## Additional File 7 - TCGA transcript assembly for "Widespread 3’ UTR splicing regulates expression of oncogene transcripts in sequence-dependent and independent manners": all_tissues_agg-agg-agg.gtf (part 3 of 2216)

```
chr2	StringTie	exon	127631661	127631808	1000	-	.	gene_id "MSTRG.100366"; transcript_id "MSTRG.100366.1"; exon_number "5";
chr2	StringTie	exon	127632450	127632550	1000	-	.	gene_id "MSTRG.100366"; transcript_id "MSTRG.100366.1"; exon_number "6";
chr2	StringTie	exon	127635737	127635880	1000	-	.	gene_id "MSTRG.100366"; transcript_id "MSTRG.100366.1"; exon_number "7";
chr2	StringTie	exon	127636566	127636676	1000	-	.	gene_id "MSTRG.100366"; transcript_id "MSTRG.100366.1"; exon_number "8";
chr2	StringTie	exon	127636854	127637192	1000	-	.	gene_id "MSTRG.100366"; transcript_id "MSTRG.100366.1"; exon_number "9";
chr2	StringTie	transcript	127625900	127637401	1000	-	.	gene_id "MSTRG.100366"; transcript_id "MSTRG.100366.10";
chr2	StringTie	exon	127625900	127627319	1000	-	.	gene_id "MSTRG.100366"; transcript_id "MSTRG.100366.10"; exon_number "1";
chr2	StringTie	exon	127627497	127628513	1000	-	.	gene_id "MSTRG.100366"; transcript_id "MSTRG.100366.10"; exon_number "2";
chr2	StringTie	exon	127629437	127629559	1000	-	.	gene_id "MSTRG.100366"; transcript_id "MSTRG.100366.10"; exon_number "3";
chr2	StringTie	exon	127635737	127635880	1000	-	.	gene_id "MSTRG.100366"; transcript_id "MSTRG.100366.10"; exon_number "4";
chr2	StringTie	exon	127636566	127636676	1000	-	.	gene_id "MSTRG.100366"; transcript_id "MSTRG.100366.10"; exon_number "5";
chr2	StringTie	exon	127636854	127637229	1000	-	.	gene_id "MSTRG.100366"; transcript_id "MSTRG.100366.10"; exon_number "6";
chr2	StringTie	exon	127637342	127637401	1000	-	.	gene_id "MSTRG.100366"; transcript_id "MSTRG.100366.10"; exon_number "7";
chr2	StringTie	transcript	127638391	127658508	1000	-	.	gene_id "MSTRG.100366"; transcript_id "MSTRG.100366.100";
chr2	StringTie	exon	127638391	127639428	1000	-	.	gene_id "MSTRG.100366"; transcript_id "MSTRG.100366.100"; exon_number "1";
chr2	StringTie	exon	127640070	127640145	1000	-	.	gene_id "MSTRG.100366"; transcript_id "MSTRG.100366.100"; exon_number "2";
chr2	StringTie	exon	127640270	127640318	1000	-	.	gene_id "MSTRG.100366"; transcript_id "MSTRG.100366.100"; exon_number "3";
chr2	StringTie	exon	127640896	127640988	1000	-	.	gene_id "MSTRG.100366"; transcript_id "MSTRG.100366.100"; exon_number "4";
chr2	StringTie	exon	127641669	127641890	1000	-	.	gene_id "MSTRG.100366"; transcript_id "MSTRG.100366.100"; exon_number "5";
chr2	StringTie	exon	127642049	127642199	1000	-	.	gene_id "MSTRG.100366"; transcript_id "MSTRG.100366.100"; exon_number "6";
chr2	StringTie	exon	127642923	127643072	1000	-	.	gene_id "MSTRG.100366"; transcript_id "MSTRG.100366.100"; exon_number "7";
chr2	StringTie	exon	127654424	127654544	1000	-	.	gene_id "MSTRG.100366"; transcript_id "MSTRG.100366.100"; exon_number "8";
chr2	StringTie	exon	127654830	127654896	1000	-	.	gene_id "MSTRG.100366"; transcript_id "MSTRG.100366.100"; exon_number "9";
chr2	StringTie	exon	127657403	127657562	1000	-	.	gene_id "MSTRG.100366"; transcript_id "MSTRG.100366.100"; exon_number "10";
chr2	StringTie	exon	127657952	127658508	1000	-	.	gene_id "MSTRG.100366"; transcript_id "MSTRG.100366.100"; exon_number "11";
chr2	StringTie	transcript	127638391	127674813	1000	-	.	gene_id "MSTRG.100366"; transcript_id "MSTRG.100366.101";
chr2	StringTie	exon	127638391	127639428	1000	-	.	gene_id "MSTRG.100366"; transcript_id "MSTRG.100366.101"; exon_number "1";
chr2	StringTie	exon	127640070	127640145	1000	-	.	gene_id "MSTRG.100366"; transcript_id "MSTRG.100366.101"; exon_number "2";
chr2	StringTie	exon	127640270	127640318	1000	-	.	gene_id "MSTRG.100366"; transcript_id "MSTRG.100366.101"; exon_number "3";
chr2	StringTie	exon	127640896	127640988	1000	-	.	gene_id "MSTRG.100366"; transcript_id "MSTRG.100366.101"; exon_number "4";
chr2	StringTie	exon	127642049	127642199	1000	-	.	gene_id "MSTRG.100366"; transcript_id "MSTRG.100366.101"; exon_number "5";
chr2	StringTie	exon	127642919	127643072	1000	-	.	gene_id "MSTRG.100366"; transcript_id "MSTRG.100366.101"; exon_number "6";
chr2	StringTie	exon	127652965	127653225	1000	-	.	gene_id "MSTRG.100366"; transcript_id "MSTRG.100366.101"; exon_number "7";
chr2	StringTie	exon	127654424	127654544	1000	-	.	gene_id "MSTRG.100366"; transcript_id "MSTRG.100366.101"; exon_number "8";
chr2	StringTie	exon	127654830	127654896	1000	-	.	gene_id "MSTRG.100366"; transcript_id "MSTRG.100366.101"; exon_number "9";
chr2	StringTie	exon	127657403	127657562	1000	-	.	gene_id "MSTRG.100366"; transcript_id "MSTRG.100366.101"; exon_number "10";
chr2	StringTie	exon	127657962	127658221	1000	-	.	gene_id "MSTRG.100366"; transcript_id "MSTRG.100366.101"; exon_number "11";
chr2	StringTie	exon	127673678	127673743	1000	-	.	gene_id "MSTRG.100366"; transcript_id "MSTRG.100366.101"; exon_number "12";
chr2	StringTie	exon	127674621	127674813	1000	-	.	gene_id "MSTRG.100366"; transcript_id "MSTRG.100366.101"; exon_number "13";
chr2	StringTie	transcript	127638395	127675840	1000	-	.	gene_id "MSTRG.100366"; transcript_id "MSTRG.100366.102";
chr2	StringTie	exon	127638395	127639428	1000	-	.	gene_id "MSTRG.100366"; transcript_id "MSTRG.100366.102"; exon_number "1";
chr2	StringTie	exon	127640070	127640145	1000	-	.	gene_id "MSTRG.100366"; transcript_id "MSTRG.100366.102"; exon_number "2";
chr2	StringTie	exon	127640270	127640318	1000	-	.	gene_id "MSTRG.100366"; transcript_id "MSTRG.100366.102"; exon_number "3";
chr2	StringTie	exon	127640896	127640988	1000	-	.	gene_id "MSTRG.100366"; transcript_id "MSTRG.100366.102"; exon_number "4";
chr2	StringTie	exon	127642049	127642199	1000	-	.	gene_id "MSTRG.100366"; transcript_id "MSTRG.100366.102"; exon_number "5";
chr2	StringTie	exon	127642923	127643072	1000	-	.	gene_id "MSTRG.100366"; transcript_id "MSTRG.100366.102"; exon_number "6";
chr2	StringTie	exon	127652965	127653225	1000	-	.	gene_id "MSTRG.100366"; transcript_id "MSTRG.100366.102"; exon_number "7";
chr2	StringTie	exon	127654424	127654544	1000	-	.	gene_id "MSTRG.100366"; transcript_id "MSTRG.100366.102"; exon_number "8";
chr2	StringTie	exon	127654830	127654896	1000	-	.	gene_id "MSTRG.100366"; transcript_id "MSTRG.100366.102"; exon_number "9";
chr2	StringTie	exon	127675014	127675840	1000	-	.	gene_id "MSTRG.100366"; transcript_id "MSTRG.100366.102"; exon_number "10";
chr2	StringTie	transcript	127638395	127650670	1000	-	.	gene_id "MSTRG.100366"; transcript_id "MSTRG.100366.103";
chr2	StringTie	exon	127638395	127639428	1000	-	.	gene_id "MSTRG.100366"; transcript_id "MSTRG.100366.103"; exon_number "1";
chr2	StringTie	exon	127640070	127640145	1000	-	.	gene_id "MSTRG.100366"; transcript_id "MSTRG.100366.103"; exon_number "2";
chr2	StringTie	exon	127640270	127640318	1000	-	.	gene_id "MSTRG.100366"; transcript_id "MSTRG.100366.103"; exon_number "3";
chr2	StringTie	exon	127640896	127640988	1000	-	.	gene_id "MSTRG.100366"; transcript_id "MSTRG.100366.103"; exon_number "4";
chr2	StringTie	exon	127642923	127643072	1000	-	.	gene_id "MSTRG.100366"; transcript_id "MSTRG.100366.103"; exon_number "5";
chr2	StringTie	exon	127650262	127650670	1000	-	.	gene_id "MSTRG.100366"; transcript_id "MSTRG.100366.103"; exon_number "6";
chr2	StringTie	transcript	127638395	127675109	1000	-	.	gene_id "MSTRG.100366"; transcript_id "MSTRG.100366.104";
chr2	StringTie	exon	127638395	127639428	1000	-	.	gene_id "MSTRG.100366"; transcript_id "MSTRG.100366.104"; exon_number "1";
chr2	StringTie	exon	127640070	127640145	1000	-	.	gene_id "MSTRG.100366"; transcript_id "MSTRG.100366.104"; exon_number "2";
chr2	StringTie	exon	127640896	127640988	1000	-	.	gene_id "MSTRG.100366"; transcript_id "MSTRG.100366.104"; exon_number "3";
chr2	StringTie	exon	127642049	127642199	1000	-	.	gene_id "MSTRG.100366"; transcript_id "MSTRG.100366.104"; exon_number "4";
chr2	StringTie	exon	127642923	127643072	1000	-	.	gene_id "MSTRG.100366"; transcript_id "MSTRG.100366.104"; exon_number "5";
chr2	StringTie	exon	127654424	127654544	1000	-	.	gene_id "MSTRG.100366"; transcript_id "MSTRG.100366.104"; exon_number "6";
chr2	StringTie	exon	127654830	127654896	1000	-	.	gene_id "MSTRG.100366"; transcript_id "MSTRG.100366.104"; exon_number "7";
chr2	StringTie	exon	127657403	127657562	1000	-	.	gene_id "MSTRG.100366"; transcript_id "MSTRG.100366.104"; exon_number "8";
chr2	StringTie	exon	127675014	127675109	1000	-	.	gene_id "MSTRG.100366"; transcript_id "MSTRG.100366.104"; exon_number "9";
chr2	StringTie	transcript	127638397	127674823	1000	-	.	gene_id "MSTRG.100366"; transcript_id "MSTRG.100366.105";
chr2	StringTie	exon	127638397	127639428	1000	-	.	gene_id "MSTRG.100366"; transcript_id "MSTRG.100366.105"; exon_number "1";
chr2	StringTie	exon	127640070	127640145	1000	-	.	gene_id "MSTRG.100366"; transcript_id "MSTRG.100366.105"; exon_number "2";
chr2	StringTie	exon	127640270	127640318	1000	-	.	gene_id "MSTRG.100366"; transcript_id "MSTRG.100366.105"; exon_number "3";
chr2	StringTie	exon	127640896	127640988	1000	-	.	gene_id "MSTRG.100366"; transcript_id "MSTRG.100366.105"; exon_number "4";
chr2	StringTie	exon	127642049	127642199	1000	-	.	gene_id "MSTRG.100366"; transcript_id "MSTRG.100366.105"; exon_number "5";
chr2	StringTie	exon	127642919	127643072	1000	-	.	gene_id "MSTRG.100366"; transcript_id "MSTRG.100366.105"; exon_number "6";
chr2	StringTie	exon	127652965	127653225	1000	-	.	gene_id "MSTRG.100366"; transcript_id "MSTRG.100366.105"; exon_number "7";
chr2	StringTie	exon	127654424	127654544	1000	-	.	gene_id "MSTRG.100366"; transcript_id "MSTRG.100366.105"; exon_number "8";
chr2	StringTie	exon	127654830	127654896	1000	-	.	gene_id "MSTRG.100366"; transcript_id "MSTRG.100366.105"; exon_number "9";
chr2	StringTie	exon	127657403	127657562	1000	-	.	gene_id "MSTRG.100366"; transcript_id "MSTRG.100366.105"; exon_number "10";
chr2	StringTie	exon	127674621	127674823	1000	-	.	gene_id "MSTRG.100366"; transcript_id "MSTRG.100366.105"; exon_number "11";
chr2	StringTie	transcript	127638397	127675119	1000	-	.	gene_id "MSTRG.100366"; transcript_id "MSTRG.100366.106";
chr2	StringTie	exon	127638397	127639428	1000	-	.	gene_id "MSTRG.100366"; transcript_id "MSTRG.100366.106"; exon_number "1";
chr2	StringTie	exon	127640070	127640145	1000	-	.	gene_id "MSTRG.100366"; transcript_id "MSTRG.100366.106"; exon_number "2";
chr2	StringTie	exon	127640270	127640318	1000	-	.	gene_id "MSTRG.100366"; transcript_id "MSTRG.100366.106"; exon_number "3";
chr2	StringTie	exon	127640896	127640988	1000	-	.	gene_id "MSTRG.100366"; transcript_id "MSTRG.100366.106"; exon_number "4";
chr2	StringTie	exon	127642049	127642199	1000	-	.	gene_id "MSTRG.100366"; transcript_id "MSTRG.100366.106"; exon_number "5";
chr2	StringTie	exon	127642923	127643072	1000	-	.	gene_id "MSTRG.100366"; transcript_id "MSTRG.100366.106"; exon_number "6";
chr2	StringTie	exon	127654424	127654544	1000	-	.	gene_id "MSTRG.100366"; transcript_id "MSTRG.100366.106"; exon_number "7";
chr2	StringTie	exon	127654830	127654896	1000	-	.	gene_id "MSTRG.100366"; transcript_id "MSTRG.100366.106"; exon_number "8";
chr2	StringTie	exon	127657403	127657562	1000	-	.	gene_id "MSTRG.100366"; transcript_id "MSTRG.100366.106"; exon_number "9";
chr2	StringTie	exon	127674621	127674646	1000	-	.	gene_id "MSTRG.100366"; transcript_id "MSTRG.100366.106"; exon_number "10";
chr2	StringTie	exon	127675014	127675119	1000	-	.	gene_id "MSTRG.100366"; transcript_id "MSTRG.100366.106"; exon_number "11";
chr2	StringTie	transcript	127638398	127656390	1000	-	.	gene_id "MSTRG.100366"; transcript_id "MSTRG.100366.107";
chr2	StringTie	exon	127638398	127639428	1000	-	.	gene_id "MSTRG.100366"; transcript_id "MSTRG.100366.107"; exon_number "1";
chr2	StringTie	exon	127640070	127640145	1000	-	.	gene_id "MSTRG.100366"; transcript_id "MSTRG.100366.107"; exon_number "2";
chr2	StringTie	exon	127640270	127640318	1000	-	.	gene_id "MSTRG.100366"; transcript_id "MSTRG.100366.107"; exon_number "3";
chr2	StringTie	exon	127640896	127640988	1000	-	.	gene_id "MSTRG.100366"; transcript_id "MSTRG.100366.107"; exon_number "4";
chr2	StringTie	exon	127641669	127641890	1000	-	.	gene_id "MSTRG.100366"; transcript_id "MSTRG.100366.107"; exon_number "5";
chr2	StringTie	exon	127642049	127642199	1000	-	.	gene_id "MSTRG.100366"; transcript_id "MSTRG.100366.107"; exon_number "6";
chr2	StringTie	exon	127642923	127643072	1000	-	.	gene_id "MSTRG.100366"; transcript_id "MSTRG.100366.107"; exon_number "7";
chr2	StringTie	exon	127652965	127656390	1000	-	.	gene_id "MSTRG.100366"; transcript_id "MSTRG.100366.107"; exon_number "8";
chr2	StringTie	transcript	127638398	127674871	1000	-	.	gene_id "MSTRG.100366"; transcript_id "MSTRG.100366.108";
chr2	StringTie	exon	127638398	127639428	1000	-	.	gene_id "MSTRG.100366"; transcript_id "MSTRG.100366.108"; exon_number "1";
chr2	StringTie	exon	127640070	127640145	1000	-	.	gene_id "MSTRG.100366"; transcript_id "MSTRG.100366.108"; exon_number "2";
chr2	StringTie	exon	127640270	127640318	1000	-	.	gene_id "MSTRG.100366"; transcript_id "MSTRG.100366.108"; exon_number "3";
chr2	StringTie	exon	127640896	127640988	1000	-	.	gene_id "MSTRG.100366"; transcript_id "MSTRG.100366.108"; exon_number "4";
chr2	StringTie	exon	127642049	127642199	1000	-	.	gene_id "MSTRG.100366"; transcript_id "MSTRG.100366.108"; exon_number "5";
chr2	StringTie	exon	127642919	127643072	1000	-	.	gene_id "MSTRG.100366"; transcript_id "MSTRG.100366.108"; exon_number "6";
chr2	StringTie	exon	127652965	127653225	1000	-	.	gene_id "MSTRG.100366"; transcript_id "MSTRG.100366.108"; exon_number "7";
chr2	StringTie	exon	127654424	127654544	1000	-	.	gene_id "MSTRG.100366"; transcript_id "MSTRG.100366.108"; exon_number "8";
chr2	StringTie	exon	127654830	127654896	1000	-	.	gene_id "MSTRG.100366"; transcript_id "MSTRG.100366.108"; exon_number "9";
chr2	StringTie	exon	127657403	127657562	1000	-	.	gene_id "MSTRG.100366"; transcript_id "MSTRG.100366.108"; exon_number "10";
chr2	StringTie	exon	127673678	127673743	1000	-	.	gene_id "MSTRG.100366"; transcript_id "MSTRG.100366.108"; exon_number "11";
chr2	StringTie	exon	127674621	127674871	1000	-	.	gene_id "MSTRG.100366"; transcript_id "MSTRG.100366.108"; exon_number "12";
chr2	StringTie	transcript	127638401	127676308	1000	-	.	gene_id "MSTRG.100366"; transcript_id "MSTRG.100366.109";
chr2	StringTie	exon	127638401	127639428	1000	-	.	gene_id "MSTRG.100366"; transcript_id "MSTRG.100366.109"; exon_number "1";
chr2	StringTie	exon	127640070	127640145	1000	-	.	gene_id "MSTRG.100366"; transcript_id "MSTRG.100366.109"; exon_number "2";
chr2	StringTie	exon	127640270	127640318	1000	-	.	gene_id "MSTRG.100366"; transcript_id "MSTRG.100366.109"; exon_number "3";
chr2	StringTie	exon	127640896	127640988	1000	-	.	gene_id "MSTRG.100366"; transcript_id "MSTRG.100366.109"; exon_number "4";
chr2	StringTie	exon	127642049	127642199	1000	-	.	gene_id "MSTRG.100366"; transcript_id "MSTRG.100366.109"; exon_number "5";
chr2	StringTie	exon	127642923	127643072	1000	-	.	gene_id "MSTRG.100366"; transcript_id "MSTRG.100366.109"; exon_number "6";
chr2	StringTie	exon	127652965	127653081	1000	-	.	gene_id "MSTRG.100366"; transcript_id "MSTRG.100366.109"; exon_number "7";
chr2	StringTie	exon	127654424	127654544	1000	-	.	gene_id "MSTRG.100366"; transcript_id "MSTRG.100366.109"; exon_number "8";
chr2	StringTie	exon	127654830	127654896	1000	-	.	gene_id "MSTRG.100366"; transcript_id "MSTRG.100366.109"; exon_number "9";
chr2	StringTie	exon	127657403	127657562	1000	-	.	gene_id "MSTRG.100366"; transcript_id "MSTRG.100366.109"; exon_number "10";
chr2	StringTie	exon	127674621	127676308	1000	-	.	gene_id "MSTRG.100366"; transcript_id "MSTRG.100366.109"; exon_number "11";
chr2	StringTie	transcript	127625913	127637120	1000	-	.	gene_id "MSTRG.100366"; transcript_id "MSTRG.100366.11";
chr2	StringTie	exon	127625913	127627319	1000	-	.	gene_id "MSTRG.100366"; transcript_id "MSTRG.100366.11"; exon_number "1";
chr2	StringTie	exon	127627497	127628513	1000	-	.	gene_id "MSTRG.100366"; transcript_id "MSTRG.100366.11"; exon_number "2";
chr2	StringTie	exon	127629437	127629559	1000	-	.	gene_id "MSTRG.100366"; transcript_id "MSTRG.100366.11"; exon_number "3";
chr2	StringTie	exon	127630375	127630847	1000	-	.	gene_id "MSTRG.100366"; transcript_id "MSTRG.100366.11"; exon_number "4";
chr2	StringTie	exon	127631199	127631478	1000	-	.	gene_id "MSTRG.100366"; transcript_id "MSTRG.100366.11"; exon_number "5";
chr2	StringTie	exon	127631661	127632550	1000	-	.	gene_id "MSTRG.100366"; transcript_id "MSTRG.100366.11"; exon_number "6";
chr2	StringTie	exon	127635737	127635880	1000	-	.	gene_id "MSTRG.100366"; transcript_id "MSTRG.100366.11"; exon_number "7";
chr2	StringTie	exon	127636566	127636676	1000	-	.	gene_id "MSTRG.100366"; transcript_id "MSTRG.100366.11"; exon_number "8";
chr2	StringTie	exon	127636805	127637120	1000	-	.	gene_id "MSTRG.100366"; transcript_id "MSTRG.100366.11"; exon_number "9";
chr2	StringTie	transcript	127638402	127675196	1000	-	.	gene_id "MSTRG.100366"; transcript_id "MSTRG.100366.110";
chr2	StringTie	exon	127638402	127639428	1000	-	.	gene_id "MSTRG.100366"; transcript_id "MSTRG.100366.110"; exon_number "1";
chr2	StringTie	exon	127640070	127640145	1000	-	.	gene_id "MSTRG.100366"; transcript_id "MSTRG.100366.110"; exon_number "2";
chr2	StringTie	exon	127640270	127640318	1000	-	.	gene_id "MSTRG.100366"; transcript_id "MSTRG.100366.110"; exon_number "3";
chr2	StringTie	exon	127640896	127640988	1000	-	.	gene_id "MSTRG.100366"; transcript_id "MSTRG.100366.110"; exon_number "4";
chr2	StringTie	exon	127642049	127642199	1000	-	.	gene_id "MSTRG.100366"; transcript_id "MSTRG.100366.110"; exon_number "5";
chr2	StringTie	exon	127642923	127643072	1000	-	.	gene_id "MSTRG.100366"; transcript_id "MSTRG.100366.110"; exon_number "6";
chr2	StringTie	exon	127652965	127653225	1000	-	.	gene_id "MSTRG.100366"; transcript_id "MSTRG.100366.110"; exon_number "7";
chr2	StringTie	exon	127654424	127654896	1000	-	.	gene_id "MSTRG.100366"; transcript_id "MSTRG.100366.110"; exon_number "8";
chr2	StringTie	exon	127657403	127657562	1000	-	.	gene_id "MSTRG.100366"; transcript_id "MSTRG.100366.110"; exon_number "9";
chr2	StringTie	exon	127657952	127658221	1000	-	.	gene_id "MSTRG.100366"; transcript_id "MSTRG.100366.110"; exon_number "10";
chr2	StringTie	exon	127673678	127673743	1000	-	.	gene_id "MSTRG.100366"; transcript_id "MSTRG.100366.110"; exon_number "11";
chr2	StringTie	exon	127675014	127675196	1000	-	.	gene_id "MSTRG.100366"; transcript_id "MSTRG.100366.110"; exon_number "12";
chr2	StringTie	transcript	127638402	127665471	1000	-	.	gene_id "MSTRG.100366"; transcript_id "MSTRG.100366.111";
chr2	StringTie	exon	127638402	127639428	1000	-	.	gene_id "MSTRG.100366"; transcript_id "MSTRG.100366.111"; exon_number "1";
chr2	StringTie	exon	127640070	127640145	1000	-	.	gene_id "MSTRG.100366"; transcript_id "MSTRG.100366.111"; exon_number "2";
chr2	StringTie	exon	127640270	127640318	1000	-	.	gene_id "MSTRG.100366"; transcript_id "MSTRG.100366.111"; exon_number "3";
chr2	StringTie	exon	127640896	127640988	1000	-	.	gene_id "MSTRG.100366"; transcript_id "MSTRG.100366.111"; exon_number "4";
chr2	StringTie	exon	127641669	127642199	1000	-	.	gene_id "MSTRG.100366"; transcript_id "MSTRG.100366.111"; exon_number "5";
chr2	StringTie	exon	127642923	127643072	1000	-	.	gene_id "MSTRG.100366"; transcript_id "MSTRG.100366.111"; exon_number "6";
chr2	StringTie	exon	127654424	127654544	1000	-	.	gene_id "MSTRG.100366"; transcript_id "MSTRG.100366.111"; exon_number "7";
chr2	StringTie	exon	127654830	127654896	1000	-	.	gene_id "MSTRG.100366"; transcript_id "MSTRG.100366.111"; exon_number "8";
chr2	StringTie	exon	127657403	127657562	1000	-	.	gene_id "MSTRG.100366"; transcript_id "MSTRG.100366.111"; exon_number "9";
chr2	StringTie	exon	127665429	127665471	1000	-	.	gene_id "MSTRG.100366"; transcript_id "MSTRG.100366.111"; exon_number "10";
chr2	StringTie	transcript	127638402	127658189	1000	-	.	gene_id "MSTRG.100366"; transcript_id "MSTRG.100366.112";
chr2	StringTie	exon	127638402	127639428	1000	-	.	gene_id "MSTRG.100366"; transcript_id "MSTRG.100366.112"; exon_number "1";
chr2	StringTie	exon	127640070	127640145	1000	-	.	gene_id "MSTRG.100366"; transcript_id "MSTRG.100366.112"; exon_number "2";
chr2	StringTie	exon	127640270	127640318	1000	-	.	gene_id "MSTRG.100366"; transcript_id "MSTRG.100366.112"; exon_number "3";
chr2	StringTie	exon	127640896	127640988	1000	-	.	gene_id "MSTRG.100366"; transcript_id "MSTRG.100366.112"; exon_number "4";
chr2	StringTie	exon	127641669	127642199	1000	-	.	gene_id "MSTRG.100366"; transcript_id "MSTRG.100366.112"; exon_number "5";
chr2	StringTie	exon	127642919	127643072	1000	-	.	gene_id "MSTRG.100366"; transcript_id "MSTRG.100366.112"; exon_number "6";
chr2	StringTie	exon	127652965	127653225	1000	-	.	gene_id "MSTRG.100366"; transcript_id "MSTRG.100366.112"; exon_number "7";
chr2	StringTie	exon	127654424	127654544	1000	-	.	gene_id "MSTRG.100366"; transcript_id "MSTRG.100366.112"; exon_number "8";
chr2	StringTie	exon	127654830	127654896	1000	-	.	gene_id "MSTRG.100366"; transcript_id "MSTRG.100366.112"; exon_number "9";
chr2	StringTie	exon	127657403	127657562	1000	-	.	gene_id "MSTRG.100366"; transcript_id "MSTRG.100366.112"; exon_number "10";
chr2	StringTie	exon	127657962	127658189	1000	-	.	gene_id "MSTRG.100366"; transcript_id "MSTRG.100366.112"; exon_number "11";
chr2	StringTie	transcript	127638404	127650718	1000	-	.	gene_id "MSTRG.100366"; transcript_id "MSTRG.100366.113";
chr2	StringTie	exon	127638404	127639428	1000	-	.	gene_id "MSTRG.100366"; transcript_id "MSTRG.100366.113"; exon_number "1";
chr2	StringTie	exon	127640070	127640145	1000	-	.	gene_id "MSTRG.100366"; transcript_id "MSTRG.100366.113"; exon_number "2";
chr2	StringTie	exon	127640270	127640318	1000	-	.	gene_id "MSTRG.100366"; transcript_id "MSTRG.100366.113"; exon_number "3";
chr2	StringTie	exon	127640896	127640988	1000	-	.	gene_id "MSTRG.100366"; transcript_id "MSTRG.100366.113"; exon_number "4";
chr2	StringTie	exon	127641669	127642199	1000	-	.	gene_id "MSTRG.100366"; transcript_id "MSTRG.100366.113"; exon_number "5";
chr2	StringTie	exon	127642923	127643072	1000	-	.	gene_id "MSTRG.100366"; transcript_id "MSTRG.100366.113"; exon_number "6";
chr2	StringTie	exon	127648037	127648087	1000	-	.	gene_id "MSTRG.100366"; transcript_id "MSTRG.100366.113"; exon_number "7";
chr2	StringTie	exon	127648199	127648300	1000	-	.	gene_id "MSTRG.100366"; transcript_id "MSTRG.100366.113"; exon_number "8";
chr2	StringTie	exon	127649488	127649666	1000	-	.	gene_id "MSTRG.100366"; transcript_id "MSTRG.100366.113"; exon_number "9";
chr2	StringTie	exon	127649757	127649896	1000	-	.	gene_id "MSTRG.100366"; transcript_id "MSTRG.100366.113"; exon_number "10";
chr2	StringTie	exon	127650004	127650718	1000	-	.	gene_id "MSTRG.100366"; transcript_id "MSTRG.100366.113"; exon_number "11";
chr2	StringTie	transcript	127638405	127675205	1000	-	.	gene_id "MSTRG.100366"; transcript_id "MSTRG.100366.114";
chr2	StringTie	exon	127638405	127639428	1000	-	.	gene_id "MSTRG.100366"; transcript_id "MSTRG.100366.114"; exon_number "1";
chr2	StringTie	exon	127640070	127640145	1000	-	.	gene_id "MSTRG.100366"; transcript_id "MSTRG.100366.114"; exon_number "2";
chr2	StringTie	exon	127640270	127640318	1000	-	.	gene_id "MSTRG.100366"; transcript_id "MSTRG.100366.114"; exon_number "3";
chr2	StringTie	exon	127640896	127640988	1000	-	.	gene_id "MSTRG.100366"; transcript_id "MSTRG.100366.114"; exon_number "4";
chr2	StringTie	exon	127642923	127643072	1000	-	.	gene_id "MSTRG.100366"; transcript_id "MSTRG.100366.114"; exon_number "5";
chr2	StringTie	exon	127654424	127654544	1000	-	.	gene_id "MSTRG.100366"; transcript_id "MSTRG.100366.114"; exon_number "6";
chr2	StringTie	exon	127654830	127654896	1000	-	.	gene_id "MSTRG.100366"; transcript_id "MSTRG.100366.114"; exon_number "7";
chr2	StringTie	exon	127657403	127657562	1000	-	.	gene_id "MSTRG.100366"; transcript_id "MSTRG.100366.114"; exon_number "8";
chr2	StringTie	exon	127673678	127673743	1000	-	.	gene_id "MSTRG.100366"; transcript_id "MSTRG.100366.114"; exon_number "9";
chr2	StringTie	exon	127674314	127675205	1000	-	.	gene_id "MSTRG.100366"; transcript_id "MSTRG.100366.114"; exon_number "10";
chr2	StringTie	transcript	127638405	127649921	1000	-	.	gene_id "MSTRG.100366"; transcript_id "MSTRG.100366.115";
chr2	StringTie	exon	127638405	127639428	1000	-	.	gene_id "MSTRG.100366"; transcript_id "MSTRG.100366.115"; exon_number "1";
chr2	StringTie	exon	127640070	127640145	1000	-	.	gene_id "MSTRG.100366"; transcript_id "MSTRG.100366.115"; exon_number "2";
chr2	StringTie	exon	127640270	127640318	1000	-	.	gene_id "MSTRG.100366"; transcript_id "MSTRG.100366.115"; exon_number "3";
chr2	StringTie	exon	127640896	127640988	1000	-	.	gene_id "MSTRG.100366"; transcript_id "MSTRG.100366.115"; exon_number "4";
chr2	StringTie	exon	127641669	127642199	1000	-	.	gene_id "MSTRG.100366"; transcript_id "MSTRG.100366.115"; exon_number "5";
chr2	StringTie	exon	127642919	127643072	1000	-	.	gene_id "MSTRG.100366"; transcript_id "MSTRG.100366.115"; exon_number "6";
chr2	StringTie	exon	127649488	127649666	1000	-	.	gene_id "MSTRG.100366"; transcript_id "MSTRG.100366.115"; exon_number "7";
chr2	StringTie	exon	127649757	127649921	1000	-	.	gene_id "MSTRG.100366"; transcript_id "MSTRG.100366.115"; exon_number "8";
chr2	StringTie	transcript	127638405	127649921	1000	-	.	gene_id "MSTRG.100366"; transcript_id "MSTRG.100366.116";
chr2	StringTie	exon	127638405	127639428	1000	-	.	gene_id "MSTRG.100366"; transcript_id "MSTRG.100366.116"; exon_number "1";
chr2	StringTie	exon	127640070	127640145	1000	-	.	gene_id "MSTRG.100366"; transcript_id "MSTRG.100366.116"; exon_number "2";
chr2	StringTie	exon	127640270	127640318	1000	-	.	gene_id "MSTRG.100366"; transcript_id "MSTRG.100366.116"; exon_number "3";
chr2	StringTie	exon	127640896	127640988	1000	-	.	gene_id "MSTRG.100366"; transcript_id "MSTRG.100366.116"; exon_number "4";
chr2	StringTie	exon	127641669	127641788	1000	-	.	gene_id "MSTRG.100366"; transcript_id "MSTRG.100366.116"; exon_number "5";
chr2	StringTie	exon	127642049	127642199	1000	-	.	gene_id "MSTRG.100366"; transcript_id "MSTRG.100366.116"; exon_number "6";
chr2	StringTie	exon	127642919	127643072	1000	-	.	gene_id "MSTRG.100366"; transcript_id "MSTRG.100366.116"; exon_number "7";
chr2	StringTie	exon	127649488	127649666	1000	-	.	gene_id "MSTRG.100366"; transcript_id "MSTRG.100366.116"; exon_number "8";
chr2	StringTie	exon	127649757	127649921	1000	-	.	gene_id "MSTRG.100366"; transcript_id "MSTRG.100366.116"; exon_number "9";
chr2	StringTie	transcript	127638405	127675211	1000	-	.	gene_id "MSTRG.100366"; transcript_id "MSTRG.100366.117";
chr2	StringTie	exon	127638405	127639428	1000	-	.	gene_id "MSTRG.100366"; transcript_id "MSTRG.100366.117"; exon_number "1";
chr2	StringTie	exon	127640070	127640145	1000	-	.	gene_id "MSTRG.100366"; transcript_id "MSTRG.100366.117"; exon_number "2";
chr2	StringTie	exon	127640270	127640318	1000	-	.	gene_id "MSTRG.100366"; transcript_id "MSTRG.100366.117"; exon_number "3";
chr2	StringTie	exon	127640896	127640988	1000	-	.	gene_id "MSTRG.100366"; transcript_id "MSTRG.100366.117"; exon_number "4";
chr2	StringTie	exon	127641669	127641890	1000	-	.	gene_id "MSTRG.100366"; transcript_id "MSTRG.100366.117"; exon_number "5";
chr2	StringTie	exon	127642049	127642199	1000	-	.	gene_id "MSTRG.100366"; transcript_id "MSTRG.100366.117"; exon_number "6";
chr2	StringTie	exon	127642923	127643072	1000	-	.	gene_id "MSTRG.100366"; transcript_id "MSTRG.100366.117"; exon_number "7";
chr2	StringTie	exon	127652965	127653225	1000	-	.	gene_id "MSTRG.100366"; transcript_id "MSTRG.100366.117"; exon_number "8";
chr2	StringTie	exon	127654424	127654544	1000	-	.	gene_id "MSTRG.100366"; transcript_id "MSTRG.100366.117"; exon_number "9";
chr2	StringTie	exon	127654830	127654896	1000	-	.	gene_id "MSTRG.100366"; transcript_id "MSTRG.100366.117"; exon_number "10";
chr2	StringTie	exon	127657403	127657562	1000	-	.	gene_id "MSTRG.100366"; transcript_id "MSTRG.100366.117"; exon_number "11";
chr2	StringTie	exon	127673678	127673743	1000	-	.	gene_id "MSTRG.100366"; transcript_id "MSTRG.100366.117"; exon_number "12";
chr2	StringTie	exon	127674621	127675211	1000	-	.	gene_id "MSTRG.100366"; transcript_id "MSTRG.100366.117"; exon_number "13";
chr2	StringTie	transcript	127638407	127675927	1000	-	.	gene_id "MSTRG.100366"; transcript_id "MSTRG.100366.118";
chr2	StringTie	exon	127638407	127639428	1000	-	.	gene_id "MSTRG.100366"; transcript_id "MSTRG.100366.118"; exon_number "1";
chr2	StringTie	exon	127640070	127640145	1000	-	.	gene_id "MSTRG.100366"; transcript_id "MSTRG.100366.118"; exon_number "2";
chr2	StringTie	exon	127640270	127640318	1000	-	.	gene_id "MSTRG.100366"; transcript_id "MSTRG.100366.118"; exon_number "3";
chr2	StringTie	exon	127640896	127640988	1000	-	.	gene_id "MSTRG.100366"; transcript_id "MSTRG.100366.118"; exon_number "4";
chr2	StringTie	exon	127642049	127642199	1000	-	.	gene_id "MSTRG.100366"; transcript_id "MSTRG.100366.118"; exon_number "5";
chr2	StringTie	exon	127642923	127643072	1000	-	.	gene_id "MSTRG.100366"; transcript_id "MSTRG.100366.118"; exon_number "6";
chr2	StringTie	exon	127654424	127654544	1000	-	.	gene_id "MSTRG.100366"; transcript_id "MSTRG.100366.118"; exon_number "7";
chr2	StringTie	exon	127654830	127654896	1000	-	.	gene_id "MSTRG.100366"; transcript_id "MSTRG.100366.118"; exon_number "8";
chr2	StringTie	exon	127657403	127657562	1000	-	.	gene_id "MSTRG.100366"; transcript_id "MSTRG.100366.118"; exon_number "9";
chr2	StringTie	exon	127675014	127675552	1000	-	.	gene_id "MSTRG.100366"; transcript_id "MSTRG.100366.118"; exon_number "10";
chr2	StringTie	exon	127675747	127675927	1000	-	.	gene_id "MSTRG.100366"; transcript_id "MSTRG.100366.118"; exon_number "11";
chr2	StringTie	transcript	127638411	127676099	1000	-	.	gene_id "MSTRG.100366"; transcript_id "MSTRG.100366.119";
chr2	StringTie	exon	127638411	127639428	1000	-	.	gene_id "MSTRG.100366"; transcript_id "MSTRG.100366.119"; exon_number "1";
chr2	StringTie	exon	127640070	127640145	1000	-	.	gene_id "MSTRG.100366"; transcript_id "MSTRG.100366.119"; exon_number "2";
chr2	StringTie	exon	127640270	127640318	1000	-	.	gene_id "MSTRG.100366"; transcript_id "MSTRG.100366.119"; exon_number "3";
chr2	StringTie	exon	127640896	127640988	1000	-	.	gene_id "MSTRG.100366"; transcript_id "MSTRG.100366.119"; exon_number "4";
chr2	StringTie	exon	127642049	127642199	1000	-	.	gene_id "MSTRG.100366"; transcript_id "MSTRG.100366.119"; exon_number "5";
chr2	StringTie	exon	127642923	127643072	1000	-	.	gene_id "MSTRG.100366"; transcript_id "MSTRG.100366.119"; exon_number "6";
chr2	StringTie	exon	127654424	127654544	1000	-	.	gene_id "MSTRG.100366"; transcript_id "MSTRG.100366.119"; exon_number "7";
chr2	StringTie	exon	127654830	127654896	1000	-	.	gene_id "MSTRG.100366"; transcript_id "MSTRG.100366.119"; exon_number "8";
chr2	StringTie	exon	127657403	127657562	1000	-	.	gene_id "MSTRG.100366"; transcript_id "MSTRG.100366.119"; exon_number "9";
chr2	StringTie	exon	127674621	127675552	1000	-	.	gene_id "MSTRG.100366"; transcript_id "MSTRG.100366.119"; exon_number "10";
chr2	StringTie	exon	127675766	127676099	1000	-	.	gene_id "MSTRG.100366"; transcript_id "MSTRG.100366.119"; exon_number "11";
chr2	StringTie	transcript	127625913	127637240	1000	-	.	gene_id "MSTRG.100366"; transcript_id "MSTRG.100366.12";
chr2	StringTie	exon	127625913	127627319	1000	-	.	gene_id "MSTRG.100366"; transcript_id "MSTRG.100366.12"; exon_number "1";
chr2	StringTie	exon	127627477	127628513	1000	-	.	gene_id "MSTRG.100366"; transcript_id "MSTRG.100366.12"; exon_number "2";
chr2	StringTie	exon	127629437	127629559	1000	-	.	gene_id "MSTRG.100366"; transcript_id "MSTRG.100366.12"; exon_number "3";
chr2	StringTie	exon	127630375	127631478	1000	-	.	gene_id "MSTRG.100366"; transcript_id "MSTRG.100366.12"; exon_number "4";
chr2	StringTie	exon	127631661	127631808	1000	-	.	gene_id "MSTRG.100366"; transcript_id "MSTRG.100366.12"; exon_number "5";
chr2	StringTie	exon	127632450	127632550	1000	-	.	gene_id "MSTRG.100366"; transcript_id "MSTRG.100366.12"; exon_number "6";
chr2	StringTie	exon	127635737	127635880	1000	-	.	gene_id "MSTRG.100366"; transcript_id "MSTRG.100366.12"; exon_number "7";
chr2	StringTie	exon	127636566	127636676	1000	-	.	gene_id "MSTRG.100366"; transcript_id "MSTRG.100366.12"; exon_number "8";
chr2	StringTie	exon	127636854	127637240	1000	-	.	gene_id "MSTRG.100366"; transcript_id "MSTRG.100366.12"; exon_number "9";
chr2	StringTie	transcript	127638411	127675910	1000	-	.	gene_id "MSTRG.100366"; transcript_id "MSTRG.100366.120";
chr2	StringTie	exon	127638411	127639428	1000	-	.	gene_id "MSTRG.100366"; transcript_id "MSTRG.100366.120"; exon_number "1";
chr2	StringTie	exon	127640070	127640145	1000	-	.	gene_id "MSTRG.100366"; transcript_id "MSTRG.100366.120"; exon_number "2";
chr2	StringTie	exon	127640270	127640318	1000	-	.	gene_id "MSTRG.100366"; transcript_id "MSTRG.100366.120"; exon_number "3";
chr2	StringTie	exon	127640896	127640988	1000	-	.	gene_id "MSTRG.100366"; transcript_id "MSTRG.100366.120"; exon_number "4";
chr2	StringTie	exon	127642049	127642199	1000	-	.	gene_id "MSTRG.100366"; transcript_id "MSTRG.100366.120"; exon_number "5";
chr2	StringTie	exon	127642923	127643072	1000	-	.	gene_id "MSTRG.100366"; transcript_id "MSTRG.100366.120"; exon_number "6";
chr2	StringTie	exon	127652965	127653225	1000	-	.	gene_id "MSTRG.100366"; transcript_id "MSTRG.100366.120"; exon_number "7";
chr2	StringTie	exon	127654424	127654544	1000	-	.	gene_id "MSTRG.100366"; transcript_id "MSTRG.100366.120"; exon_number "8";
chr2	StringTie	exon	127654830	127654896	1000	-	.	gene_id "MSTRG.100366"; transcript_id "MSTRG.100366.120"; exon_number "9";
chr2	StringTie	exon	127657403	127657562	1000	-	.	gene_id "MSTRG.100366"; transcript_id "MSTRG.100366.120"; exon_number "10";
chr2	StringTie	exon	127673678	127673743	1000	-	.	gene_id "MSTRG.100366"; transcript_id "MSTRG.100366.120"; exon_number "11";
chr2	StringTie	exon	127675014	127675910	1000	-	.	gene_id "MSTRG.100366"; transcript_id "MSTRG.100366.120"; exon_number "12";
chr2	StringTie	transcript	127638412	127651121	1000	-	.	gene_id "MSTRG.100366"; transcript_id "MSTRG.100366.121";
chr2	StringTie	exon	127638412	127639428	1000	-	.	gene_id "MSTRG.100366"; transcript_id "MSTRG.100366.121"; exon_number "1";
chr2	StringTie	exon	127640070	127640145	1000	-	.	gene_id "MSTRG.100366"; transcript_id "MSTRG.100366.121"; exon_number "2";
chr2	StringTie	exon	127640270	127640318	1000	-	.	gene_id "MSTRG.100366"; transcript_id "MSTRG.100366.121"; exon_number "3";
chr2	StringTie	exon	127640896	127640988	1000	-	.	gene_id "MSTRG.100366"; transcript_id "MSTRG.100366.121"; exon_number "4";
chr2	StringTie	exon	127642049	127642199	1000	-	.	gene_id "MSTRG.100366"; transcript_id "MSTRG.100366.121"; exon_number "5";
chr2	StringTie	exon	127642923	127643358	1000	-	.	gene_id "MSTRG.100366"; transcript_id "MSTRG.100366.121"; exon_number "6";
chr2	StringTie	exon	127651104	127651121	1000	-	.	gene_id "MSTRG.100366"; transcript_id "MSTRG.100366.121"; exon_number "7";
chr2	StringTie	transcript	127638413	127650689	1000	-	.	gene_id "MSTRG.100366"; transcript_id "MSTRG.100366.122";
chr2	StringTie	exon	127638413	127639428	1000	-	.	gene_id "MSTRG.100366"; transcript_id "MSTRG.100366.122"; exon_number "1";
chr2	StringTie	exon	127640070	127640145	1000	-	.	gene_id "MSTRG.100366"; transcript_id "MSTRG.100366.122"; exon_number "2";
chr2	StringTie	exon	127640270	127640318	1000	-	.	gene_id "MSTRG.100366"; transcript_id "MSTRG.100366.122"; exon_number "3";
chr2	StringTie	exon	127640896	127640988	1000	-	.	gene_id "MSTRG.100366"; transcript_id "MSTRG.100366.122"; exon_number "4";
chr2	StringTie	exon	127642049	127642199	1000	-	.	gene_id "MSTRG.100366"; transcript_id "MSTRG.100366.122"; exon_number "5";
chr2	StringTie	exon	127642923	127643072	1000	-	.	gene_id "MSTRG.100366"; transcript_id "MSTRG.100366.122"; exon_number "6";
chr2	StringTie	exon	127647647	127648300	1000	-	.	gene_id "MSTRG.100366"; transcript_id "MSTRG.100366.122"; exon_number "7";
chr2	StringTie	exon	127649488	127649666	1000	-	.	gene_id "MSTRG.100366"; transcript_id "MSTRG.100366.122"; exon_number "8";
chr2	StringTie	exon	127649757	127649896	1000	-	.	gene_id "MSTRG.100366"; transcript_id "MSTRG.100366.122"; exon_number "9";
chr2	StringTie	exon	127650262	127650689	1000	-	.	gene_id "MSTRG.100366"; transcript_id "MSTRG.100366.122"; exon_number "10";
chr2	StringTie	transcript	127638413	127674909	1000	-	.	gene_id "MSTRG.100366"; transcript_id "MSTRG.100366.123";
chr2	StringTie	exon	127638413	127639428	1000	-	.	gene_id "MSTRG.100366"; transcript_id "MSTRG.100366.123"; exon_number "1";
chr2	StringTie	exon	127640070	127640145	1000	-	.	gene_id "MSTRG.100366"; transcript_id "MSTRG.100366.123"; exon_number "2";
chr2	StringTie	exon	127640270	127640318	1000	-	.	gene_id "MSTRG.100366"; transcript_id "MSTRG.100366.123"; exon_number "3";
chr2	StringTie	exon	127640896	127640988	1000	-	.	gene_id "MSTRG.100366"; transcript_id "MSTRG.100366.123"; exon_number "4";
chr2	StringTie	exon	127641669	127641890	1000	-	.	gene_id "MSTRG.100366"; transcript_id "MSTRG.100366.123"; exon_number "5";
chr2	StringTie	exon	127642049	127642199	1000	-	.	gene_id "MSTRG.100366"; transcript_id "MSTRG.100366.123"; exon_number "6";
chr2	StringTie	exon	127642923	127643072	1000	-	.	gene_id "MSTRG.100366"; transcript_id "MSTRG.100366.123"; exon_number "7";
chr2	StringTie	exon	127654424	127654896	1000	-	.	gene_id "MSTRG.100366"; transcript_id "MSTRG.100366.123"; exon_number "8";
chr2	StringTie	exon	127657403	127657562	1000	-	.	gene_id "MSTRG.100366"; transcript_id "MSTRG.100366.123"; exon_number "9";
chr2	StringTie	exon	127674621	127674909	1000	-	.	gene_id "MSTRG.100366"; transcript_id "MSTRG.100366.123"; exon_number "10";
chr2	StringTie	transcript	127638413	127675954	1000	-	.	gene_id "MSTRG.100366"; transcript_id "MSTRG.100366.124";
chr2	StringTie	exon	127638413	127639428	1000	-	.	gene_id "MSTRG.100366"; transcript_id "MSTRG.100366.124"; exon_number "1";
chr2	StringTie	exon	127640070	127640145	1000	-	.	gene_id "MSTRG.100366"; transcript_id "MSTRG.100366.124"; exon_number "2";
chr2	StringTie	exon	127640270	127640318	1000	-	.	gene_id "MSTRG.100366"; transcript_id "MSTRG.100366.124"; exon_number "3";
chr2	StringTie	exon	127640896	127640988	1000	-	.	gene_id "MSTRG.100366"; transcript_id "MSTRG.100366.124"; exon_number "4";
chr2	StringTie	exon	127642049	127642195	1000	-	.	gene_id "MSTRG.100366"; transcript_id "MSTRG.100366.124"; exon_number "5";
chr2	StringTie	exon	127642919	127643072	1000	-	.	gene_id "MSTRG.100366"; transcript_id "MSTRG.100366.124"; exon_number "6";
chr2	StringTie	exon	127654424	127654544	1000	-	.	gene_id "MSTRG.100366"; transcript_id "MSTRG.100366.124"; exon_number "7";
chr2	StringTie	exon	127654830	127654896	1000	-	.	gene_id "MSTRG.100366"; transcript_id "MSTRG.100366.124"; exon_number "8";
chr2	StringTie	exon	127657403	127657562	1000	-	.	gene_id "MSTRG.100366"; transcript_id "MSTRG.100366.124"; exon_number "9";
chr2	StringTie	exon	127674621	127675552	1000	-	.	gene_id "MSTRG.100366"; transcript_id "MSTRG.100366.124"; exon_number "10";
chr2	StringTie	exon	127675766	127675954	1000	-	.	gene_id "MSTRG.100366"; transcript_id "MSTRG.100366.124"; exon_number "11";
chr2	StringTie	transcript	127638413	127675954	1000	-	.	gene_id "MSTRG.100366"; transcript_id "MSTRG.100366.125";
chr2	StringTie	exon	127638413	127639428	1000	-	.	gene_id "MSTRG.100366"; transcript_id "MSTRG.100366.125"; exon_number "1";
chr2	StringTie	exon	127640070	127640145	1000	-	.	gene_id "MSTRG.100366"; transcript_id "MSTRG.100366.125"; exon_number "2";
chr2	StringTie	exon	127640270	127640318	1000	-	.	gene_id "MSTRG.100366"; transcript_id "MSTRG.100366.125"; exon_number "3";
chr2	StringTie	exon	127640896	127640988	1000	-	.	gene_id "MSTRG.100366"; transcript_id "MSTRG.100366.125"; exon_number "4";
chr2	StringTie	exon	127642049	127642199	1000	-	.	gene_id "MSTRG.100366"; transcript_id "MSTRG.100366.125"; exon_number "5";
chr2	StringTie	exon	127642923	127643072	1000	-	.	gene_id "MSTRG.100366"; transcript_id "MSTRG.100366.125"; exon_number "6";
chr2	StringTie	exon	127652965	127653081	1000	-	.	gene_id "MSTRG.100366"; transcript_id "MSTRG.100366.125"; exon_number "7";
chr2	StringTie	exon	127654424	127654544	1000	-	.	gene_id "MSTRG.100366"; transcript_id "MSTRG.100366.125"; exon_number "8";
chr2	StringTie	exon	127654830	127654896	1000	-	.	gene_id "MSTRG.100366"; transcript_id "MSTRG.100366.125"; exon_number "9";
chr2	StringTie	exon	127657403	127657562	1000	-	.	gene_id "MSTRG.100366"; transcript_id "MSTRG.100366.125"; exon_number "10";
chr2	StringTie	exon	127675014	127675954	1000	-	.	gene_id "MSTRG.100366"; transcript_id "MSTRG.100366.125"; exon_number "11";
chr2	StringTie	transcript	127638415	127664811	1000	-	.	gene_id "MSTRG.100366"; transcript_id "MSTRG.100366.126";
chr2	StringTie	exon	127638415	127639428	1000	-	.	gene_id "MSTRG.100366"; transcript_id "MSTRG.100366.126"; exon_number "1";
chr2	StringTie	exon	127640070	127640145	1000	-	.	gene_id "MSTRG.100366"; transcript_id "MSTRG.100366.126"; exon_number "2";
chr2	StringTie	exon	127640896	127640988	1000	-	.	gene_id "MSTRG.100366"; transcript_id "MSTRG.100366.126"; exon_number "3";
chr2	StringTie	exon	127642049	127642199	1000	-	.	gene_id "MSTRG.100366"; transcript_id "MSTRG.100366.126"; exon_number "4";
chr2	StringTie	exon	127642923	127643072	1000	-	.	gene_id "MSTRG.100366"; transcript_id "MSTRG.100366.126"; exon_number "5";
chr2	StringTie	exon	127654424	127654544	1000	-	.	gene_id "MSTRG.100366"; transcript_id "MSTRG.100366.126"; exon_number "6";
chr2	StringTie	exon	127654830	127654896	1000	-	.	gene_id "MSTRG.100366"; transcript_id "MSTRG.100366.126"; exon_number "7";
chr2	StringTie	exon	127657403	127657562	1000	-	.	gene_id "MSTRG.100366"; transcript_id "MSTRG.100366.126"; exon_number "8";
chr2	StringTie	exon	127664306	127664811	1000	-	.	gene_id "MSTRG.100366"; transcript_id "MSTRG.100366.126"; exon_number "9";
chr2	StringTie	transcript	127638415	127664619	1000	-	.	gene_id "MSTRG.100366"; transcript_id "MSTRG.100366.127";
chr2	StringTie	exon	127638415	127639428	1000	-	.	gene_id "MSTRG.100366"; transcript_id "MSTRG.100366.127"; exon_number "1";
chr2	StringTie	exon	127640070	127640145	1000	-	.	gene_id "MSTRG.100366"; transcript_id "MSTRG.100366.127"; exon_number "2";
chr2	StringTie	exon	127640270	127640318	1000	-	.	gene_id "MSTRG.100366"; transcript_id "MSTRG.100366.127"; exon_number "3";
chr2	StringTie	exon	127640896	127640988	1000	-	.	gene_id "MSTRG.100366"; transcript_id "MSTRG.100366.127"; exon_number "4";
chr2	StringTie	exon	127642923	127643072	1000	-	.	gene_id "MSTRG.100366"; transcript_id "MSTRG.100366.127"; exon_number "5";
chr2	StringTie	exon	127664306	127664619	1000	-	.	gene_id "MSTRG.100366"; transcript_id "MSTRG.100366.127"; exon_number "6";
chr2	StringTie	transcript	127638415	127649919	1000	-	.	gene_id "MSTRG.100366"; transcript_id "MSTRG.100366.128";
chr2	StringTie	exon	127638415	127639428	1000	-	.	gene_id "MSTRG.100366"; transcript_id "MSTRG.100366.128"; exon_number "1";
chr2	StringTie	exon	127640070	127640145	1000	-	.	gene_id "MSTRG.100366"; transcript_id "MSTRG.100366.128"; exon_number "2";
chr2	StringTie	exon	127640896	127640988	1000	-	.	gene_id "MSTRG.100366"; transcript_id "MSTRG.100366.128"; exon_number "3";
chr2	StringTie	exon	127642049	127642199	1000	-	.	gene_id "MSTRG.100366"; transcript_id "MSTRG.100366.128"; exon_number "4";
chr2	StringTie	exon	127642923	127643072	1000	-	.	gene_id "MSTRG.100366"; transcript_id "MSTRG.100366.128"; exon_number "5";
chr2	StringTie	exon	127649488	127649666	1000	-	.	gene_id "MSTRG.100366"; transcript_id "MSTRG.100366.128"; exon_number "6";
chr2	StringTie	exon	127649757	127649919	1000	-	.	gene_id "MSTRG.100366"; transcript_id "MSTRG.100366.128"; exon_number "7";
chr2	StringTie	transcript	127638415	127664616	1000	-	.	gene_id "MSTRG.100366"; transcript_id "MSTRG.100366.129";
chr2	StringTie	exon	127638415	127639428	1000	-	.	gene_id "MSTRG.100366"; transcript_id "MSTRG.100366.129"; exon_number "1";
chr2	StringTie	exon	127640070	127640145	1000	-	.	gene_id "MSTRG.100366"; transcript_id "MSTRG.100366.129"; exon_number "2";
chr2	StringTie	exon	127640270	127640318	1000	-	.	gene_id "MSTRG.100366"; transcript_id "MSTRG.100366.129"; exon_number "3";
chr2	StringTie	exon	127640896	127640988	1000	-	.	gene_id "MSTRG.100366"; transcript_id "MSTRG.100366.129"; exon_number "4";
chr2	StringTie	exon	127642049	127642199	1000	-	.	gene_id "MSTRG.100366"; transcript_id "MSTRG.100366.129"; exon_number "5";
chr2	StringTie	exon	127642923	127643072	1000	-	.	gene_id "MSTRG.100366"; transcript_id "MSTRG.100366.129"; exon_number "6";
chr2	StringTie	exon	127654424	127654544	1000	-	.	gene_id "MSTRG.100366"; transcript_id "MSTRG.100366.129"; exon_number "7";
chr2	StringTie	exon	127654830	127654896	1000	-	.	gene_id "MSTRG.100366"; transcript_id "MSTRG.100366.129"; exon_number "8";
chr2	StringTie	exon	127657403	127657562	1000	-	.	gene_id "MSTRG.100366"; transcript_id "MSTRG.100366.129"; exon_number "9";
chr2	StringTie	exon	127664306	127664404	1000	-	.	gene_id "MSTRG.100366"; transcript_id "MSTRG.100366.129"; exon_number "10";
chr2	StringTie	exon	127664429	127664616	1000	-	.	gene_id "MSTRG.100366"; transcript_id "MSTRG.100366.129"; exon_number "11";
chr2	StringTie	transcript	127625952	127637676	1000	-	.	gene_id "MSTRG.100366"; transcript_id "MSTRG.100366.13";
chr2	StringTie	exon	127625952	127628513	1000	-	.	gene_id "MSTRG.100366"; transcript_id "MSTRG.100366.13"; exon_number "1";
chr2	StringTie	exon	127629437	127629559	1000	-	.	gene_id "MSTRG.100366"; transcript_id "MSTRG.100366.13"; exon_number "2";
chr2	StringTie	exon	127630569	127630879	1000	-	.	gene_id "MSTRG.100366"; transcript_id "MSTRG.100366.13"; exon_number "3";
chr2	StringTie	exon	127631199	127632550	1000	-	.	gene_id "MSTRG.100366"; transcript_id "MSTRG.100366.13"; exon_number "4";
chr2	StringTie	exon	127635737	127635880	1000	-	.	gene_id "MSTRG.100366"; transcript_id "MSTRG.100366.13"; exon_number "5";
chr2	StringTie	exon	127636566	127636676	1000	-	.	gene_id "MSTRG.100366"; transcript_id "MSTRG.100366.13"; exon_number "6";
chr2	StringTie	exon	127636854	127637229	1000	-	.	gene_id "MSTRG.100366"; transcript_id "MSTRG.100366.13"; exon_number "7";
chr2	StringTie	exon	127637342	127637448	1000	-	.	gene_id "MSTRG.100366"; transcript_id "MSTRG.100366.13"; exon_number "8";
chr2	StringTie	exon	127637519	127637676	1000	-	.	gene_id "MSTRG.100366"; transcript_id "MSTRG.100366.13"; exon_number "9";
chr2	StringTie	transcript	127638416	127675212	1000	-	.	gene_id "MSTRG.100366"; transcript_id "MSTRG.100366.130";
chr2	StringTie	exon	127638416	127639428	1000	-	.	gene_id "MSTRG.100366"; transcript_id "MSTRG.100366.130"; exon_number "1";
chr2	StringTie	exon	127640070	127640145	1000	-	.	gene_id "MSTRG.100366"; transcript_id "MSTRG.100366.130"; exon_number "2";
chr2	StringTie	exon	127640896	127640988	1000	-	.	gene_id "MSTRG.100366"; transcript_id "MSTRG.100366.130"; exon_number "3";
chr2	StringTie	exon	127642923	127643072	1000	-	.	gene_id "MSTRG.100366"; transcript_id "MSTRG.100366.130"; exon_number "4";
chr2	StringTie	exon	127654424	127654544	1000	-	.	gene_id "MSTRG.100366"; transcript_id "MSTRG.100366.130"; exon_number "5";
chr2	StringTie	exon	127654830	127654896	1000	-	.	gene_id "MSTRG.100366"; transcript_id "MSTRG.100366.130"; exon_number "6";
chr2	StringTie	exon	127657403	127657562	1000	-	.	gene_id "MSTRG.100366"; transcript_id "MSTRG.100366.130"; exon_number "7";
chr2	StringTie	exon	127675014	127675212	1000	-	.	gene_id "MSTRG.100366"; transcript_id "MSTRG.100366.130"; exon_number "8";
chr2	StringTie	transcript	127638417	127650656	1000	-	.	gene_id "MSTRG.100366"; transcript_id "MSTRG.100366.131";
chr2	StringTie	exon	127638417	127639428	1000	-	.	gene_id "MSTRG.100366"; transcript_id "MSTRG.100366.131"; exon_number "1";
chr2	StringTie	exon	127640070	127640145	1000	-	.	gene_id "MSTRG.100366"; transcript_id "MSTRG.100366.131"; exon_number "2";
chr2	StringTie	exon	127640270	127640318	1000	-	.	gene_id "MSTRG.100366"; transcript_id "MSTRG.100366.131"; exon_number "3";
chr2	StringTie	exon	127640896	127640988	1000	-	.	gene_id "MSTRG.100366"; transcript_id "MSTRG.100366.131"; exon_number "4";
chr2	StringTie	exon	127642049	127642199	1000	-	.	gene_id "MSTRG.100366"; transcript_id "MSTRG.100366.131"; exon_number "5";
chr2	StringTie	exon	127642923	127643072	1000	-	.	gene_id "MSTRG.100366"; transcript_id "MSTRG.100366.131"; exon_number "6";
chr2	StringTie	exon	127649488	127649666	1000	-	.	gene_id "MSTRG.100366"; transcript_id "MSTRG.100366.131"; exon_number "7";
chr2	StringTie	exon	127649757	127649932	1000	-	.	gene_id "MSTRG.100366"; transcript_id "MSTRG.100366.131"; exon_number "8";
chr2	StringTie	exon	127650262	127650656	1000	-	.	gene_id "MSTRG.100366"; transcript_id "MSTRG.100366.131"; exon_number "9";
chr2	StringTie	transcript	127638417	127675115	1000	-	.	gene_id "MSTRG.100366"; transcript_id "MSTRG.100366.132";
chr2	StringTie	exon	127638417	127639428	1000	-	.	gene_id "MSTRG.100366"; transcript_id "MSTRG.100366.132"; exon_number "1";
chr2	StringTie	exon	127640070	127640145	1000	-	.	gene_id "MSTRG.100366"; transcript_id "MSTRG.100366.132"; exon_number "2";
chr2	StringTie	exon	127640270	127640318	1000	-	.	gene_id "MSTRG.100366"; transcript_id "MSTRG.100366.132"; exon_number "3";
chr2	StringTie	exon	127640896	127640988	1000	-	.	gene_id "MSTRG.100366"; transcript_id "MSTRG.100366.132"; exon_number "4";
chr2	StringTie	exon	127641669	127641890	1000	-	.	gene_id "MSTRG.100366"; transcript_id "MSTRG.100366.132"; exon_number "5";
chr2	StringTie	exon	127642049	127642199	1000	-	.	gene_id "MSTRG.100366"; transcript_id "MSTRG.100366.132"; exon_number "6";
chr2	StringTie	exon	127642923	127643072	1000	-	.	gene_id "MSTRG.100366"; transcript_id "MSTRG.100366.132"; exon_number "7";
chr2	StringTie	exon	127652965	127653225	1000	-	.	gene_id "MSTRG.100366"; transcript_id "MSTRG.100366.132"; exon_number "8";
chr2	StringTie	exon	127654424	127654544	1000	-	.	gene_id "MSTRG.100366"; transcript_id "MSTRG.100366.132"; exon_number "9";
chr2	StringTie	exon	127654830	127654896	1000	-	.	gene_id "MSTRG.100366"; transcript_id "MSTRG.100366.132"; exon_number "10";
chr2	StringTie	exon	127657403	127657562	1000	-	.	gene_id "MSTRG.100366"; transcript_id "MSTRG.100366.132"; exon_number "11";
chr2	StringTie	exon	127657962	127658221	1000	-	.	gene_id "MSTRG.100366"; transcript_id "MSTRG.100366.132"; exon_number "12";
chr2	StringTie	exon	127675014	127675115	1000	-	.	gene_id "MSTRG.100366"; transcript_id "MSTRG.100366.132"; exon_number "13";
chr2	StringTie	transcript	127638418	127650716	1000	-	.	gene_id "MSTRG.100366"; transcript_id "MSTRG.100366.133";
chr2	StringTie	exon	127638418	127639428	1000	-	.	gene_id "MSTRG.100366"; transcript_id "MSTRG.100366.133"; exon_number "1";
chr2	StringTie	exon	127640070	127640145	1000	-	.	gene_id "MSTRG.100366"; transcript_id "MSTRG.100366.133"; exon_number "2";
chr2	StringTie	exon	127640270	127640318	1000	-	.	gene_id "MSTRG.100366"; transcript_id "MSTRG.100366.133"; exon_number "3";
chr2	StringTie	exon	127640896	127640988	1000	-	.	gene_id "MSTRG.100366"; transcript_id "MSTRG.100366.133"; exon_number "4";
chr2	StringTie	exon	127641669	127641754	1000	-	.	gene_id "MSTRG.100366"; transcript_id "MSTRG.100366.133"; exon_number "5";
chr2	StringTie	exon	127642049	127642199	1000	-	.	gene_id "MSTRG.100366"; transcript_id "MSTRG.100366.133"; exon_number "6";
chr2	StringTie	exon	127642923	127643072	1000	-	.	gene_id "MSTRG.100366"; transcript_id "MSTRG.100366.133"; exon_number "7";
chr2	StringTie	exon	127648037	127648300	1000	-	.	gene_id "MSTRG.100366"; transcript_id "MSTRG.100366.133"; exon_number "8";
chr2	StringTie	exon	127649488	127649666	1000	-	.	gene_id "MSTRG.100366"; transcript_id "MSTRG.100366.133"; exon_number "9";
chr2	StringTie	exon	127649757	127649908	1000	-	.	gene_id "MSTRG.100366"; transcript_id "MSTRG.100366.133"; exon_number "10";
chr2	StringTie	exon	127650004	127650716	1000	-	.	gene_id "MSTRG.100366"; transcript_id "MSTRG.100366.133"; exon_number "11";
chr2	StringTie	transcript	127638418	127676027	1000	-	.	gene_id "MSTRG.100366"; transcript_id "MSTRG.100366.134";
chr2	StringTie	exon	127638418	127639428	1000	-	.	gene_id "MSTRG.100366"; transcript_id "MSTRG.100366.134"; exon_number "1";
chr2	StringTie	exon	127640070	127640145	1000	-	.	gene_id "MSTRG.100366"; transcript_id "MSTRG.100366.134"; exon_number "2";
chr2	StringTie	exon	127640270	127640318	1000	-	.	gene_id "MSTRG.100366"; transcript_id "MSTRG.100366.134"; exon_number "3";
chr2	StringTie	exon	127640896	127640988	1000	-	.	gene_id "MSTRG.100366"; transcript_id "MSTRG.100366.134"; exon_number "4";
chr2	StringTie	exon	127642049	127642199	1000	-	.	gene_id "MSTRG.100366"; transcript_id "MSTRG.100366.134"; exon_number "5";
chr2	StringTie	exon	127642923	127643072	1000	-	.	gene_id "MSTRG.100366"; transcript_id "MSTRG.100366.134"; exon_number "6";
chr2	StringTie	exon	127654424	127654544	1000	-	.	gene_id "MSTRG.100366"; transcript_id "MSTRG.100366.134"; exon_number "7";
chr2	StringTie	exon	127654830	127654896	1000	-	.	gene_id "MSTRG.100366"; transcript_id "MSTRG.100366.134"; exon_number "8";
chr2	StringTie	exon	127657403	127657562	1000	-	.	gene_id "MSTRG.100366"; transcript_id "MSTRG.100366.134"; exon_number "9";
chr2	StringTie	exon	127675014	127675547	1000	-	.	gene_id "MSTRG.100366"; transcript_id "MSTRG.100366.134"; exon_number "10";
chr2	StringTie	exon	127675747	127676027	1000	-	.	gene_id "MSTRG.100366"; transcript_id "MSTRG.100366.134"; exon_number "11";
chr2	StringTie	transcript	127638418	127676027	1000	-	.	gene_id "MSTRG.100366"; transcript_id "MSTRG.100366.135";
chr2	StringTie	exon	127638418	127639428	1000	-	.	gene_id "MSTRG.100366"; transcript_id "MSTRG.100366.135"; exon_number "1";
chr2	StringTie	exon	127640070	127640145	1000	-	.	gene_id "MSTRG.100366"; transcript_id "MSTRG.100366.135"; exon_number "2";
chr2	StringTie	exon	127640270	127640318	1000	-	.	gene_id "MSTRG.100366"; transcript_id "MSTRG.100366.135"; exon_number "3";
chr2	StringTie	exon	127640896	127640988	1000	-	.	gene_id "MSTRG.100366"; transcript_id "MSTRG.100366.135"; exon_number "4";
chr2	StringTie	exon	127642049	127642199	1000	-	.	gene_id "MSTRG.100366"; transcript_id "MSTRG.100366.135"; exon_number "5";
chr2	StringTie	exon	127642923	127643072	1000	-	.	gene_id "MSTRG.100366"; transcript_id "MSTRG.100366.135"; exon_number "6";
chr2	StringTie	exon	127652965	127653225	1000	-	.	gene_id "MSTRG.100366"; transcript_id "MSTRG.100366.135"; exon_number "7";
chr2	StringTie	exon	127654424	127654544	1000	-	.	gene_id "MSTRG.100366"; transcript_id "MSTRG.100366.135"; exon_number "8";
chr2	StringTie	exon	127654830	127654896	1000	-	.	gene_id "MSTRG.100366"; transcript_id "MSTRG.100366.135"; exon_number "9";
chr2	StringTie	exon	127657403	127657562	1000	-	.	gene_id "MSTRG.100366"; transcript_id "MSTRG.100366.135"; exon_number "10";
chr2	StringTie	exon	127674621	127675547	1000	-	.	gene_id "MSTRG.100366"; transcript_id "MSTRG.100366.135"; exon_number "11";
chr2	StringTie	exon	127675747	127676027	1000	-	.	gene_id "MSTRG.100366"; transcript_id "MSTRG.100366.135"; exon_number "12";
chr2	StringTie	transcript	127638418	127675957	1000	-	.	gene_id "MSTRG.100366"; transcript_id "MSTRG.100366.136";
chr2	StringTie	exon	127638418	127639428	1000	-	.	gene_id "MSTRG.100366"; transcript_id "MSTRG.100366.136"; exon_number "1";
chr2	StringTie	exon	127640070	127640145	1000	-	.	gene_id "MSTRG.100366"; transcript_id "MSTRG.100366.136"; exon_number "2";
chr2	StringTie	exon	127640270	127640318	1000	-	.	gene_id "MSTRG.100366"; transcript_id "MSTRG.100366.136"; exon_number "3";
chr2	StringTie	exon	127640896	127640988	1000	-	.	gene_id "MSTRG.100366"; transcript_id "MSTRG.100366.136"; exon_number "4";
chr2	StringTie	exon	127641669	127641786	1000	-	.	gene_id "MSTRG.100366"; transcript_id "MSTRG.100366.136"; exon_number "5";
chr2	StringTie	exon	127642049	127642199	1000	-	.	gene_id "MSTRG.100366"; transcript_id "MSTRG.100366.136"; exon_number "6";
chr2	StringTie	exon	127642923	127643072	1000	-	.	gene_id "MSTRG.100366"; transcript_id "MSTRG.100366.136"; exon_number "7";
chr2	StringTie	exon	127648037	127648087	1000	-	.	gene_id "MSTRG.100366"; transcript_id "MSTRG.100366.136"; exon_number "8";
chr2	StringTie	exon	127648199	127648300	1000	-	.	gene_id "MSTRG.100366"; transcript_id "MSTRG.100366.136"; exon_number "9";
chr2	StringTie	exon	127649488	127649666	1000	-	.	gene_id "MSTRG.100366"; transcript_id "MSTRG.100366.136"; exon_number "10";
chr2	StringTie	exon	127649757	127649932	1000	-	.	gene_id "MSTRG.100366"; transcript_id "MSTRG.100366.136"; exon_number "11";
chr2	StringTie	exon	127652965	127653002	1000	-	.	gene_id "MSTRG.100366"; transcript_id "MSTRG.100366.136"; exon_number "12";
chr2	StringTie	exon	127654424	127654544	1000	-	.	gene_id "MSTRG.100366"; transcript_id "MSTRG.100366.136"; exon_number "13";
chr2	StringTie	exon	127654830	127654896	1000	-	.	gene_id "MSTRG.100366"; transcript_id "MSTRG.100366.136"; exon_number "14";
chr2	StringTie	exon	127657403	127657562	1000	-	.	gene_id "MSTRG.100366"; transcript_id "MSTRG.100366.136"; exon_number "15";
chr2	StringTie	exon	127675014	127675957	1000	-	.	gene_id "MSTRG.100366"; transcript_id "MSTRG.100366.136"; exon_number "16";
chr2	StringTie	transcript	127638419	127650687	1000	-	.	gene_id "MSTRG.100366"; transcript_id "MSTRG.100366.137";
chr2	StringTie	exon	127638419	127639428	1000	-	.	gene_id "MSTRG.100366"; transcript_id "MSTRG.100366.137"; exon_number "1";
chr2	StringTie	exon	127640070	127640145	1000	-	.	gene_id "MSTRG.100366"; transcript_id "MSTRG.100366.137"; exon_number "2";
chr2	StringTie	exon	127640270	127640318	1000	-	.	gene_id "MSTRG.100366"; transcript_id "MSTRG.100366.137"; exon_number "3";
chr2	StringTie	exon	127640896	127640988	1000	-	.	gene_id "MSTRG.100366"; transcript_id "MSTRG.100366.137"; exon_number "4";
chr2	StringTie	exon	127641669	127642199	1000	-	.	gene_id "MSTRG.100366"; transcript_id "MSTRG.100366.137"; exon_number "5";
chr2	StringTie	exon	127642923	127643072	1000	-	.	gene_id "MSTRG.100366"; transcript_id "MSTRG.100366.137"; exon_number "6";
chr2	StringTie	exon	127649488	127649666	1000	-	.	gene_id "MSTRG.100366"; transcript_id "MSTRG.100366.137"; exon_number "7";
chr2	StringTie	exon	127649757	127649896	1000	-	.	gene_id "MSTRG.100366"; transcript_id "MSTRG.100366.137"; exon_number "8";
chr2	StringTie	exon	127650004	127650687	1000	-	.	gene_id "MSTRG.100366"; transcript_id "MSTRG.100366.137"; exon_number "9";
chr2	StringTie	transcript	127638419	127675808	1000	-	.	gene_id "MSTRG.100366"; transcript_id "MSTRG.100366.138";
chr2	StringTie	exon	127638419	127639428	1000	-	.	gene_id "MSTRG.100366"; transcript_id "MSTRG.100366.138"; exon_number "1";
chr2	StringTie	exon	127640070	127640145	1000	-	.	gene_id "MSTRG.100366"; transcript_id "MSTRG.100366.138"; exon_number "2";
chr2	StringTie	exon	127640270	127640318	1000	-	.	gene_id "MSTRG.100366"; transcript_id "MSTRG.100366.138"; exon_number "3";
chr2	StringTie	exon	127640896	127640988	1000	-	.	gene_id "MSTRG.100366"; transcript_id "MSTRG.100366.138"; exon_number "4";
chr2	StringTie	exon	127642049	127642199	1000	-	.	gene_id "MSTRG.100366"; transcript_id "MSTRG.100366.138"; exon_number "5";
chr2	StringTie	exon	127642923	127643072	1000	-	.	gene_id "MSTRG.100366"; transcript_id "MSTRG.100366.138"; exon_number "6";
chr2	StringTie	exon	127654424	127654544	1000	-	.	gene_id "MSTRG.100366"; transcript_id "MSTRG.100366.138"; exon_number "7";
chr2	StringTie	exon	127654830	127654896	1000	-	.	gene_id "MSTRG.100366"; transcript_id "MSTRG.100366.138"; exon_number "8";
chr2	StringTie	exon	127657403	127657562	1000	-	.	gene_id "MSTRG.100366"; transcript_id "MSTRG.100366.138"; exon_number "9";
chr2	StringTie	exon	127657962	127658221	1000	-	.	gene_id "MSTRG.100366"; transcript_id "MSTRG.100366.138"; exon_number "10";
chr2	StringTie	exon	127673678	127673737	1000	-	.	gene_id "MSTRG.100366"; transcript_id "MSTRG.100366.138"; exon_number "11";
chr2	StringTie	exon	127674621	127675808	1000	-	.	gene_id "MSTRG.100366"; transcript_id "MSTRG.100366.138"; exon_number "12";
chr2	StringTie	transcript	127638420	127648595	1000	-	.	gene_id "MSTRG.100366"; transcript_id "MSTRG.100366.139";
chr2	StringTie	exon	127638420	127639428	1000	-	.	gene_id "MSTRG.100366"; transcript_id "MSTRG.100366.139"; exon_number "1";
chr2	StringTie	exon	127640070	127640145	1000	-	.	gene_id "MSTRG.100366"; transcript_id "MSTRG.100366.139"; exon_number "2";
chr2	StringTie	exon	127640270	127640318	1000	-	.	gene_id "MSTRG.100366"; transcript_id "MSTRG.100366.139"; exon_number "3";
chr2	StringTie	exon	127640896	127640988	1000	-	.	gene_id "MSTRG.100366"; transcript_id "MSTRG.100366.139"; exon_number "4";
chr2	StringTie	exon	127642923	127643072	1000	-	.	gene_id "MSTRG.100366"; transcript_id "MSTRG.100366.139"; exon_number "5";
chr2	StringTie	exon	127648037	127648595	1000	-	.	gene_id "MSTRG.100366"; transcript_id "MSTRG.100366.139"; exon_number "6";
chr2	StringTie	transcript	127625952	127637208	1000	-	.	gene_id "MSTRG.100366"; transcript_id "MSTRG.100366.14";
chr2	StringTie	exon	127625952	127628513	1000	-	.	gene_id "MSTRG.100366"; transcript_id "MSTRG.100366.14"; exon_number "1";
chr2	StringTie	exon	127629437	127629559	1000	-	.	gene_id "MSTRG.100366"; transcript_id "MSTRG.100366.14"; exon_number "2";
chr2	StringTie	exon	127631199	127631478	1000	-	.	gene_id "MSTRG.100366"; transcript_id "MSTRG.100366.14"; exon_number "3";
chr2	StringTie	exon	127631661	127631808	1000	-	.	gene_id "MSTRG.100366"; transcript_id "MSTRG.100366.14"; exon_number "4";
chr2	StringTie	exon	127632193	127632550	1000	-	.	gene_id "MSTRG.100366"; transcript_id "MSTRG.100366.14"; exon_number "5";
chr2	StringTie	exon	127635737	127635880	1000	-	.	gene_id "MSTRG.100366"; transcript_id "MSTRG.100366.14"; exon_number "6";
chr2	StringTie	exon	127636566	127636676	1000	-	.	gene_id "MSTRG.100366"; transcript_id "MSTRG.100366.14"; exon_number "7";
chr2	StringTie	exon	127636854	127637208	1000	-	.	gene_id "MSTRG.100366"; transcript_id "MSTRG.100366.14"; exon_number "8";
chr2	StringTie	transcript	127638420	127675226	1000	-	.	gene_id "MSTRG.100366"; transcript_id "MSTRG.100366.140";
chr2	StringTie	exon	127638420	127639428	1000	-	.	gene_id "MSTRG.100366"; transcript_id "MSTRG.100366.140"; exon_number "1";
chr2	StringTie	exon	127640070	127640145	1000	-	.	gene_id "MSTRG.100366"; transcript_id "MSTRG.100366.140"; exon_number "2";
chr2	StringTie	exon	127640270	127640318	1000	-	.	gene_id "MSTRG.100366"; transcript_id "MSTRG.100366.140"; exon_number "3";
chr2	StringTie	exon	127640896	127640988	1000	-	.	gene_id "MSTRG.100366"; transcript_id "MSTRG.100366.140"; exon_number "4";
chr2	StringTie	exon	127642923	127643072	1000	-	.	gene_id "MSTRG.100366"; transcript_id "MSTRG.100366.140"; exon_number "5";
chr2	StringTie	exon	127654424	127654544	1000	-	.	gene_id "MSTRG.100366"; transcript_id "MSTRG.100366.140"; exon_number "6";
chr2	StringTie	exon	127654830	127654896	1000	-	.	gene_id "MSTRG.100366"; transcript_id "MSTRG.100366.140"; exon_number "7";
chr2	StringTie	exon	127675014	127675226	1000	-	.	gene_id "MSTRG.100366"; transcript_id "MSTRG.100366.140"; exon_number "8";
chr2	StringTie	transcript	127638420	127664886	1000	-	.	gene_id "MSTRG.100366"; transcript_id "MSTRG.100366.141";
chr2	StringTie	exon	127638420	127639428	1000	-	.	gene_id "MSTRG.100366"; transcript_id "MSTRG.100366.141"; exon_number "1";
chr2	StringTie	exon	127640070	127640145	1000	-	.	gene_id "MSTRG.100366"; transcript_id "MSTRG.100366.141"; exon_number "2";
chr2	StringTie	exon	127640896	127640988	1000	-	.	gene_id "MSTRG.100366"; transcript_id "MSTRG.100366.141"; exon_number "3";
chr2	StringTie	exon	127642923	127643072	1000	-	.	gene_id "MSTRG.100366"; transcript_id "MSTRG.100366.141"; exon_number "4";
chr2	StringTie	exon	127654424	127654544	1000	-	.	gene_id "MSTRG.100366"; transcript_id "MSTRG.100366.141"; exon_number "5";
chr2	StringTie	exon	127654830	127654896	1000	-	.	gene_id "MSTRG.100366"; transcript_id "MSTRG.100366.141"; exon_number "6";
chr2	StringTie	exon	127657403	127657562	1000	-	.	gene_id "MSTRG.100366"; transcript_id "MSTRG.100366.141"; exon_number "7";
chr2	StringTie	exon	127664306	127664886	1000	-	.	gene_id "MSTRG.100366"; transcript_id "MSTRG.100366.141"; exon_number "8";
chr2	StringTie	transcript	127638420	127675929	1000	-	.	gene_id "MSTRG.100366"; transcript_id "MSTRG.100366.142";
chr2	StringTie	exon	127638420	127639428	1000	-	.	gene_id "MSTRG.100366"; transcript_id "MSTRG.100366.142"; exon_number "1";
chr2	StringTie	exon	127640070	127640145	1000	-	.	gene_id "MSTRG.100366"; transcript_id "MSTRG.100366.142"; exon_number "2";
chr2	StringTie	exon	127640896	127640988	1000	-	.	gene_id "MSTRG.100366"; transcript_id "MSTRG.100366.142"; exon_number "3";
chr2	StringTie	exon	127642049	127642199	1000	-	.	gene_id "MSTRG.100366"; transcript_id "MSTRG.100366.142"; exon_number "4";
chr2	StringTie	exon	127642923	127643072	1000	-	.	gene_id "MSTRG.100366"; transcript_id "MSTRG.100366.142"; exon_number "5";
chr2	StringTie	exon	127654424	127654544	1000	-	.	gene_id "MSTRG.100366"; transcript_id "MSTRG.100366.142"; exon_number "6";
chr2	StringTie	exon	127654830	127654896	1000	-	.	gene_id "MSTRG.100366"; transcript_id "MSTRG.100366.142"; exon_number "7";
chr2	StringTie	exon	127657403	127658221	1000	-	.	gene_id "MSTRG.100366"; transcript_id "MSTRG.100366.142"; exon_number "8";
chr2	StringTie	exon	127675014	127675929	1000	-	.	gene_id "MSTRG.100366"; transcript_id "MSTRG.100366.142"; exon_number "9";
chr2	StringTie	transcript	127638420	127650689	1000	-	.	gene_id "MSTRG.100366"; transcript_id "MSTRG.100366.143";
chr2	StringTie	exon	127638420	127639428	1000	-	.	gene_id "MSTRG.100366"; transcript_id "MSTRG.100366.143"; exon_number "1";
chr2	StringTie	exon	127640070	127640145	1000	-	.	gene_id "MSTRG.100366"; transcript_id "MSTRG.100366.143"; exon_number "2";
chr2	StringTie	exon	127640270	127640318	1000	-	.	gene_id "MSTRG.100366"; transcript_id "MSTRG.100366.143"; exon_number "3";
chr2	StringTie	exon	127640896	127640988	1000	-	.	gene_id "MSTRG.100366"; transcript_id "MSTRG.100366.143"; exon_number "4";
chr2	StringTie	exon	127641669	127642199	1000	-	.	gene_id "MSTRG.100366"; transcript_id "MSTRG.100366.143"; exon_number "5";
chr2	StringTie	exon	127642923	127643072	1000	-	.	gene_id "MSTRG.100366"; transcript_id "MSTRG.100366.143"; exon_number "6";
chr2	StringTie	exon	127647889	127648300	1000	-	.	gene_id "MSTRG.100366"; transcript_id "MSTRG.100366.143"; exon_number "7";
chr2	StringTie	exon	127649488	127649666	1000	-	.	gene_id "MSTRG.100366"; transcript_id "MSTRG.100366.143"; exon_number "8";
chr2	StringTie	exon	127649757	127649896	1000	-	.	gene_id "MSTRG.100366"; transcript_id "MSTRG.100366.143"; exon_number "9";
chr2	StringTie	exon	127650262	127650689	1000	-	.	gene_id "MSTRG.100366"; transcript_id "MSTRG.100366.143"; exon_number "10";
chr2	StringTie	transcript	127638420	127650689	1000	-	.	gene_id "MSTRG.100366"; transcript_id "MSTRG.100366.144";
chr2	StringTie	exon	127638420	127639428	1000	-	.	gene_id "MSTRG.100366"; transcript_id "MSTRG.100366.144"; exon_number "1";
chr2	StringTie	exon	127640070	127640145	1000	-	.	gene_id "MSTRG.100366"; transcript_id "MSTRG.100366.144"; exon_number "2";
chr2	StringTie	exon	127640270	127640318	1000	-	.	gene_id "MSTRG.100366"; transcript_id "MSTRG.100366.144"; exon_number "3";
chr2	StringTie	exon	127640896	127640988	1000	-	.	gene_id "MSTRG.100366"; transcript_id "MSTRG.100366.144"; exon_number "4";
chr2	StringTie	exon	127642049	127642199	1000	-	.	gene_id "MSTRG.100366"; transcript_id "MSTRG.100366.144"; exon_number "5";
chr2	StringTie	exon	127642923	127643072	1000	-	.	gene_id "MSTRG.100366"; transcript_id "MSTRG.100366.144"; exon_number "6";
chr2	StringTie	exon	127648037	127648300	1000	-	.	gene_id "MSTRG.100366"; transcript_id "MSTRG.100366.144"; exon_number "7";
chr2	StringTie	exon	127649488	127649666	1000	-	.	gene_id "MSTRG.100366"; transcript_id "MSTRG.100366.144"; exon_number "8";
chr2	StringTie	exon	127649757	127649896	1000	-	.	gene_id "MSTRG.100366"; transcript_id "MSTRG.100366.144"; exon_number "9";
chr2	StringTie	exon	127650262	127650689	1000	-	.	gene_id "MSTRG.100366"; transcript_id "MSTRG.100366.144"; exon_number "10";
chr2	StringTie	transcript	127638420	127675877	1000	-	.	gene_id "MSTRG.100366"; transcript_id "MSTRG.100366.145";
chr2	StringTie	exon	127638420	127639428	1000	-	.	gene_id "MSTRG.100366"; transcript_id "MSTRG.100366.145"; exon_number "1";
chr2	StringTie	exon	127640070	127640145	1000	-	.	gene_id "MSTRG.100366"; transcript_id "MSTRG.100366.145"; exon_number "2";
chr2	StringTie	exon	127640270	127640318	1000	-	.	gene_id "MSTRG.100366"; transcript_id "MSTRG.100366.145"; exon_number "3";
chr2	StringTie	exon	127640896	127640988	1000	-	.	gene_id "MSTRG.100366"; transcript_id "MSTRG.100366.145"; exon_number "4";
chr2	StringTie	exon	127642049	127642199	1000	-	.	gene_id "MSTRG.100366"; transcript_id "MSTRG.100366.145"; exon_number "5";
chr2	StringTie	exon	127642923	127643072	1000	-	.	gene_id "MSTRG.100366"; transcript_id "MSTRG.100366.145"; exon_number "6";
chr2	StringTie	exon	127652965	127654544	1000	-	.	gene_id "MSTRG.100366"; transcript_id "MSTRG.100366.145"; exon_number "7";
chr2	StringTie	exon	127654830	127654896	1000	-	.	gene_id "MSTRG.100366"; transcript_id "MSTRG.100366.145"; exon_number "8";
chr2	StringTie	exon	127657403	127657562	1000	-	.	gene_id "MSTRG.100366"; transcript_id "MSTRG.100366.145"; exon_number "9";
chr2	StringTie	exon	127675014	127675552	1000	-	.	gene_id "MSTRG.100366"; transcript_id "MSTRG.100366.145"; exon_number "10";
chr2	StringTie	exon	127675712	127675877	1000	-	.	gene_id "MSTRG.100366"; transcript_id "MSTRG.100366.145"; exon_number "11";
chr2	StringTie	transcript	127638420	127675877	1000	-	.	gene_id "MSTRG.100366"; transcript_id "MSTRG.100366.146";
chr2	StringTie	exon	127638420	127639428	1000	-	.	gene_id "MSTRG.100366"; transcript_id "MSTRG.100366.146"; exon_number "1";
chr2	StringTie	exon	127640070	127640145	1000	-	.	gene_id "MSTRG.100366"; transcript_id "MSTRG.100366.146"; exon_number "2";
chr2	StringTie	exon	127640270	127640318	1000	-	.	gene_id "MSTRG.100366"; transcript_id "MSTRG.100366.146"; exon_number "3";
chr2	StringTie	exon	127640896	127640988	1000	-	.	gene_id "MSTRG.100366"; transcript_id "MSTRG.100366.146"; exon_number "4";
chr2	StringTie	exon	127642049	127642195	1000	-	.	gene_id "MSTRG.100366"; transcript_id "MSTRG.100366.146"; exon_number "5";
chr2	StringTie	exon	127642923	127643072	1000	-	.	gene_id "MSTRG.100366"; transcript_id "MSTRG.100366.146"; exon_number "6";
chr2	StringTie	exon	127654424	127654544	1000	-	.	gene_id "MSTRG.100366"; transcript_id "MSTRG.100366.146"; exon_number "7";
chr2	StringTie	exon	127654830	127654896	1000	-	.	gene_id "MSTRG.100366"; transcript_id "MSTRG.100366.146"; exon_number "8";
chr2	StringTie	exon	127657403	127657562	1000	-	.	gene_id "MSTRG.100366"; transcript_id "MSTRG.100366.146"; exon_number "9";
chr2	StringTie	exon	127675014	127675552	1000	-	.	gene_id "MSTRG.100366"; transcript_id "MSTRG.100366.146"; exon_number "10";
chr2	StringTie	exon	127675712	127675877	1000	-	.	gene_id "MSTRG.100366"; transcript_id "MSTRG.100366.146"; exon_number "11";
chr2	StringTie	transcript	127638420	127675206	1000	-	.	gene_id "MSTRG.100366"; transcript_id "MSTRG.100366.147";
chr2	StringTie	exon	127638420	127639428	1000	-	.	gene_id "MSTRG.100366"; transcript_id "MSTRG.100366.147"; exon_number "1";
chr2	StringTie	exon	127640070	127640145	1000	-	.	gene_id "MSTRG.100366"; transcript_id "MSTRG.100366.147"; exon_number "2";
chr2	StringTie	exon	127640270	127640318	1000	-	.	gene_id "MSTRG.100366"; transcript_id "MSTRG.100366.147"; exon_number "3";
chr2	StringTie	exon	127640896	127640988	1000	-	.	gene_id "MSTRG.100366"; transcript_id "MSTRG.100366.147"; exon_number "4";
chr2	StringTie	exon	127642049	127642083	1000	-	.	gene_id "MSTRG.100366"; transcript_id "MSTRG.100366.147"; exon_number "5";
chr2	StringTie	exon	127642181	127642199	1000	-	.	gene_id "MSTRG.100366"; transcript_id "MSTRG.100366.147"; exon_number "6";
chr2	StringTie	exon	127642923	127643072	1000	-	.	gene_id "MSTRG.100366"; transcript_id "MSTRG.100366.147"; exon_number "7";
chr2	StringTie	exon	127652965	127653081	1000	-	.	gene_id "MSTRG.100366"; transcript_id "MSTRG.100366.147"; exon_number "8";
chr2	StringTie	exon	127654424	127654544	1000	-	.	gene_id "MSTRG.100366"; transcript_id "MSTRG.100366.147"; exon_number "9";
chr2	StringTie	exon	127654830	127654896	1000	-	.	gene_id "MSTRG.100366"; transcript_id "MSTRG.100366.147"; exon_number "10";
chr2	StringTie	exon	127657403	127657562	1000	-	.	gene_id "MSTRG.100366"; transcript_id "MSTRG.100366.147"; exon_number "11";
chr2	StringTie	exon	127674621	127675206	1000	-	.	gene_id "MSTRG.100366"; transcript_id "MSTRG.100366.147"; exon_number "12";
chr2	StringTie	transcript	127638421	127646678	1000	-	.	gene_id "MSTRG.100366"; transcript_id "MSTRG.100366.148";
chr2	StringTie	exon	127638421	127639428	1000	-	.	gene_id "MSTRG.100366"; transcript_id "MSTRG.100366.148"; exon_number "1";
chr2	StringTie	exon	127640070	127640145	1000	-	.	gene_id "MSTRG.100366"; transcript_id "MSTRG.100366.148"; exon_number "2";
chr2	StringTie	exon	127640270	127640318	1000	-	.	gene_id "MSTRG.100366"; transcript_id "MSTRG.100366.148"; exon_number "3";
chr2	StringTie	exon	127640896	127640988	1000	-	.	gene_id "MSTRG.100366"; transcript_id "MSTRG.100366.148"; exon_number "4";
chr2	StringTie	exon	127641669	127642199	1000	-	.	gene_id "MSTRG.100366"; transcript_id "MSTRG.100366.148"; exon_number "5";
chr2	StringTie	exon	127642923	127643072	1000	-	.	gene_id "MSTRG.100366"; transcript_id "MSTRG.100366.148"; exon_number "6";
chr2	StringTie	exon	127646373	127646678	1000	-	.	gene_id "MSTRG.100366"; transcript_id "MSTRG.100366.148"; exon_number "7";
chr2	StringTie	transcript	127638421	127675166	1000	-	.	gene_id "MSTRG.100366"; transcript_id "MSTRG.100366.149";
chr2	StringTie	exon	127638421	127639428	1000	-	.	gene_id "MSTRG.100366"; transcript_id "MSTRG.100366.149"; exon_number "1";
chr2	StringTie	exon	127640070	127640145	1000	-	.	gene_id "MSTRG.100366"; transcript_id "MSTRG.100366.149"; exon_number "2";
chr2	StringTie	exon	127640270	127640318	1000	-	.	gene_id "MSTRG.100366"; transcript_id "MSTRG.100366.149"; exon_number "3";
chr2	StringTie	exon	127640896	127640988	1000	-	.	gene_id "MSTRG.100366"; transcript_id "MSTRG.100366.149"; exon_number "4";
chr2	StringTie	exon	127642049	127642199	1000	-	.	gene_id "MSTRG.100366"; transcript_id "MSTRG.100366.149"; exon_number "5";
chr2	StringTie	exon	127642927	127643072	1000	-	.	gene_id "MSTRG.100366"; transcript_id "MSTRG.100366.149"; exon_number "6";
chr2	StringTie	exon	127654424	127654544	1000	-	.	gene_id "MSTRG.100366"; transcript_id "MSTRG.100366.149"; exon_number "7";
chr2	StringTie	exon	127654830	127654896	1000	-	.	gene_id "MSTRG.100366"; transcript_id "MSTRG.100366.149"; exon_number "8";
chr2	StringTie	exon	127657403	127657562	1000	-	.	gene_id "MSTRG.100366"; transcript_id "MSTRG.100366.149"; exon_number "9";
chr2	StringTie	exon	127675014	127675166	1000	-	.	gene_id "MSTRG.100366"; transcript_id "MSTRG.100366.149"; exon_number "10";
chr2	StringTie	transcript	127625977	127635868	1000	-	.	gene_id "MSTRG.100366"; transcript_id "MSTRG.100366.15";
chr2	StringTie	exon	127625977	127627319	1000	-	.	gene_id "MSTRG.100366"; transcript_id "MSTRG.100366.15"; exon_number "1";
chr2	StringTie	exon	127627477	127628513	1000	-	.	gene_id "MSTRG.100366"; transcript_id "MSTRG.100366.15"; exon_number "2";
chr2	StringTie	exon	127629437	127629559	1000	-	.	gene_id "MSTRG.100366"; transcript_id "MSTRG.100366.15"; exon_number "3";
chr2	StringTie	exon	127630375	127630847	1000	-	.	gene_id "MSTRG.100366"; transcript_id "MSTRG.100366.15"; exon_number "4";
chr2	StringTie	exon	127631199	127631478	1000	-	.	gene_id "MSTRG.100366"; transcript_id "MSTRG.100366.15"; exon_number "5";
chr2	StringTie	exon	127631661	127631955	1000	-	.	gene_id "MSTRG.100366"; transcript_id "MSTRG.100366.15"; exon_number "6";
chr2	StringTie	exon	127632189	127632550	1000	-	.	gene_id "MSTRG.100366"; transcript_id "MSTRG.100366.15"; exon_number "7";
chr2	StringTie	exon	127635737	127635868	1000	-	.	gene_id "MSTRG.100366"; transcript_id "MSTRG.100366.15"; exon_number "8";
chr2	StringTie	transcript	127638421	127657862	1000	-	.	gene_id "MSTRG.100366"; transcript_id "MSTRG.100366.150";
chr2	StringTie	exon	127638421	127639428	1000	-	.	gene_id "MSTRG.100366"; transcript_id "MSTRG.100366.150"; exon_number "1";
chr2	StringTie	exon	127640070	127640145	1000	-	.	gene_id "MSTRG.100366"; transcript_id "MSTRG.100366.150"; exon_number "2";
chr2	StringTie	exon	127640270	127640318	1000	-	.	gene_id "MSTRG.100366"; transcript_id "MSTRG.100366.150"; exon_number "3";
chr2	StringTie	exon	127640896	127640988	1000	-	.	gene_id "MSTRG.100366"; transcript_id "MSTRG.100366.150"; exon_number "4";
chr2	StringTie	exon	127642049	127642199	1000	-	.	gene_id "MSTRG.100366"; transcript_id "MSTRG.100366.150"; exon_number "5";
chr2	StringTie	exon	127642923	127643072	1000	-	.	gene_id "MSTRG.100366"; transcript_id "MSTRG.100366.150"; exon_number "6";
chr2	StringTie	exon	127654424	127654544	1000	-	.	gene_id "MSTRG.100366"; transcript_id "MSTRG.100366.150"; exon_number "7";
chr2	StringTie	exon	127654830	127654896	1000	-	.	gene_id "MSTRG.100366"; transcript_id "MSTRG.100366.150"; exon_number "8";
chr2	StringTie	exon	127657403	127657562	1000	-	.	gene_id "MSTRG.100366"; transcript_id "MSTRG.100366.150"; exon_number "9";
chr2	StringTie	exon	127657650	127657862	1000	-	.	gene_id "MSTRG.100366"; transcript_id "MSTRG.100366.150"; exon_number "10";
chr2	StringTie	transcript	127638421	127657639	1000	-	.	gene_id "MSTRG.100366"; transcript_id "MSTRG.100366.151";
chr2	StringTie	exon	127638421	127639428	1000	-	.	gene_id "MSTRG.100366"; transcript_id "MSTRG.100366.151"; exon_number "1";
chr2	StringTie	exon	127640070	127640145	1000	-	.	gene_id "MSTRG.100366"; transcript_id "MSTRG.100366.151"; exon_number "2";
chr2	StringTie	exon	127640270	127640346	1000	-	.	gene_id "MSTRG.100366"; transcript_id "MSTRG.100366.151"; exon_number "3";
chr2	StringTie	exon	127640896	127640988	1000	-	.	gene_id "MSTRG.100366"; transcript_id "MSTRG.100366.151"; exon_number "4";
chr2	StringTie	exon	127642049	127642199	1000	-	.	gene_id "MSTRG.100366"; transcript_id "MSTRG.100366.151"; exon_number "5";
chr2	StringTie	exon	127642923	127643072	1000	-	.	gene_id "MSTRG.100366"; transcript_id "MSTRG.100366.151"; exon_number "6";
chr2	StringTie	exon	127654424	127654544	1000	-	.	gene_id "MSTRG.100366"; transcript_id "MSTRG.100366.151"; exon_number "7";
chr2	StringTie	exon	127654830	127654896	1000	-	.	gene_id "MSTRG.100366"; transcript_id "MSTRG.100366.151"; exon_number "8";
chr2	StringTie	exon	127657403	127657639	1000	-	.	gene_id "MSTRG.100366"; transcript_id "MSTRG.100366.151"; exon_number "9";
chr2	StringTie	transcript	127638421	127658409	1000	-	.	gene_id "MSTRG.100366"; transcript_id "MSTRG.100366.152";
chr2	StringTie	exon	127638421	127639428	1000	-	.	gene_id "MSTRG.100366"; transcript_id "MSTRG.100366.152"; exon_number "1";
chr2	StringTie	exon	127640070	127640145	1000	-	.	gene_id "MSTRG.100366"; transcript_id "MSTRG.100366.152"; exon_number "2";
chr2	StringTie	exon	127640270	127640318	1000	-	.	gene_id "MSTRG.100366"; transcript_id "MSTRG.100366.152"; exon_number "3";
chr2	StringTie	exon	127640896	127640988	1000	-	.	gene_id "MSTRG.100366"; transcript_id "MSTRG.100366.152"; exon_number "4";
chr2	StringTie	exon	127642049	127642195	1000	-	.	gene_id "MSTRG.100366"; transcript_id "MSTRG.100366.152"; exon_number "5";
chr2	StringTie	exon	127642923	127643072	1000	-	.	gene_id "MSTRG.100366"; transcript_id "MSTRG.100366.152"; exon_number "6";
chr2	StringTie	exon	127652965	127653225	1000	-	.	gene_id "MSTRG.100366"; transcript_id "MSTRG.100366.152"; exon_number "7";
chr2	StringTie	exon	127654424	127654544	1000	-	.	gene_id "MSTRG.100366"; transcript_id "MSTRG.100366.152"; exon_number "8";
chr2	StringTie	exon	127654830	127654896	1000	-	.	gene_id "MSTRG.100366"; transcript_id "MSTRG.100366.152"; exon_number "9";
chr2	StringTie	exon	127657403	127657562	1000	-	.	gene_id "MSTRG.100366"; transcript_id "MSTRG.100366.152"; exon_number "10";
chr2	StringTie	exon	127657962	127658409	1000	-	.	gene_id "MSTRG.100366"; transcript_id "MSTRG.100366.152"; exon_number "11";
chr2	StringTie	transcript	127638421	127639962	1000	-	.	gene_id "MSTRG.100366"; transcript_id "MSTRG.100366.153";
chr2	StringTie	exon	127638421	127639428	1000	-	.	gene_id "MSTRG.100366"; transcript_id "MSTRG.100366.153"; exon_number "1";
chr2	StringTie	exon	127639685	127639962	1000	-	.	gene_id "MSTRG.100366"; transcript_id "MSTRG.100366.153"; exon_number "2";
chr2	StringTie	transcript	127638421	127643301	1000	-	.	gene_id "MSTRG.100366"; transcript_id "MSTRG.100366.154";
chr2	StringTie	exon	127638421	127639428	1000	-	.	gene_id "MSTRG.100366"; transcript_id "MSTRG.100366.154"; exon_number "1";
chr2	StringTie	exon	127640070	127640145	1000	-	.	gene_id "MSTRG.100366"; transcript_id "MSTRG.100366.154"; exon_number "2";
chr2	StringTie	exon	127640270	127640346	1000	-	.	gene_id "MSTRG.100366"; transcript_id "MSTRG.100366.154"; exon_number "3";
chr2	StringTie	exon	127640896	127640988	1000	-	.	gene_id "MSTRG.100366"; transcript_id "MSTRG.100366.154"; exon_number "4";
chr2	StringTie	exon	127641989	127642195	1000	-	.	gene_id "MSTRG.100366"; transcript_id "MSTRG.100366.154"; exon_number "5";
chr2	StringTie	exon	127642923	127643301	1000	-	.	gene_id "MSTRG.100366"; transcript_id "MSTRG.100366.154"; exon_number "6";
chr2	StringTie	transcript	127638421	127648246	1000	-	.	gene_id "MSTRG.100366"; transcript_id "MSTRG.100366.155";
chr2	StringTie	exon	127638421	127639428	1000	-	.	gene_id "MSTRG.100366"; transcript_id "MSTRG.100366.155"; exon_number "1";
chr2	StringTie	exon	127640070	127640145	1000	-	.	gene_id "MSTRG.100366"; transcript_id "MSTRG.100366.155"; exon_number "2";
chr2	StringTie	exon	127640896	127640988	1000	-	.	gene_id "MSTRG.100366"; transcript_id "MSTRG.100366.155"; exon_number "3";
chr2	StringTie	exon	127642049	127643072	1000	-	.	gene_id "MSTRG.100366"; transcript_id "MSTRG.100366.155"; exon_number "4";
chr2	StringTie	exon	127647647	127647712	1000	-	.	gene_id "MSTRG.100366"; transcript_id "MSTRG.100366.155"; exon_number "5";
chr2	StringTie	exon	127648037	127648246	1000	-	.	gene_id "MSTRG.100366"; transcript_id "MSTRG.100366.155"; exon_number "6";
chr2	StringTie	transcript	127638421	127646678	1000	-	.	gene_id "MSTRG.100366"; transcript_id "MSTRG.100366.156";
chr2	StringTie	exon	127638421	127639428	1000	-	.	gene_id "MSTRG.100366"; transcript_id "MSTRG.100366.156"; exon_number "1";
chr2	StringTie	exon	127640070	127640145	1000	-	.	gene_id "MSTRG.100366"; transcript_id "MSTRG.100366.156"; exon_number "2";
chr2	StringTie	exon	127640896	127640988	1000	-	.	gene_id "MSTRG.100366"; transcript_id "MSTRG.100366.156"; exon_number "3";
chr2	StringTie	exon	127642049	127642199	1000	-	.	gene_id "MSTRG.100366"; transcript_id "MSTRG.100366.156"; exon_number "4";
chr2	StringTie	exon	127642923	127643072	1000	-	.	gene_id "MSTRG.100366"; transcript_id "MSTRG.100366.156"; exon_number "5";
chr2	StringTie	exon	127646373	127646678	1000	-	.	gene_id "MSTRG.100366"; transcript_id "MSTRG.100366.156"; exon_number "6";
chr2	StringTie	transcript	127638421	127646741	1000	-	.	gene_id "MSTRG.100366"; transcript_id "MSTRG.100366.157";
chr2	StringTie	exon	127638421	127639428	1000	-	.	gene_id "MSTRG.100366"; transcript_id "MSTRG.100366.157"; exon_number "1";
chr2	StringTie	exon	127640070	127640145	1000	-	.	gene_id "MSTRG.100366"; transcript_id "MSTRG.100366.157"; exon_number "2";
chr2	StringTie	exon	127640270	127640318	1000	-	.	gene_id "MSTRG.100366"; transcript_id "MSTRG.100366.157"; exon_number "3";
chr2	StringTie	exon	127640896	127640988	1000	-	.	gene_id "MSTRG.100366"; transcript_id "MSTRG.100366.157"; exon_number "4";
chr2	StringTie	exon	127642049	127642199	1000	-	.	gene_id "MSTRG.100366"; transcript_id "MSTRG.100366.157"; exon_number "5";
chr2	StringTie	exon	127642923	127643072	1000	-	.	gene_id "MSTRG.100366"; transcript_id "MSTRG.100366.157"; exon_number "6";
chr2	StringTie	exon	127646704	127646741	1000	-	.	gene_id "MSTRG.100366"; transcript_id "MSTRG.100366.157"; exon_number "7";
chr2	StringTie	transcript	127638421	127647246	1000	-	.	gene_id "MSTRG.100366"; transcript_id "MSTRG.100366.158";
chr2	StringTie	exon	127638421	127639428	1000	-	.	gene_id "MSTRG.100366"; transcript_id "MSTRG.100366.158"; exon_number "1";
chr2	StringTie	exon	127640070	127640145	1000	-	.	gene_id "MSTRG.100366"; transcript_id "MSTRG.100366.158"; exon_number "2";
chr2	StringTie	exon	127640270	127640318	1000	-	.	gene_id "MSTRG.100366"; transcript_id "MSTRG.100366.158"; exon_number "3";
chr2	StringTie	exon	127640896	127640988	1000	-	.	gene_id "MSTRG.100366"; transcript_id "MSTRG.100366.158"; exon_number "4";
chr2	StringTie	exon	127642049	127642199	1000	-	.	gene_id "MSTRG.100366"; transcript_id "MSTRG.100366.158"; exon_number "5";
chr2	StringTie	exon	127642923	127643072	1000	-	.	gene_id "MSTRG.100366"; transcript_id "MSTRG.100366.158"; exon_number "6";
chr2	StringTie	exon	127646373	127647246	1000	-	.	gene_id "MSTRG.100366"; transcript_id "MSTRG.100366.158"; exon_number "7";
chr2	StringTie	transcript	127638421	127664809	1000	-	.	gene_id "MSTRG.100366"; transcript_id "MSTRG.100366.159";
chr2	StringTie	exon	127638421	127639428	1000	-	.	gene_id "MSTRG.100366"; transcript_id "MSTRG.100366.159"; exon_number "1";
chr2	StringTie	exon	127640070	127640145	1000	-	.	gene_id "MSTRG.100366"; transcript_id "MSTRG.100366.159"; exon_number "2";
chr2	StringTie	exon	127640270	127640318	1000	-	.	gene_id "MSTRG.100366"; transcript_id "MSTRG.100366.159"; exon_number "3";
chr2	StringTie	exon	127640896	127640988	1000	-	.	gene_id "MSTRG.100366"; transcript_id "MSTRG.100366.159"; exon_number "4";
chr2	StringTie	exon	127642049	127642199	1000	-	.	gene_id "MSTRG.100366"; transcript_id "MSTRG.100366.159"; exon_number "5";
chr2	StringTie	exon	127642923	127643072	1000	-	.	gene_id "MSTRG.100366"; transcript_id "MSTRG.100366.159"; exon_number "6";
chr2	StringTie	exon	127664306	127664809	1000	-	.	gene_id "MSTRG.100366"; transcript_id "MSTRG.100366.159"; exon_number "7";
chr2	StringTie	transcript	127625979	127632236	1000	-	.	gene_id "MSTRG.100366"; transcript_id "MSTRG.100366.16";
chr2	StringTie	exon	127625979	127627319	1000	-	.	gene_id "MSTRG.100366"; transcript_id "MSTRG.100366.16"; exon_number "1";
chr2	StringTie	exon	127627477	127628513	1000	-	.	gene_id "MSTRG.100366"; transcript_id "MSTRG.100366.16"; exon_number "2";
chr2	StringTie	exon	127629437	127629559	1000	-	.	gene_id "MSTRG.100366"; transcript_id "MSTRG.100366.16"; exon_number "3";
chr2	StringTie	exon	127630375	127630716	1000	-	.	gene_id "MSTRG.100366"; transcript_id "MSTRG.100366.16"; exon_number "4";
chr2	StringTie	exon	127631199	127631478	1000	-	.	gene_id "MSTRG.100366"; transcript_id "MSTRG.100366.16"; exon_number "5";
chr2	StringTie	exon	127631661	127632236	1000	-	.	gene_id "MSTRG.100366"; transcript_id "MSTRG.100366.16"; exon_number "6";
chr2	StringTie	transcript	127638421	127675571	1000	-	.	gene_id "MSTRG.100366"; transcript_id "MSTRG.100366.160";
chr2	StringTie	exon	127638421	127639428	1000	-	.	gene_id "MSTRG.100366"; transcript_id "MSTRG.100366.160"; exon_number "1";
chr2	StringTie	exon	127640070	127640145	1000	-	.	gene_id "MSTRG.100366"; transcript_id "MSTRG.100366.160"; exon_number "2";
chr2	StringTie	exon	127640896	127640988	1000	-	.	gene_id "MSTRG.100366"; transcript_id "MSTRG.100366.160"; exon_number "3";
chr2	StringTie	exon	127642923	127643072	1000	-	.	gene_id "MSTRG.100366"; transcript_id "MSTRG.100366.160"; exon_number "4";
chr2	StringTie	exon	127654424	127654544	1000	-	.	gene_id "MSTRG.100366"; transcript_id "MSTRG.100366.160"; exon_number "5";
chr2	StringTie	exon	127654830	127654896	1000	-	.	gene_id "MSTRG.100366"; transcript_id "MSTRG.100366.160"; exon_number "6";
chr2	StringTie	exon	127675014	127675571	1000	-	.	gene_id "MSTRG.100366"; transcript_id "MSTRG.100366.160"; exon_number "7";
chr2	StringTie	transcript	127638421	127644226	1000	-	.	gene_id "MSTRG.100366"; transcript_id "MSTRG.100366.161";
chr2	StringTie	exon	127638421	127639428	1000	-	.	gene_id "MSTRG.100366"; transcript_id "MSTRG.100366.161"; exon_number "1";
chr2	StringTie	exon	127640070	127640145	1000	-	.	gene_id "MSTRG.100366"; transcript_id "MSTRG.100366.161"; exon_number "2";
chr2	StringTie	exon	127640270	127640318	1000	-	.	gene_id "MSTRG.100366"; transcript_id "MSTRG.100366.161"; exon_number "3";
chr2	StringTie	exon	127640896	127640988	1000	-	.	gene_id "MSTRG.100366"; transcript_id "MSTRG.100366.161"; exon_number "4";
chr2	StringTie	exon	127642049	127642199	1000	-	.	gene_id "MSTRG.100366"; transcript_id "MSTRG.100366.161"; exon_number "5";
chr2	StringTie	exon	127642923	127643358	1000	-	.	gene_id "MSTRG.100366"; transcript_id "MSTRG.100366.161"; exon_number "6";
chr2	StringTie	exon	127644069	127644226	1000	-	.	gene_id "MSTRG.100366"; transcript_id "MSTRG.100366.161"; exon_number "7";
chr2	StringTie	transcript	127638421	127649932	1000	-	.	gene_id "MSTRG.100366"; transcript_id "MSTRG.100366.162";
chr2	StringTie	exon	127638421	127639428	1000	-	.	gene_id "MSTRG.100366"; transcript_id "MSTRG.100366.162"; exon_number "1";
chr2	StringTie	exon	127640070	127640145	1000	-	.	gene_id "MSTRG.100366"; transcript_id "MSTRG.100366.162"; exon_number "2";
chr2	StringTie	exon	127640270	127640318	1000	-	.	gene_id "MSTRG.100366"; transcript_id "MSTRG.100366.162"; exon_number "3";
chr2	StringTie	exon	127640896	127640988	1000	-	.	gene_id "MSTRG.100366"; transcript_id "MSTRG.100366.162"; exon_number "4";
chr2	StringTie	exon	127642923	127643072	1000	-	.	gene_id "MSTRG.100366"; transcript_id "MSTRG.100366.162"; exon_number "5";
chr2	StringTie	exon	127649488	127649666	1000	-	.	gene_id "MSTRG.100366"; transcript_id "MSTRG.100366.162"; exon_number "6";
chr2	StringTie	exon	127649757	127649932	1000	-	.	gene_id "MSTRG.100366"; transcript_id "MSTRG.100366.162"; exon_number "7";
chr2	StringTie	transcript	127638421	127648246	1000	-	.	gene_id "MSTRG.100366"; transcript_id "MSTRG.100366.163";
chr2	StringTie	exon	127638421	127639428	1000	-	.	gene_id "MSTRG.100366"; transcript_id "MSTRG.100366.163"; exon_number "1";
chr2	StringTie	exon	127640070	127640145	1000	-	.	gene_id "MSTRG.100366"; transcript_id "MSTRG.100366.163"; exon_number "2";
chr2	StringTie	exon	127640270	127640318	1000	-	.	gene_id "MSTRG.100366"; transcript_id "MSTRG.100366.163"; exon_number "3";
chr2	StringTie	exon	127640896	127640988	1000	-	.	gene_id "MSTRG.100366"; transcript_id "MSTRG.100366.163"; exon_number "4";
chr2	StringTie	exon	127642049	127642199	1000	-	.	gene_id "MSTRG.100366"; transcript_id "MSTRG.100366.163"; exon_number "5";
chr2	StringTie	exon	127642923	127643072	1000	-	.	gene_id "MSTRG.100366"; transcript_id "MSTRG.100366.163"; exon_number "6";
chr2	StringTie	exon	127647647	127647712	1000	-	.	gene_id "MSTRG.100366"; transcript_id "MSTRG.100366.163"; exon_number "7";
chr2	StringTie	exon	127648037	127648246	1000	-	.	gene_id "MSTRG.100366"; transcript_id "MSTRG.100366.163"; exon_number "8";
chr2	StringTie	transcript	127638421	127649871	1000	-	.	gene_id "MSTRG.100366"; transcript_id "MSTRG.100366.164";
chr2	StringTie	exon	127638421	127639428	1000	-	.	gene_id "MSTRG.100366"; transcript_id "MSTRG.100366.164"; exon_number "1";
chr2	StringTie	exon	127640070	127640145	1000	-	.	gene_id "MSTRG.100366"; transcript_id "MSTRG.100366.164"; exon_number "2";
chr2	StringTie	exon	127640896	127640988	1000	-	.	gene_id "MSTRG.100366"; transcript_id "MSTRG.100366.164"; exon_number "3";
chr2	StringTie	exon	127642049	127643072	1000	-	.	gene_id "MSTRG.100366"; transcript_id "MSTRG.100366.164"; exon_number "4";
chr2	StringTie	exon	127647952	127648300	1000	-	.	gene_id "MSTRG.100366"; transcript_id "MSTRG.100366.164"; exon_number "5";
chr2	StringTie	exon	127648484	127648595	1000	-	.	gene_id "MSTRG.100366"; transcript_id "MSTRG.100366.164"; exon_number "6";
chr2	StringTie	exon	127649488	127649666	1000	-	.	gene_id "MSTRG.100366"; transcript_id "MSTRG.100366.164"; exon_number "7";
chr2	StringTie	exon	127649757	127649871	1000	-	.	gene_id "MSTRG.100366"; transcript_id "MSTRG.100366.164"; exon_number "8";
chr2	StringTie	transcript	127638421	127650617	1000	-	.	gene_id "MSTRG.100366"; transcript_id "MSTRG.100366.165";
chr2	StringTie	exon	127638421	127639428	1000	-	.	gene_id "MSTRG.100366"; transcript_id "MSTRG.100366.165"; exon_number "1";
chr2	StringTie	exon	127640070	127640145	1000	-	.	gene_id "MSTRG.100366"; transcript_id "MSTRG.100366.165"; exon_number "2";
chr2	StringTie	exon	127640270	127640318	1000	-	.	gene_id "MSTRG.100366"; transcript_id "MSTRG.100366.165"; exon_number "3";
chr2	StringTie	exon	127640896	127640988	1000	-	.	gene_id "MSTRG.100366"; transcript_id "MSTRG.100366.165"; exon_number "4";
chr2	StringTie	exon	127641669	127641786	1000	-	.	gene_id "MSTRG.100366"; transcript_id "MSTRG.100366.165"; exon_number "5";
chr2	StringTie	exon	127642049	127642195	1000	-	.	gene_id "MSTRG.100366"; transcript_id "MSTRG.100366.165"; exon_number "6";
chr2	StringTie	exon	127642923	127643072	1000	-	.	gene_id "MSTRG.100366"; transcript_id "MSTRG.100366.165"; exon_number "7";
chr2	StringTie	exon	127650262	127650617	1000	-	.	gene_id "MSTRG.100366"; transcript_id "MSTRG.100366.165"; exon_number "8";
chr2	StringTie	transcript	127638421	127659613	1000	-	.	gene_id "MSTRG.100366"; transcript_id "MSTRG.100366.166";
chr2	StringTie	exon	127638421	127639428	1000	-	.	gene_id "MSTRG.100366"; transcript_id "MSTRG.100366.166"; exon_number "1";
chr2	StringTie	exon	127640070	127640145	1000	-	.	gene_id "MSTRG.100366"; transcript_id "MSTRG.100366.166"; exon_number "2";
chr2	StringTie	exon	127640896	127640988	1000	-	.	gene_id "MSTRG.100366"; transcript_id "MSTRG.100366.166"; exon_number "3";
chr2	StringTie	exon	127641669	127642199	1000	-	.	gene_id "MSTRG.100366"; transcript_id "MSTRG.100366.166"; exon_number "4";
chr2	StringTie	exon	127642923	127643072	1000	-	.	gene_id "MSTRG.100366"; transcript_id "MSTRG.100366.166"; exon_number "5";
chr2	StringTie	exon	127654424	127654544	1000	-	.	gene_id "MSTRG.100366"; transcript_id "MSTRG.100366.166"; exon_number "6";
chr2	StringTie	exon	127654830	127654896	1000	-	.	gene_id "MSTRG.100366"; transcript_id "MSTRG.100366.166"; exon_number "7";
chr2	StringTie	exon	127657403	127659613	1000	-	.	gene_id "MSTRG.100366"; transcript_id "MSTRG.100366.166"; exon_number "8";
chr2	StringTie	transcript	127638421	127650005	1000	-	.	gene_id "MSTRG.100366"; transcript_id "MSTRG.100366.167";
chr2	StringTie	exon	127638421	127639428	1000	-	.	gene_id "MSTRG.100366"; transcript_id "MSTRG.100366.167"; exon_number "1";
chr2	StringTie	exon	127640070	127640145	1000	-	.	gene_id "MSTRG.100366"; transcript_id "MSTRG.100366.167"; exon_number "2";
chr2	StringTie	exon	127640270	127640318	1000	-	.	gene_id "MSTRG.100366"; transcript_id "MSTRG.100366.167"; exon_number "3";
chr2	StringTie	exon	127640896	127640988	1000	-	.	gene_id "MSTRG.100366"; transcript_id "MSTRG.100366.167"; exon_number "4";
chr2	StringTie	exon	127642049	127642199	1000	-	.	gene_id "MSTRG.100366"; transcript_id "MSTRG.100366.167"; exon_number "5";
chr2	StringTie	exon	127642923	127643072	1000	-	.	gene_id "MSTRG.100366"; transcript_id "MSTRG.100366.167"; exon_number "6";
chr2	StringTie	exon	127648037	127648300	1000	-	.	gene_id "MSTRG.100366"; transcript_id "MSTRG.100366.167"; exon_number "7";
chr2	StringTie	exon	127649488	127650005	1000	-	.	gene_id "MSTRG.100366"; transcript_id "MSTRG.100366.167"; exon_number "8";
chr2	StringTie	transcript	127638421	127657573	1000	-	.	gene_id "MSTRG.100366"; transcript_id "MSTRG.100366.168";
chr2	StringTie	exon	127638421	127639428	1000	-	.	gene_id "MSTRG.100366"; transcript_id "MSTRG.100366.168"; exon_number "1";
chr2	StringTie	exon	127640070	127640145	1000	-	.	gene_id "MSTRG.100366"; transcript_id "MSTRG.100366.168"; exon_number "2";
chr2	StringTie	exon	127640270	127640457	1000	-	.	gene_id "MSTRG.100366"; transcript_id "MSTRG.100366.168"; exon_number "3";
chr2	StringTie	exon	127640896	127640988	1000	-	.	gene_id "MSTRG.100366"; transcript_id "MSTRG.100366.168"; exon_number "4";
chr2	StringTie	exon	127642923	127643072	1000	-	.	gene_id "MSTRG.100366"; transcript_id "MSTRG.100366.168"; exon_number "5";
chr2	StringTie	exon	127654424	127654544	1000	-	.	gene_id "MSTRG.100366"; transcript_id "MSTRG.100366.168"; exon_number "6";
chr2	StringTie	exon	127654830	127654896	1000	-	.	gene_id "MSTRG.100366"; transcript_id "MSTRG.100366.168"; exon_number "7";
chr2	StringTie	exon	127657403	127657573	1000	-	.	gene_id "MSTRG.100366"; transcript_id "MSTRG.100366.168"; exon_number "8";
chr2	StringTie	transcript	127638421	127658032	1000	-	.	gene_id "MSTRG.100366"; transcript_id "MSTRG.100366.169";
chr2	StringTie	exon	127638421	127639428	1000	-	.	gene_id "MSTRG.100366"; transcript_id "MSTRG.100366.169"; exon_number "1";
chr2	StringTie	exon	127640070	127640145	1000	-	.	gene_id "MSTRG.100366"; transcript_id "MSTRG.100366.169"; exon_number "2";
chr2	StringTie	exon	127640270	127640318	1000	-	.	gene_id "MSTRG.100366"; transcript_id "MSTRG.100366.169"; exon_number "3";
chr2	StringTie	exon	127640896	127640988	1000	-	.	gene_id "MSTRG.100366"; transcript_id "MSTRG.100366.169"; exon_number "4";
chr2	StringTie	exon	127654424	127654544	1000	-	.	gene_id "MSTRG.100366"; transcript_id "MSTRG.100366.169"; exon_number "5";
chr2	StringTie	exon	127654830	127654896	1000	-	.	gene_id "MSTRG.100366"; transcript_id "MSTRG.100366.169"; exon_number "6";
chr2	StringTie	exon	127657403	127657562	1000	-	.	gene_id "MSTRG.100366"; transcript_id "MSTRG.100366.169"; exon_number "7";
chr2	StringTie	exon	127657952	127658032	1000	-	.	gene_id "MSTRG.100366"; transcript_id "MSTRG.100366.169"; exon_number "8";
chr2	StringTie	transcript	127625979	127637116	1000	-	.	gene_id "MSTRG.100366"; transcript_id "MSTRG.100366.17";
chr2	StringTie	exon	127625979	127627319	1000	-	.	gene_id "MSTRG.100366"; transcript_id "MSTRG.100366.17"; exon_number "1";
chr2	StringTie	exon	127627511	127628513	1000	-	.	gene_id "MSTRG.100366"; transcript_id "MSTRG.100366.17"; exon_number "2";
chr2	StringTie	exon	127629437	127629559	1000	-	.	gene_id "MSTRG.100366"; transcript_id "MSTRG.100366.17"; exon_number "3";
chr2	StringTie	exon	127630375	127630879	1000	-	.	gene_id "MSTRG.100366"; transcript_id "MSTRG.100366.17"; exon_number "4";
chr2	StringTie	exon	127631199	127631478	1000	-	.	gene_id "MSTRG.100366"; transcript_id "MSTRG.100366.17"; exon_number "5";
chr2	StringTie	exon	127631661	127631924	1000	-	.	gene_id "MSTRG.100366"; transcript_id "MSTRG.100366.17"; exon_number "6";
chr2	StringTie	exon	127632239	127632550	1000	-	.	gene_id "MSTRG.100366"; transcript_id "MSTRG.100366.17"; exon_number "7";
chr2	StringTie	exon	127635737	127635880	1000	-	.	gene_id "MSTRG.100366"; transcript_id "MSTRG.100366.17"; exon_number "8";
chr2	StringTie	exon	127636566	127636676	1000	-	.	gene_id "MSTRG.100366"; transcript_id "MSTRG.100366.17"; exon_number "9";
chr2	StringTie	exon	127636854	127637116	1000	-	.	gene_id "MSTRG.100366"; transcript_id "MSTRG.100366.17"; exon_number "10";
chr2	StringTie	transcript	127638421	127657703	1000	-	.	gene_id "MSTRG.100366"; transcript_id "MSTRG.100366.170";
chr2	StringTie	exon	127638421	127639428	1000	-	.	gene_id "MSTRG.100366"; transcript_id "MSTRG.100366.170"; exon_number "1";
chr2	StringTie	exon	127640070	127640145	1000	-	.	gene_id "MSTRG.100366"; transcript_id "MSTRG.100366.170"; exon_number "2";
chr2	StringTie	exon	127640270	127640318	1000	-	.	gene_id "MSTRG.100366"; transcript_id "MSTRG.100366.170"; exon_number "3";
chr2	StringTie	exon	127640896	127640931	1000	-	.	gene_id "MSTRG.100366"; transcript_id "MSTRG.100366.170"; exon_number "4";
chr2	StringTie	exon	127643039	127643072	1000	-	.	gene_id "MSTRG.100366"; transcript_id "MSTRG.100366.170"; exon_number "5";
chr2	StringTie	exon	127654424	127654544	1000	-	.	gene_id "MSTRG.100366"; transcript_id "MSTRG.100366.170"; exon_number "6";
chr2	StringTie	exon	127654830	127654896	1000	-	.	gene_id "MSTRG.100366"; transcript_id "MSTRG.100366.170"; exon_number "7";
chr2	StringTie	exon	127657403	127657703	1000	-	.	gene_id "MSTRG.100366"; transcript_id "MSTRG.100366.170"; exon_number "8";
chr2	StringTie	transcript	127638421	127674657	1000	-	.	gene_id "MSTRG.100366"; transcript_id "MSTRG.100366.171";
chr2	StringTie	exon	127638421	127639428	1000	-	.	gene_id "MSTRG.100366"; transcript_id "MSTRG.100366.171"; exon_number "1";
chr2	StringTie	exon	127640070	127640145	1000	-	.	gene_id "MSTRG.100366"; transcript_id "MSTRG.100366.171"; exon_number "2";
chr2	StringTie	exon	127640896	127640988	1000	-	.	gene_id "MSTRG.100366"; transcript_id "MSTRG.100366.171"; exon_number "3";
chr2	StringTie	exon	127642923	127643072	1000	-	.	gene_id "MSTRG.100366"; transcript_id "MSTRG.100366.171"; exon_number "4";
chr2	StringTie	exon	127654424	127654544	1000	-	.	gene_id "MSTRG.100366"; transcript_id "MSTRG.100366.171"; exon_number "5";
chr2	StringTie	exon	127654830	127654896	1000	-	.	gene_id "MSTRG.100366"; transcript_id "MSTRG.100366.171"; exon_number "6";
chr2	StringTie	exon	127657403	127657562	1000	-	.	gene_id "MSTRG.100366"; transcript_id "MSTRG.100366.171"; exon_number "7";
chr2	StringTie	exon	127674621	127674657	1000	-	.	gene_id "MSTRG.100366"; transcript_id "MSTRG.100366.171"; exon_number "8";
chr2	StringTie	transcript	127638421	127664343	1000	-	.	gene_id "MSTRG.100366"; transcript_id "MSTRG.100366.172";
chr2	StringTie	exon	127638421	127639428	1000	-	.	gene_id "MSTRG.100366"; transcript_id "MSTRG.100366.172"; exon_number "1";
chr2	StringTie	exon	127640070	127640145	1000	-	.	gene_id "MSTRG.100366"; transcript_id "MSTRG.100366.172"; exon_number "2";
chr2	StringTie	exon	127640270	127640318	1000	-	.	gene_id "MSTRG.100366"; transcript_id "MSTRG.100366.172"; exon_number "3";
chr2	StringTie	exon	127640896	127640988	1000	-	.	gene_id "MSTRG.100366"; transcript_id "MSTRG.100366.172"; exon_number "4";
chr2	StringTie	exon	127654424	127654544	1000	-	.	gene_id "MSTRG.100366"; transcript_id "MSTRG.100366.172"; exon_number "5";
chr2	StringTie	exon	127654830	127654896	1000	-	.	gene_id "MSTRG.100366"; transcript_id "MSTRG.100366.172"; exon_number "6";
chr2	StringTie	exon	127657403	127657562	1000	-	.	gene_id "MSTRG.100366"; transcript_id "MSTRG.100366.172"; exon_number "7";
chr2	StringTie	exon	127664306	127664343	1000	-	.	gene_id "MSTRG.100366"; transcript_id "MSTRG.100366.172"; exon_number "8";
chr2	StringTie	transcript	127638421	127648954	1000	-	.	gene_id "MSTRG.100366"; transcript_id "MSTRG.100366.173";
chr2	StringTie	exon	127638421	127639428	1000	-	.	gene_id "MSTRG.100366"; transcript_id "MSTRG.100366.173"; exon_number "1";
chr2	StringTie	exon	127640070	127640145	1000	-	.	gene_id "MSTRG.100366"; transcript_id "MSTRG.100366.173"; exon_number "2";
chr2	StringTie	exon	127640270	127640318	1000	-	.	gene_id "MSTRG.100366"; transcript_id "MSTRG.100366.173"; exon_number "3";
chr2	StringTie	exon	127640896	127640988	1000	-	.	gene_id "MSTRG.100366"; transcript_id "MSTRG.100366.173"; exon_number "4";
chr2	StringTie	exon	127642049	127642199	1000	-	.	gene_id "MSTRG.100366"; transcript_id "MSTRG.100366.173"; exon_number "5";
chr2	StringTie	exon	127642923	127643072	1000	-	.	gene_id "MSTRG.100366"; transcript_id "MSTRG.100366.173"; exon_number "6";
chr2	StringTie	exon	127648037	127648087	1000	-	.	gene_id "MSTRG.100366"; transcript_id "MSTRG.100366.173"; exon_number "7";
chr2	StringTie	exon	127648199	127648300	1000	-	.	gene_id "MSTRG.100366"; transcript_id "MSTRG.100366.173"; exon_number "8";
chr2	StringTie	exon	127648393	127648954	1000	-	.	gene_id "MSTRG.100366"; transcript_id "MSTRG.100366.173"; exon_number "9";
chr2	StringTie	transcript	127638421	127658108	1000	-	.	gene_id "MSTRG.100366"; transcript_id "MSTRG.100366.174";
chr2	StringTie	exon	127638421	127639428	1000	-	.	gene_id "MSTRG.100366"; transcript_id "MSTRG.100366.174"; exon_number "1";
chr2	StringTie	exon	127640070	127640145	1000	-	.	gene_id "MSTRG.100366"; transcript_id "MSTRG.100366.174"; exon_number "2";
chr2	StringTie	exon	127640270	127640318	1000	-	.	gene_id "MSTRG.100366"; transcript_id "MSTRG.100366.174"; exon_number "3";
chr2	StringTie	exon	127640896	127640988	1000	-	.	gene_id "MSTRG.100366"; transcript_id "MSTRG.100366.174"; exon_number "4";
chr2	StringTie	exon	127641669	127643072	1000	-	.	gene_id "MSTRG.100366"; transcript_id "MSTRG.100366.174"; exon_number "5";
chr2	StringTie	exon	127654424	127654544	1000	-	.	gene_id "MSTRG.100366"; transcript_id "MSTRG.100366.174"; exon_number "6";
chr2	StringTie	exon	127654830	127654896	1000	-	.	gene_id "MSTRG.100366"; transcript_id "MSTRG.100366.174"; exon_number "7";
chr2	StringTie	exon	127657403	127657562	1000	-	.	gene_id "MSTRG.100366"; transcript_id "MSTRG.100366.174"; exon_number "8";
chr2	StringTie	exon	127657962	127658108	1000	-	.	gene_id "MSTRG.100366"; transcript_id "MSTRG.100366.174"; exon_number "9";
chr2	StringTie	transcript	127638421	127658800	1000	-	.	gene_id "MSTRG.100366"; transcript_id "MSTRG.100366.175";
chr2	StringTie	exon	127638421	127639428	1000	-	.	gene_id "MSTRG.100366"; transcript_id "MSTRG.100366.175"; exon_number "1";
chr2	StringTie	exon	127640070	127640145	1000	-	.	gene_id "MSTRG.100366"; transcript_id "MSTRG.100366.175"; exon_number "2";
chr2	StringTie	exon	127640896	127640988	1000	-	.	gene_id "MSTRG.100366"; transcript_id "MSTRG.100366.175"; exon_number "3";
chr2	StringTie	exon	127642049	127642199	1000	-	.	gene_id "MSTRG.100366"; transcript_id "MSTRG.100366.175"; exon_number "4";
chr2	StringTie	exon	127642923	127643072	1000	-	.	gene_id "MSTRG.100366"; transcript_id "MSTRG.100366.175"; exon_number "5";
chr2	StringTie	exon	127654424	127654896	1000	-	.	gene_id "MSTRG.100366"; transcript_id "MSTRG.100366.175"; exon_number "6";
chr2	StringTie	exon	127657403	127657562	1000	-	.	gene_id "MSTRG.100366"; transcript_id "MSTRG.100366.175"; exon_number "7";
chr2	StringTie	exon	127657952	127658221	1000	-	.	gene_id "MSTRG.100366"; transcript_id "MSTRG.100366.175"; exon_number "8";
chr2	StringTie	exon	127658696	127658800	1000	-	.	gene_id "MSTRG.100366"; transcript_id "MSTRG.100366.175"; exon_number "9";
chr2	StringTie	transcript	127638421	127664752	1000	-	.	gene_id "MSTRG.100366"; transcript_id "MSTRG.100366.176";
chr2	StringTie	exon	127638421	127639428	1000	-	.	gene_id "MSTRG.100366"; transcript_id "MSTRG.100366.176"; exon_number "1";
chr2	StringTie	exon	127640070	127640145	1000	-	.	gene_id "MSTRG.100366"; transcript_id "MSTRG.100366.176"; exon_number "2";
chr2	StringTie	exon	127640270	127640318	1000	-	.	gene_id "MSTRG.100366"; transcript_id "MSTRG.100366.176"; exon_number "3";
chr2	StringTie	exon	127640896	127640988	1000	-	.	gene_id "MSTRG.100366"; transcript_id "MSTRG.100366.176"; exon_number "4";
chr2	StringTie	exon	127642923	127643072	1000	-	.	gene_id "MSTRG.100366"; transcript_id "MSTRG.100366.176"; exon_number "5";
chr2	StringTie	exon	127654424	127654544	1000	-	.	gene_id "MSTRG.100366"; transcript_id "MSTRG.100366.176"; exon_number "6";
chr2	StringTie	exon	127654830	127654896	1000	-	.	gene_id "MSTRG.100366"; transcript_id "MSTRG.100366.176"; exon_number "7";
chr2	StringTie	exon	127657403	127657562	1000	-	.	gene_id "MSTRG.100366"; transcript_id "MSTRG.100366.176"; exon_number "8";
chr2	StringTie	exon	127664306	127664752	1000	-	.	gene_id "MSTRG.100366"; transcript_id "MSTRG.100366.176"; exon_number "9";
chr2	StringTie	transcript	127638421	127657563	1000	-	.	gene_id "MSTRG.100366"; transcript_id "MSTRG.100366.177";
chr2	StringTie	exon	127638421	127639428	1000	-	.	gene_id "MSTRG.100366"; transcript_id "MSTRG.100366.177"; exon_number "1";
chr2	StringTie	exon	127640070	127640145	1000	-	.	gene_id "MSTRG.100366"; transcript_id "MSTRG.100366.177"; exon_number "2";
chr2	StringTie	exon	127640270	127640318	1000	-	.	gene_id "MSTRG.100366"; transcript_id "MSTRG.100366.177"; exon_number "3";
chr2	StringTie	exon	127640896	127640988	1000	-	.	gene_id "MSTRG.100366"; transcript_id "MSTRG.100366.177"; exon_number "4";
chr2	StringTie	exon	127642049	127642199	1000	-	.	gene_id "MSTRG.100366"; transcript_id "MSTRG.100366.177"; exon_number "5";
chr2	StringTie	exon	127642923	127643072	1000	-	.	gene_id "MSTRG.100366"; transcript_id "MSTRG.100366.177"; exon_number "6";
chr2	StringTie	exon	127654424	127654544	1000	-	.	gene_id "MSTRG.100366"; transcript_id "MSTRG.100366.177"; exon_number "7";
chr2	StringTie	exon	127654830	127654933	1000	-	.	gene_id "MSTRG.100366"; transcript_id "MSTRG.100366.177"; exon_number "8";
chr2	StringTie	exon	127657403	127657563	1000	-	.	gene_id "MSTRG.100366"; transcript_id "MSTRG.100366.177"; exon_number "9";
chr2	StringTie	transcript	127638421	127675555	1000	-	.	gene_id "MSTRG.100366"; transcript_id "MSTRG.100366.178";
chr2	StringTie	exon	127638421	127639428	1000	-	.	gene_id "MSTRG.100366"; transcript_id "MSTRG.100366.178"; exon_number "1";
chr2	StringTie	exon	127640070	127640145	1000	-	.	gene_id "MSTRG.100366"; transcript_id "MSTRG.100366.178"; exon_number "2";
chr2	StringTie	exon	127640896	127640988	1000	-	.	gene_id "MSTRG.100366"; transcript_id "MSTRG.100366.178"; exon_number "3";
chr2	StringTie	exon	127642049	127642195	1000	-	.	gene_id "MSTRG.100366"; transcript_id "MSTRG.100366.178"; exon_number "4";
chr2	StringTie	exon	127642919	127643072	1000	-	.	gene_id "MSTRG.100366"; transcript_id "MSTRG.100366.178"; exon_number "5";
chr2	StringTie	exon	127654424	127654544	1000	-	.	gene_id "MSTRG.100366"; transcript_id "MSTRG.100366.178"; exon_number "6";
chr2	StringTie	exon	127654830	127654896	1000	-	.	gene_id "MSTRG.100366"; transcript_id "MSTRG.100366.178"; exon_number "7";
chr2	StringTie	exon	127657403	127657562	1000	-	.	gene_id "MSTRG.100366"; transcript_id "MSTRG.100366.178"; exon_number "8";
chr2	StringTie	exon	127675014	127675555	1000	-	.	gene_id "MSTRG.100366"; transcript_id "MSTRG.100366.178"; exon_number "9";
chr2	StringTie	transcript	127638421	127675293	1000	-	.	gene_id "MSTRG.100366"; transcript_id "MSTRG.100366.179";
chr2	StringTie	exon	127638421	127639428	1000	-	.	gene_id "MSTRG.100366"; transcript_id "MSTRG.100366.179"; exon_number "1";
chr2	StringTie	exon	127640070	127640145	1000	-	.	gene_id "MSTRG.100366"; transcript_id "MSTRG.100366.179"; exon_number "2";
chr2	StringTie	exon	127640270	127640318	1000	-	.	gene_id "MSTRG.100366"; transcript_id "MSTRG.100366.179"; exon_number "3";
chr2	StringTie	exon	127640896	127640988	1000	-	.	gene_id "MSTRG.100366"; transcript_id "MSTRG.100366.179"; exon_number "4";
chr2	StringTie	exon	127642923	127643072	1000	-	.	gene_id "MSTRG.100366"; transcript_id "MSTRG.100366.179"; exon_number "5";
chr2	StringTie	exon	127654424	127654544	1000	-	.	gene_id "MSTRG.100366"; transcript_id "MSTRG.100366.179"; exon_number "6";
chr2	StringTie	exon	127654830	127654896	1000	-	.	gene_id "MSTRG.100366"; transcript_id "MSTRG.100366.179"; exon_number "7";
chr2	StringTie	exon	127657403	127657562	1000	-	.	gene_id "MSTRG.100366"; transcript_id "MSTRG.100366.179"; exon_number "8";
chr2	StringTie	exon	127674621	127675293	1000	-	.	gene_id "MSTRG.100366"; transcript_id "MSTRG.100366.179"; exon_number "9";
chr2	StringTie	transcript	127625981	127637208	1000	-	.	gene_id "MSTRG.100366"; transcript_id "MSTRG.100366.18";
chr2	StringTie	exon	127625981	127627319	1000	-	.	gene_id "MSTRG.100366"; transcript_id "MSTRG.100366.18"; exon_number "1";
chr2	StringTie	exon	127627477	127628513	1000	-	.	gene_id "MSTRG.100366"; transcript_id "MSTRG.100366.18"; exon_number "2";
chr2	StringTie	exon	127629437	127629559	1000	-	.	gene_id "MSTRG.100366"; transcript_id "MSTRG.100366.18"; exon_number "3";
chr2	StringTie	exon	127635737	127635880	1000	-	.	gene_id "MSTRG.100366"; transcript_id "MSTRG.100366.18"; exon_number "4";
chr2	StringTie	exon	127636566	127636676	1000	-	.	gene_id "MSTRG.100366"; transcript_id "MSTRG.100366.18"; exon_number "5";
chr2	StringTie	exon	127636854	127637208	1000	-	.	gene_id "MSTRG.100366"; transcript_id "MSTRG.100366.18"; exon_number "6";
chr2	StringTie	transcript	127638421	127675812	1000	-	.	gene_id "MSTRG.100366"; transcript_id "MSTRG.100366.180";
chr2	StringTie	exon	127638421	127639428	1000	-	.	gene_id "MSTRG.100366"; transcript_id "MSTRG.100366.180"; exon_number "1";
chr2	StringTie	exon	127640070	127640145	1000	-	.	gene_id "MSTRG.100366"; transcript_id "MSTRG.100366.180"; exon_number "2";
chr2	StringTie	exon	127640270	127640318	1000	-	.	gene_id "MSTRG.100366"; transcript_id "MSTRG.100366.180"; exon_number "3";
chr2	StringTie	exon	127640896	127640988	1000	-	.	gene_id "MSTRG.100366"; transcript_id "MSTRG.100366.180"; exon_number "4";
chr2	StringTie	exon	127642049	127642199	1000	-	.	gene_id "MSTRG.100366"; transcript_id "MSTRG.100366.180"; exon_number "5";
chr2	StringTie	exon	127642923	127643072	1000	-	.	gene_id "MSTRG.100366"; transcript_id "MSTRG.100366.180"; exon_number "6";
chr2	StringTie	exon	127654424	127654544	1000	-	.	gene_id "MSTRG.100366"; transcript_id "MSTRG.100366.180"; exon_number "7";
chr2	StringTie	exon	127654830	127654896	1000	-	.	gene_id "MSTRG.100366"; transcript_id "MSTRG.100366.180"; exon_number "8";
chr2	StringTie	exon	127675014	127675552	1000	-	.	gene_id "MSTRG.100366"; transcript_id "MSTRG.100366.180"; exon_number "9";
chr2	StringTie	exon	127675766	127675812	1000	-	.	gene_id "MSTRG.100366"; transcript_id "MSTRG.100366.180"; exon_number "10";
chr2	StringTie	transcript	127638421	127675201	1000	-	.	gene_id "MSTRG.100366"; transcript_id "MSTRG.100366.181";
chr2	StringTie	exon	127638421	127639428	1000	-	.	gene_id "MSTRG.100366"; transcript_id "MSTRG.100366.181"; exon_number "1";
chr2	StringTie	exon	127640070	127640145	1000	-	.	gene_id "MSTRG.100366"; transcript_id "MSTRG.100366.181"; exon_number "2";
chr2	StringTie	exon	127640270	127640318	1000	-	.	gene_id "MSTRG.100366"; transcript_id "MSTRG.100366.181"; exon_number "3";
chr2	StringTie	exon	127640896	127640988	1000	-	.	gene_id "MSTRG.100366"; transcript_id "MSTRG.100366.181"; exon_number "4";
chr2	StringTie	exon	127642049	127642199	1000	-	.	gene_id "MSTRG.100366"; transcript_id "MSTRG.100366.181"; exon_number "5";
chr2	StringTie	exon	127642923	127643072	1000	-	.	gene_id "MSTRG.100366"; transcript_id "MSTRG.100366.181"; exon_number "6";
chr2	StringTie	exon	127652965	127653081	1000	-	.	gene_id "MSTRG.100366"; transcript_id "MSTRG.100366.181"; exon_number "7";
chr2	StringTie	exon	127654424	127654544	1000	-	.	gene_id "MSTRG.100366"; transcript_id "MSTRG.100366.181"; exon_number "8";
chr2	StringTie	exon	127654830	127654896	1000	-	.	gene_id "MSTRG.100366"; transcript_id "MSTRG.100366.181"; exon_number "9";
chr2	StringTie	exon	127675014	127675201	1000	-	.	gene_id "MSTRG.100366"; transcript_id "MSTRG.100366.181"; exon_number "10";
chr2	StringTie	transcript	127638421	127675226	1000	-	.	gene_id "MSTRG.100366"; transcript_id "MSTRG.100366.182";
chr2	StringTie	exon	127638421	127639428	1000	-	.	gene_id "MSTRG.100366"; transcript_id "MSTRG.100366.182"; exon_number "1";
chr2	StringTie	exon	127640070	127640145	1000	-	.	gene_id "MSTRG.100366"; transcript_id "MSTRG.100366.182"; exon_number "2";
chr2	StringTie	exon	127640270	127640318	1000	-	.	gene_id "MSTRG.100366"; transcript_id "MSTRG.100366.182"; exon_number "3";
chr2	StringTie	exon	127640896	127640988	1000	-	.	gene_id "MSTRG.100366"; transcript_id "MSTRG.100366.182"; exon_number "4";
chr2	StringTie	exon	127642923	127643072	1000	-	.	gene_id "MSTRG.100366"; transcript_id "MSTRG.100366.182"; exon_number "5";
chr2	StringTie	exon	127654424	127654544	1000	-	.	gene_id "MSTRG.100366"; transcript_id "MSTRG.100366.182"; exon_number "6";
chr2	StringTie	exon	127654830	127654896	1000	-	.	gene_id "MSTRG.100366"; transcript_id "MSTRG.100366.182"; exon_number "7";
chr2	StringTie	exon	127657403	127657562	1000	-	.	gene_id "MSTRG.100366"; transcript_id "MSTRG.100366.182"; exon_number "8";
chr2	StringTie	exon	127657962	127658221	1000	-	.	gene_id "MSTRG.100366"; transcript_id "MSTRG.100366.182"; exon_number "9";
chr2	StringTie	exon	127675014	127675226	1000	-	.	gene_id "MSTRG.100366"; transcript_id "MSTRG.100366.182"; exon_number "10";
chr2	StringTie	transcript	127638421	127674522	1000	-	.	gene_id "MSTRG.100366"; transcript_id "MSTRG.100366.183";
chr2	StringTie	exon	127638421	127639428	1000	-	.	gene_id "MSTRG.100366"; transcript_id "MSTRG.100366.183"; exon_number "1";
chr2	StringTie	exon	127640070	127640145	1000	-	.	gene_id "MSTRG.100366"; transcript_id "MSTRG.100366.183"; exon_number "2";
chr2	StringTie	exon	127640270	127640318	1000	-	.	gene_id "MSTRG.100366"; transcript_id "MSTRG.100366.183"; exon_number "3";
chr2	StringTie	exon	127640896	127640988	1000	-	.	gene_id "MSTRG.100366"; transcript_id "MSTRG.100366.183"; exon_number "4";
chr2	StringTie	exon	127642049	127642195	1000	-	.	gene_id "MSTRG.100366"; transcript_id "MSTRG.100366.183"; exon_number "5";
chr2	StringTie	exon	127642919	127643072	1000	-	.	gene_id "MSTRG.100366"; transcript_id "MSTRG.100366.183"; exon_number "6";
chr2	StringTie	exon	127654424	127654544	1000	-	.	gene_id "MSTRG.100366"; transcript_id "MSTRG.100366.183"; exon_number "7";
chr2	StringTie	exon	127654830	127654896	1000	-	.	gene_id "MSTRG.100366"; transcript_id "MSTRG.100366.183"; exon_number "8";
chr2	StringTie	exon	127657403	127657562	1000	-	.	gene_id "MSTRG.100366"; transcript_id "MSTRG.100366.183"; exon_number "9";
chr2	StringTie	exon	127673678	127673743	1000	-	.	gene_id "MSTRG.100366"; transcript_id "MSTRG.100366.183"; exon_number "10";
chr2	StringTie	exon	127674314	127674522	1000	-	.	gene_id "MSTRG.100366"; transcript_id "MSTRG.100366.183"; exon_number "11";
chr2	StringTie	transcript	127638421	127675293	1000	-	.	gene_id "MSTRG.100366"; transcript_id "MSTRG.100366.184";
chr2	StringTie	exon	127638421	127639428	1000	-	.	gene_id "MSTRG.100366"; transcript_id "MSTRG.100366.184"; exon_number "1";
chr2	StringTie	exon	127640070	127640145	1000	-	.	gene_id "MSTRG.100366"; transcript_id "MSTRG.100366.184"; exon_number "2";
chr2	StringTie	exon	127640896	127640988	1000	-	.	gene_id "MSTRG.100366"; transcript_id "MSTRG.100366.184"; exon_number "3";
chr2	StringTie	exon	127642049	127642199	1000	-	.	gene_id "MSTRG.100366"; transcript_id "MSTRG.100366.184"; exon_number "4";
chr2	StringTie	exon	127642923	127643072	1000	-	.	gene_id "MSTRG.100366"; transcript_id "MSTRG.100366.184"; exon_number "5";
chr2	StringTie	exon	127654424	127654544	1000	-	.	gene_id "MSTRG.100366"; transcript_id "MSTRG.100366.184"; exon_number "6";
chr2	StringTie	exon	127654830	127654896	1000	-	.	gene_id "MSTRG.100366"; transcript_id "MSTRG.100366.184"; exon_number "7";
chr2	StringTie	exon	127657403	127657562	1000	-	.	gene_id "MSTRG.100366"; transcript_id "MSTRG.100366.184"; exon_number "8";
chr2	StringTie	exon	127657962	127658221	1000	-	.	gene_id "MSTRG.100366"; transcript_id "MSTRG.100366.184"; exon_number "9";
chr2	StringTie	exon	127673678	127673743	1000	-	.	gene_id "MSTRG.100366"; transcript_id "MSTRG.100366.184"; exon_number "10";
chr2	StringTie	exon	127675014	127675293	1000	-	.	gene_id "MSTRG.100366"; transcript_id "MSTRG.100366.184"; exon_number "11";
chr2	StringTie	transcript	127638421	127675109	1000	-	.	gene_id "MSTRG.100366"; transcript_id "MSTRG.100366.185";
chr2	StringTie	exon	127638421	127639428	1000	-	.	gene_id "MSTRG.100366"; transcript_id "MSTRG.100366.185"; exon_number "1";
chr2	StringTie	exon	127640070	127640145	1000	-	.	gene_id "MSTRG.100366"; transcript_id "MSTRG.100366.185"; exon_number "2";
chr2	StringTie	exon	127640270	127640318	1000	-	.	gene_id "MSTRG.100366"; transcript_id "MSTRG.100366.185"; exon_number "3";
chr2	StringTie	exon	127640896	127640988	1000	-	.	gene_id "MSTRG.100366"; transcript_id "MSTRG.100366.185"; exon_number "4";
chr2	StringTie	exon	127642049	127642199	1000	-	.	gene_id "MSTRG.100366"; transcript_id "MSTRG.100366.185"; exon_number "5";
chr2	StringTie	exon	127642923	127643072	1000	-	.	gene_id "MSTRG.100366"; transcript_id "MSTRG.100366.185"; exon_number "6";
chr2	StringTie	exon	127654424	127654544	1000	-	.	gene_id "MSTRG.100366"; transcript_id "MSTRG.100366.185"; exon_number "7";
chr2	StringTie	exon	127654830	127654896	1000	-	.	gene_id "MSTRG.100366"; transcript_id "MSTRG.100366.185"; exon_number "8";
chr2	StringTie	exon	127657403	127657562	1000	-	.	gene_id "MSTRG.100366"; transcript_id "MSTRG.100366.185"; exon_number "9";
chr2	StringTie	exon	127657962	127658219	1000	-	.	gene_id "MSTRG.100366"; transcript_id "MSTRG.100366.185"; exon_number "10";
chr2	StringTie	exon	127675014	127675109	1000	-	.	gene_id "MSTRG.100366"; transcript_id "MSTRG.100366.185"; exon_number "11";
chr2	StringTie	transcript	127638421	127675783	1000	-	.	gene_id "MSTRG.100366"; transcript_id "MSTRG.100366.186";
chr2	StringTie	exon	127638421	127639428	1000	-	.	gene_id "MSTRG.100366"; transcript_id "MSTRG.100366.186"; exon_number "1";
chr2	StringTie	exon	127640070	127640145	1000	-	.	gene_id "MSTRG.100366"; transcript_id "MSTRG.100366.186"; exon_number "2";
chr2	StringTie	exon	127640270	127640318	1000	-	.	gene_id "MSTRG.100366"; transcript_id "MSTRG.100366.186"; exon_number "3";
chr2	StringTie	exon	127640896	127640988	1000	-	.	gene_id "MSTRG.100366"; transcript_id "MSTRG.100366.186"; exon_number "4";
chr2	StringTie	exon	127642923	127643072	1000	-	.	gene_id "MSTRG.100366"; transcript_id "MSTRG.100366.186"; exon_number "5";
chr2	StringTie	exon	127652965	127654277	1000	-	.	gene_id "MSTRG.100366"; transcript_id "MSTRG.100366.186"; exon_number "6";
chr2	StringTie	exon	127654424	127654544	1000	-	.	gene_id "MSTRG.100366"; transcript_id "MSTRG.100366.186"; exon_number "7";
chr2	StringTie	exon	127654830	127654896	1000	-	.	gene_id "MSTRG.100366"; transcript_id "MSTRG.100366.186"; exon_number "8";
chr2	StringTie	exon	127657403	127657562	1000	-	.	gene_id "MSTRG.100366"; transcript_id "MSTRG.100366.186"; exon_number "9";
chr2	StringTie	exon	127673678	127673743	1000	-	.	gene_id "MSTRG.100366"; transcript_id "MSTRG.100366.186"; exon_number "10";
chr2	StringTie	exon	127674621	127675783	1000	-	.	gene_id "MSTRG.100366"; transcript_id "MSTRG.100366.186"; exon_number "11";
chr2	StringTie	transcript	127638421	127674813	1000	-	.	gene_id "MSTRG.100366"; transcript_id "MSTRG.100366.187";
chr2	StringTie	exon	127638421	127639428	1000	-	.	gene_id "MSTRG.100366"; transcript_id "MSTRG.100366.187"; exon_number "1";
chr2	StringTie	exon	127640070	127640145	1000	-	.	gene_id "MSTRG.100366"; transcript_id "MSTRG.100366.187"; exon_number "2";
chr2	StringTie	exon	127640270	127640318	1000	-	.	gene_id "MSTRG.100366"; transcript_id "MSTRG.100366.187"; exon_number "3";
chr2	StringTie	exon	127640896	127640988	1000	-	.	gene_id "MSTRG.100366"; transcript_id "MSTRG.100366.187"; exon_number "4";
chr2	StringTie	exon	127641669	127642199	1000	-	.	gene_id "MSTRG.100366"; transcript_id "MSTRG.100366.187"; exon_number "5";
chr2	StringTie	exon	127642923	127643072	1000	-	.	gene_id "MSTRG.100366"; transcript_id "MSTRG.100366.187"; exon_number "6";
chr2	StringTie	exon	127652965	127653225	1000	-	.	gene_id "MSTRG.100366"; transcript_id "MSTRG.100366.187"; exon_number "7";
chr2	StringTie	exon	127654424	127654544	1000	-	.	gene_id "MSTRG.100366"; transcript_id "MSTRG.100366.187"; exon_number "8";
chr2	StringTie	exon	127654830	127654896	1000	-	.	gene_id "MSTRG.100366"; transcript_id "MSTRG.100366.187"; exon_number "9";
chr2	StringTie	exon	127657403	127657562	1000	-	.	gene_id "MSTRG.100366"; transcript_id "MSTRG.100366.187"; exon_number "10";
chr2	StringTie	exon	127674621	127674813	1000	-	.	gene_id "MSTRG.100366"; transcript_id "MSTRG.100366.187"; exon_number "11";
chr2	StringTie	transcript	127638421	127675190	1000	-	.	gene_id "MSTRG.100366"; transcript_id "MSTRG.100366.188";
chr2	StringTie	exon	127638421	127639428	1000	-	.	gene_id "MSTRG.100366"; transcript_id "MSTRG.100366.188"; exon_number "1";
chr2	StringTie	exon	127640070	127640145	1000	-	.	gene_id "MSTRG.100366"; transcript_id "MSTRG.100366.188"; exon_number "2";
chr2	StringTie	exon	127640270	127640318	1000	-	.	gene_id "MSTRG.100366"; transcript_id "MSTRG.100366.188"; exon_number "3";
chr2	StringTie	exon	127640896	127640988	1000	-	.	gene_id "MSTRG.100366"; transcript_id "MSTRG.100366.188"; exon_number "4";
chr2	StringTie	exon	127642049	127642199	1000	-	.	gene_id "MSTRG.100366"; transcript_id "MSTRG.100366.188"; exon_number "5";
chr2	StringTie	exon	127642923	127643072	1000	-	.	gene_id "MSTRG.100366"; transcript_id "MSTRG.100366.188"; exon_number "6";
chr2	StringTie	exon	127654424	127654544	1000	-	.	gene_id "MSTRG.100366"; transcript_id "MSTRG.100366.188"; exon_number "7";
chr2	StringTie	exon	127654830	127654896	1000	-	.	gene_id "MSTRG.100366"; transcript_id "MSTRG.100366.188"; exon_number "8";
chr2	StringTie	exon	127657403	127657562	1000	-	.	gene_id "MSTRG.100366"; transcript_id "MSTRG.100366.188"; exon_number "9";
chr2	StringTie	exon	127674621	127674931	1000	-	.	gene_id "MSTRG.100366"; transcript_id "MSTRG.100366.188"; exon_number "10";
chr2	StringTie	exon	127675014	127675190	1000	-	.	gene_id "MSTRG.100366"; transcript_id "MSTRG.100366.188"; exon_number "11";
chr2	StringTie	transcript	127638421	127675927	1000	-	.	gene_id "MSTRG.100366"; transcript_id "MSTRG.100366.189";
chr2	StringTie	exon	127638421	127639428	1000	-	.	gene_id "MSTRG.100366"; transcript_id "MSTRG.100366.189"; exon_number "1";
chr2	StringTie	exon	127640070	127640145	1000	-	.	gene_id "MSTRG.100366"; transcript_id "MSTRG.100366.189"; exon_number "2";
chr2	StringTie	exon	127640270	127640318	1000	-	.	gene_id "MSTRG.100366"; transcript_id "MSTRG.100366.189"; exon_number "3";
chr2	StringTie	exon	127640896	127640988	1000	-	.	gene_id "MSTRG.100366"; transcript_id "MSTRG.100366.189"; exon_number "4";
chr2	StringTie	exon	127642049	127642199	1000	-	.	gene_id "MSTRG.100366"; transcript_id "MSTRG.100366.189"; exon_number "5";
chr2	StringTie	exon	127642923	127643072	1000	-	.	gene_id "MSTRG.100366"; transcript_id "MSTRG.100366.189"; exon_number "6";
chr2	StringTie	exon	127654424	127654544	1000	-	.	gene_id "MSTRG.100366"; transcript_id "MSTRG.100366.189"; exon_number "7";
chr2	StringTie	exon	127654830	127654896	1000	-	.	gene_id "MSTRG.100366"; transcript_id "MSTRG.100366.189"; exon_number "8";
chr2	StringTie	exon	127675014	127675232	1000	-	.	gene_id "MSTRG.100366"; transcript_id "MSTRG.100366.189"; exon_number "9";
chr2	StringTie	exon	127675528	127675552	1000	-	.	gene_id "MSTRG.100366"; transcript_id "MSTRG.100366.189"; exon_number "10";
chr2	StringTie	exon	127675747	127675927	1000	-	.	gene_id "MSTRG.100366"; transcript_id "MSTRG.100366.189"; exon_number "11";
chr2	StringTie	transcript	127625981	127637303	1000	-	.	gene_id "MSTRG.100366"; transcript_id "MSTRG.100366.19";
chr2	StringTie	exon	127625981	127627319	1000	-	.	gene_id "MSTRG.100366"; transcript_id "MSTRG.100366.19"; exon_number "1";
chr2	StringTie	exon	127627477	127628513	1000	-	.	gene_id "MSTRG.100366"; transcript_id "MSTRG.100366.19"; exon_number "2";
chr2	StringTie	exon	127629437	127629559	1000	-	.	gene_id "MSTRG.100366"; transcript_id "MSTRG.100366.19"; exon_number "3";
chr2	StringTie	exon	127631199	127631478	1000	-	.	gene_id "MSTRG.100366"; transcript_id "MSTRG.100366.19"; exon_number "4";
chr2	StringTie	exon	127631661	127632550	1000	-	.	gene_id "MSTRG.100366"; transcript_id "MSTRG.100366.19"; exon_number "5";
chr2	StringTie	exon	127635737	127635880	1000	-	.	gene_id "MSTRG.100366"; transcript_id "MSTRG.100366.19"; exon_number "6";
chr2	StringTie	exon	127636566	127636676	1000	-	.	gene_id "MSTRG.100366"; transcript_id "MSTRG.100366.19"; exon_number "7";
chr2	StringTie	exon	127636854	127637303	1000	-	.	gene_id "MSTRG.100366"; transcript_id "MSTRG.100366.19"; exon_number "8";
chr2	StringTie	transcript	127638421	127650719	1000	-	.	gene_id "MSTRG.100366"; transcript_id "MSTRG.100366.190";
chr2	StringTie	exon	127638421	127639428	1000	-	.	gene_id "MSTRG.100366"; transcript_id "MSTRG.100366.190"; exon_number "1";
chr2	StringTie	exon	127640070	127640145	1000	-	.	gene_id "MSTRG.100366"; transcript_id "MSTRG.100366.190"; exon_number "2";
chr2	StringTie	exon	127640270	127640318	1000	-	.	gene_id "MSTRG.100366"; transcript_id "MSTRG.100366.190"; exon_number "3";
chr2	StringTie	exon	127640896	127640988	1000	-	.	gene_id "MSTRG.100366"; transcript_id "MSTRG.100366.190"; exon_number "4";
chr2	StringTie	exon	127641669	127641890	1000	-	.	gene_id "MSTRG.100366"; transcript_id "MSTRG.100366.190"; exon_number "5";
chr2	StringTie	exon	127642049	127642199	1000	-	.	gene_id "MSTRG.100366"; transcript_id "MSTRG.100366.190"; exon_number "6";
chr2	StringTie	exon	127642923	127643072	1000	-	.	gene_id "MSTRG.100366"; transcript_id "MSTRG.100366.190"; exon_number "7";
chr2	StringTie	exon	127648037	127648087	1000	-	.	gene_id "MSTRG.100366"; transcript_id "MSTRG.100366.190"; exon_number "8";
chr2	StringTie	exon	127648199	127648300	1000	-	.	gene_id "MSTRG.100366"; transcript_id "MSTRG.100366.190"; exon_number "9";
chr2	StringTie	exon	127649488	127649666	1000	-	.	gene_id "MSTRG.100366"; transcript_id "MSTRG.100366.190"; exon_number "10";
chr2	StringTie	exon	127649757	127649908	1000	-	.	gene_id "MSTRG.100366"; transcript_id "MSTRG.100366.190"; exon_number "11";
chr2	StringTie	exon	127650004	127650719	1000	-	.	gene_id "MSTRG.100366"; transcript_id "MSTRG.100366.190"; exon_number "12";
chr2	StringTie	transcript	127638421	127676046	1000	-	.	gene_id "MSTRG.100366"; transcript_id "MSTRG.100366.191";
chr2	StringTie	exon	127638421	127639428	1000	-	.	gene_id "MSTRG.100366"; transcript_id "MSTRG.100366.191"; exon_number "1";
chr2	StringTie	exon	127640070	127640145	1000	-	.	gene_id "MSTRG.100366"; transcript_id "MSTRG.100366.191"; exon_number "2";
chr2	StringTie	exon	127640270	127640318	1000	-	.	gene_id "MSTRG.100366"; transcript_id "MSTRG.100366.191"; exon_number "3";
chr2	StringTie	exon	127640896	127640988	1000	-	.	gene_id "MSTRG.100366"; transcript_id "MSTRG.100366.191"; exon_number "4";
chr2	StringTie	exon	127641669	127641754	1000	-	.	gene_id "MSTRG.100366"; transcript_id "MSTRG.100366.191"; exon_number "5";
chr2	StringTie	exon	127642049	127642195	1000	-	.	gene_id "MSTRG.100366"; transcript_id "MSTRG.100366.191"; exon_number "6";
chr2	StringTie	exon	127642919	127643072	1000	-	.	gene_id "MSTRG.100366"; transcript_id "MSTRG.100366.191"; exon_number "7";
chr2	StringTie	exon	127652965	127653081	1000	-	.	gene_id "MSTRG.100366"; transcript_id "MSTRG.100366.191"; exon_number "8";
chr2	StringTie	exon	127654424	127654544	1000	-	.	gene_id "MSTRG.100366"; transcript_id "MSTRG.100366.191"; exon_number "9";
chr2	StringTie	exon	127654830	127654896	1000	-	.	gene_id "MSTRG.100366"; transcript_id "MSTRG.100366.191"; exon_number "10";
chr2	StringTie	exon	127657403	127657562	1000	-	.	gene_id "MSTRG.100366"; transcript_id "MSTRG.100366.191"; exon_number "11";
chr2	StringTie	exon	127675014	127676046	1000	-	.	gene_id "MSTRG.100366"; transcript_id "MSTRG.100366.191"; exon_number "12";
chr2	StringTie	transcript	127638421	127675927	1000	-	.	gene_id "MSTRG.100366"; transcript_id "MSTRG.100366.192";
chr2	StringTie	exon	127638421	127639428	1000	-	.	gene_id "MSTRG.100366"; transcript_id "MSTRG.100366.192"; exon_number "1";
chr2	StringTie	exon	127640070	127640145	1000	-	.	gene_id "MSTRG.100366"; transcript_id "MSTRG.100366.192"; exon_number "2";
chr2	StringTie	exon	127640270	127640318	1000	-	.	gene_id "MSTRG.100366"; transcript_id "MSTRG.100366.192"; exon_number "3";
chr2	StringTie	exon	127640896	127640988	1000	-	.	gene_id "MSTRG.100366"; transcript_id "MSTRG.100366.192"; exon_number "4";
chr2	StringTie	exon	127642049	127642199	1000	-	.	gene_id "MSTRG.100366"; transcript_id "MSTRG.100366.192"; exon_number "5";
chr2	StringTie	exon	127642923	127643072	1000	-	.	gene_id "MSTRG.100366"; transcript_id "MSTRG.100366.192"; exon_number "6";
chr2	StringTie	exon	127654424	127654544	1000	-	.	gene_id "MSTRG.100366"; transcript_id "MSTRG.100366.192"; exon_number "7";
chr2	StringTie	exon	127654830	127654896	1000	-	.	gene_id "MSTRG.100366"; transcript_id "MSTRG.100366.192"; exon_number "8";
chr2	StringTie	exon	127657403	127657562	1000	-	.	gene_id "MSTRG.100366"; transcript_id "MSTRG.100366.192"; exon_number "9";
chr2	StringTie	exon	127675014	127675232	1000	-	.	gene_id "MSTRG.100366"; transcript_id "MSTRG.100366.192"; exon_number "10";
chr2	StringTie	exon	127675528	127675552	1000	-	.	gene_id "MSTRG.100366"; transcript_id "MSTRG.100366.192"; exon_number "11";
chr2	StringTie	exon	127675747	127675927	1000	-	.	gene_id "MSTRG.100366"; transcript_id "MSTRG.100366.192"; exon_number "12";
chr2	StringTie	transcript	127638421	127674870	1000	-	.	gene_id "MSTRG.100366"; transcript_id "MSTRG.100366.193";
chr2	StringTie	exon	127638421	127639428	1000	-	.	gene_id "MSTRG.100366"; transcript_id "MSTRG.100366.193"; exon_number "1";
chr2	StringTie	exon	127640070	127640145	1000	-	.	gene_id "MSTRG.100366"; transcript_id "MSTRG.100366.193"; exon_number "2";
chr2	StringTie	exon	127640270	127640318	1000	-	.	gene_id "MSTRG.100366"; transcript_id "MSTRG.100366.193"; exon_number "3";
chr2	StringTie	exon	127640896	127640988	1000	-	.	gene_id "MSTRG.100366"; transcript_id "MSTRG.100366.193"; exon_number "4";
chr2	StringTie	exon	127642049	127642199	1000	-	.	gene_id "MSTRG.100366"; transcript_id "MSTRG.100366.193"; exon_number "5";
chr2	StringTie	exon	127642923	127643072	1000	-	.	gene_id "MSTRG.100366"; transcript_id "MSTRG.100366.193"; exon_number "6";
chr2	StringTie	exon	127652965	127653225	1000	-	.	gene_id "MSTRG.100366"; transcript_id "MSTRG.100366.193"; exon_number "7";
chr2	StringTie	exon	127654424	127654544	1000	-	.	gene_id "MSTRG.100366"; transcript_id "MSTRG.100366.193"; exon_number "8";
chr2	StringTie	exon	127654830	127654896	1000	-	.	gene_id "MSTRG.100366"; transcript_id "MSTRG.100366.193"; exon_number "9";
chr2	StringTie	exon	127657403	127657562	1000	-	.	gene_id "MSTRG.100366"; transcript_id "MSTRG.100366.193"; exon_number "10";
chr2	StringTie	exon	127657962	127658221	1000	-	.	gene_id "MSTRG.100366"; transcript_id "MSTRG.100366.193"; exon_number "11";
chr2	StringTie	exon	127673678	127673743	1000	-	.	gene_id "MSTRG.100366"; transcript_id "MSTRG.100366.193"; exon_number "12";
chr2	StringTie	exon	127674314	127674870	1000	-	.	gene_id "MSTRG.100366"; transcript_id "MSTRG.100366.193"; exon_number "13";
chr2	StringTie	transcript	127638421	127674792	1000	-	.	gene_id "MSTRG.100366"; transcript_id "MSTRG.100366.194";
chr2	StringTie	exon	127638421	127639428	1000	-	.	gene_id "MSTRG.100366"; transcript_id "MSTRG.100366.194"; exon_number "1";
chr2	StringTie	exon	127640070	127640145	1000	-	.	gene_id "MSTRG.100366"; transcript_id "MSTRG.100366.194"; exon_number "2";
chr2	StringTie	exon	127640270	127640318	1000	-	.	gene_id "MSTRG.100366"; transcript_id "MSTRG.100366.194"; exon_number "3";
chr2	StringTie	exon	127640896	127640988	1000	-	.	gene_id "MSTRG.100366"; transcript_id "MSTRG.100366.194"; exon_number "4";
chr2	StringTie	exon	127642049	127642199	1000	-	.	gene_id "MSTRG.100366"; transcript_id "MSTRG.100366.194"; exon_number "5";
chr2	StringTie	exon	127642923	127643072	1000	-	.	gene_id "MSTRG.100366"; transcript_id "MSTRG.100366.194"; exon_number "6";
chr2	StringTie	exon	127652965	127653081	1000	-	.	gene_id "MSTRG.100366"; transcript_id "MSTRG.100366.194"; exon_number "7";
chr2	StringTie	exon	127654424	127654544	1000	-	.	gene_id "MSTRG.100366"; transcript_id "MSTRG.100366.194"; exon_number "8";
chr2	StringTie	exon	127654830	127654896	1000	-	.	gene_id "MSTRG.100366"; transcript_id "MSTRG.100366.194"; exon_number "9";
chr2	StringTie	exon	127657403	127657562	1000	-	.	gene_id "MSTRG.100366"; transcript_id "MSTRG.100366.194"; exon_number "10";
chr2	StringTie	exon	127657962	127658221	1000	-	.	gene_id "MSTRG.100366"; transcript_id "MSTRG.100366.194"; exon_number "11";
chr2	StringTie	exon	127673678	127673743	1000	-	.	gene_id "MSTRG.100366"; transcript_id "MSTRG.100366.194"; exon_number "12";
chr2	StringTie	exon	127674621	127674792	1000	-	.	gene_id "MSTRG.100366"; transcript_id "MSTRG.100366.194"; exon_number "13";
chr2	StringTie	transcript	127638421	127674518	1000	-	.	gene_id "MSTRG.100366"; transcript_id "MSTRG.100366.195";
chr2	StringTie	exon	127638421	127639428	1000	-	.	gene_id "MSTRG.100366"; transcript_id "MSTRG.100366.195"; exon_number "1";
chr2	StringTie	exon	127640070	127640145	1000	-	.	gene_id "MSTRG.100366"; transcript_id "MSTRG.100366.195"; exon_number "2";
chr2	StringTie	exon	127640270	127640318	1000	-	.	gene_id "MSTRG.100366"; transcript_id "MSTRG.100366.195"; exon_number "3";
chr2	StringTie	exon	127640896	127640988	1000	-	.	gene_id "MSTRG.100366"; transcript_id "MSTRG.100366.195"; exon_number "4";
chr2	StringTie	exon	127641669	127642199	1000	-	.	gene_id "MSTRG.100366"; transcript_id "MSTRG.100366.195"; exon_number "5";
chr2	StringTie	exon	127642923	127643072	1000	-	.	gene_id "MSTRG.100366"; transcript_id "MSTRG.100366.195"; exon_number "6";
chr2	StringTie	exon	127652965	127653225	1000	-	.	gene_id "MSTRG.100366"; transcript_id "MSTRG.100366.195"; exon_number "7";
chr2	StringTie	exon	127654424	127654544	1000	-	.	gene_id "MSTRG.100366"; transcript_id "MSTRG.100366.195"; exon_number "8";
chr2	StringTie	exon	127654830	127654896	1000	-	.	gene_id "MSTRG.100366"; transcript_id "MSTRG.100366.195"; exon_number "9";
chr2	StringTie	exon	127657403	127657562	1000	-	.	gene_id "MSTRG.100366"; transcript_id "MSTRG.100366.195"; exon_number "10";
chr2	StringTie	exon	127657952	127658221	1000	-	.	gene_id "MSTRG.100366"; transcript_id "MSTRG.100366.195"; exon_number "11";
chr2	StringTie	exon	127673678	127673743	1000	-	.	gene_id "MSTRG.100366"; transcript_id "MSTRG.100366.195"; exon_number "12";
chr2	StringTie	exon	127674314	127674518	1000	-	.	gene_id "MSTRG.100366"; transcript_id "MSTRG.100366.195"; exon_number "13";
chr2	StringTie	transcript	127638421	127674914	1000	-	.	gene_id "MSTRG.100366"; transcript_id "MSTRG.100366.196";
chr2	StringTie	exon	127638421	127639428	1000	-	.	gene_id "MSTRG.100366"; transcript_id "MSTRG.100366.196"; exon_number "1";
chr2	StringTie	exon	127640070	127640145	1000	-	.	gene_id "MSTRG.100366"; transcript_id "MSTRG.100366.196"; exon_number "2";
chr2	StringTie	exon	127640270	127640318	1000	-	.	gene_id "MSTRG.100366"; transcript_id "MSTRG.100366.196"; exon_number "3";
chr2	StringTie	exon	127640896	127640988	1000	-	.	gene_id "MSTRG.100366"; transcript_id "MSTRG.100366.196"; exon_number "4";
chr2	StringTie	exon	127641669	127641890	1000	-	.	gene_id "MSTRG.100366"; transcript_id "MSTRG.100366.196"; exon_number "5";
chr2	StringTie	exon	127642049	127642199	1000	-	.	gene_id "MSTRG.100366"; transcript_id "MSTRG.100366.196"; exon_number "6";
chr2	StringTie	exon	127642923	127643072	1000	-	.	gene_id "MSTRG.100366"; transcript_id "MSTRG.100366.196"; exon_number "7";
chr2	StringTie	exon	127652965	127653225	1000	-	.	gene_id "MSTRG.100366"; transcript_id "MSTRG.100366.196"; exon_number "8";
chr2	StringTie	exon	127654424	127654544	1000	-	.	gene_id "MSTRG.100366"; transcript_id "MSTRG.100366.196"; exon_number "9";
chr2	StringTie	exon	127654830	127654896	1000	-	.	gene_id "MSTRG.100366"; transcript_id "MSTRG.100366.196"; exon_number "10";
chr2	StringTie	exon	127657403	127657562	1000	-	.	gene_id "MSTRG.100366"; transcript_id "MSTRG.100366.196"; exon_number "11";
chr2	StringTie	exon	127657952	127658221	1000	-	.	gene_id "MSTRG.100366"; transcript_id "MSTRG.100366.196"; exon_number "12";
chr2	StringTie	exon	127673678	127673743	1000	-	.	gene_id "MSTRG.100366"; transcript_id "MSTRG.100366.196"; exon_number "13";
chr2	StringTie	exon	127674314	127674421	1000	-	.	gene_id "MSTRG.100366"; transcript_id "MSTRG.100366.196"; exon_number "14";
chr2	StringTie	exon	127674621	127674914	1000	-	.	gene_id "MSTRG.100366"; transcript_id "MSTRG.100366.196"; exon_number "15";
chr2	StringTie	transcript	127638422	127647972	1000	-	.	gene_id "MSTRG.100366"; transcript_id "MSTRG.100366.197";
chr2	StringTie	exon	127638422	127639428	1000	-	.	gene_id "MSTRG.100366"; transcript_id "MSTRG.100366.197"; exon_number "1";
chr2	StringTie	exon	127640070	127640145	1000	-	.	gene_id "MSTRG.100366"; transcript_id "MSTRG.100366.197"; exon_number "2";
chr2	StringTie	exon	127640270	127640318	1000	-	.	gene_id "MSTRG.100366"; transcript_id "MSTRG.100366.197"; exon_number "3";
chr2	StringTie	exon	127640896	127640988	1000	-	.	gene_id "MSTRG.100366"; transcript_id "MSTRG.100366.197"; exon_number "4";
chr2	StringTie	exon	127642049	127642199	1000	-	.	gene_id "MSTRG.100366"; transcript_id "MSTRG.100366.197"; exon_number "5";
chr2	StringTie	exon	127642923	127643072	1000	-	.	gene_id "MSTRG.100366"; transcript_id "MSTRG.100366.197"; exon_number "6";
chr2	StringTie	exon	127647889	127647972	1000	-	.	gene_id "MSTRG.100366"; transcript_id "MSTRG.100366.197"; exon_number "7";
chr2	StringTie	transcript	127638422	127647972	1000	-	.	gene_id "MSTRG.100366"; transcript_id "MSTRG.100366.198";
chr2	StringTie	exon	127638422	127639428	1000	-	.	gene_id "MSTRG.100366"; transcript_id "MSTRG.100366.198"; exon_number "1";
chr2	StringTie	exon	127640070	127640145	1000	-	.	gene_id "MSTRG.100366"; transcript_id "MSTRG.100366.198"; exon_number "2";
chr2	StringTie	exon	127640270	127640318	1000	-	.	gene_id "MSTRG.100366"; transcript_id "MSTRG.100366.198"; exon_number "3";
chr2	StringTie	exon	127640896	127640988	1000	-	.	gene_id "MSTRG.100366"; transcript_id "MSTRG.100366.198"; exon_number "4";
chr2	StringTie	exon	127642049	127642199	1000	-	.	gene_id "MSTRG.100366"; transcript_id "MSTRG.100366.198"; exon_number "5";
chr2	StringTie	exon	127642923	127643072	1000	-	.	gene_id "MSTRG.100366"; transcript_id "MSTRG.100366.198"; exon_number "6";
chr2	StringTie	exon	127647952	127647972	1000	-	.	gene_id "MSTRG.100366"; transcript_id "MSTRG.100366.198"; exon_number "7";
chr2	StringTie	transcript	127638422	127675134	1000	-	.	gene_id "MSTRG.100366"; transcript_id "MSTRG.100366.199";
chr2	StringTie	exon	127638422	127639428	1000	-	.	gene_id "MSTRG.100366"; transcript_id "MSTRG.100366.199"; exon_number "1";
chr2	StringTie	exon	127640070	127640145	1000	-	.	gene_id "MSTRG.100366"; transcript_id "MSTRG.100366.199"; exon_number "2";
chr2	StringTie	exon	127640896	127640988	1000	-	.	gene_id "MSTRG.100366"; transcript_id "MSTRG.100366.199"; exon_number "3";
chr2	StringTie	exon	127642049	127642199	1000	-	.	gene_id "MSTRG.100366"; transcript_id "MSTRG.100366.199"; exon_number "4";
chr2	StringTie	exon	127642923	127643072	1000	-	.	gene_id "MSTRG.100366"; transcript_id "MSTRG.100366.199"; exon_number "5";
chr2	StringTie	exon	127654424	127654544	1000	-	.	gene_id "MSTRG.100366"; transcript_id "MSTRG.100366.199"; exon_number "6";
chr2	StringTie	exon	127654830	127654896	1000	-	.	gene_id "MSTRG.100366"; transcript_id "MSTRG.100366.199"; exon_number "7";
chr2	StringTie	exon	127675014	127675134	1000	-	.	gene_id "MSTRG.100366"; transcript_id "MSTRG.100366.199"; exon_number "8";
chr2	StringTie	transcript	127625691	127637401	1000	-	.	gene_id "MSTRG.100366"; transcript_id "MSTRG.100366.2";
chr2	StringTie	exon	127625691	127628513	1000	-	.	gene_id "MSTRG.100366"; transcript_id "MSTRG.100366.2"; exon_number "1";
chr2	StringTie	exon	127629437	127629559	1000	-	.	gene_id "MSTRG.100366"; transcript_id "MSTRG.100366.2"; exon_number "2";
chr2	StringTie	exon	127636566	127636676	1000	-	.	gene_id "MSTRG.100366"; transcript_id "MSTRG.100366.2"; exon_number "3";
chr2	StringTie	exon	127636854	127637229	1000	-	.	gene_id "MSTRG.100366"; transcript_id "MSTRG.100366.2"; exon_number "4";
chr2	StringTie	exon	127637342	127637401	1000	-	.	gene_id "MSTRG.100366"; transcript_id "MSTRG.100366.2"; exon_number "5";
chr2	StringTie	transcript	127625981	127637116	1000	-	.	gene_id "MSTRG.100366"; transcript_id "MSTRG.100366.20";
chr2	StringTie	exon	127625981	127627319	1000	-	.	gene_id "MSTRG.100366"; transcript_id "MSTRG.100366.20"; exon_number "1";
chr2	StringTie	exon	127627497	127628513	1000	-	.	gene_id "MSTRG.100366"; transcript_id "MSTRG.100366.20"; exon_number "2";
chr2	StringTie	exon	127629437	127629559	1000	-	.	gene_id "MSTRG.100366"; transcript_id "MSTRG.100366.20"; exon_number "3";
chr2	StringTie	exon	127630375	127630847	1000	-	.	gene_id "MSTRG.100366"; transcript_id "MSTRG.100366.20"; exon_number "4";
chr2	StringTie	exon	127631199	127631478	1000	-	.	gene_id "MSTRG.100366"; transcript_id "MSTRG.100366.20"; exon_number "5";
chr2	StringTie	exon	127631661	127631924	1000	-	.	gene_id "MSTRG.100366"; transcript_id "MSTRG.100366.20"; exon_number "6";
chr2	StringTie	exon	127632239	127632550	1000	-	.	gene_id "MSTRG.100366"; transcript_id "MSTRG.100366.20"; exon_number "7";
chr2	StringTie	exon	127635737	127635880	1000	-	.	gene_id "MSTRG.100366"; transcript_id "MSTRG.100366.20"; exon_number "8";
chr2	StringTie	exon	127636566	127636676	1000	-	.	gene_id "MSTRG.100366"; transcript_id "MSTRG.100366.20"; exon_number "9";
chr2	StringTie	exon	127636854	127637116	1000	-	.	gene_id "MSTRG.100366"; transcript_id "MSTRG.100366.20"; exon_number "10";
chr2	StringTie	transcript	127638422	127675602	1000	-	.	gene_id "MSTRG.100366"; transcript_id "MSTRG.100366.200";
chr2	StringTie	exon	127638422	127639428	1000	-	.	gene_id "MSTRG.100366"; transcript_id "MSTRG.100366.200"; exon_number "1";
chr2	StringTie	exon	127640070	127640145	1000	-	.	gene_id "MSTRG.100366"; transcript_id "MSTRG.100366.200"; exon_number "2";
chr2	StringTie	exon	127640270	127640318	1000	-	.	gene_id "MSTRG.100366"; transcript_id "MSTRG.100366.200"; exon_number "3";
chr2	StringTie	exon	127640896	127640988	1000	-	.	gene_id "MSTRG.100366"; transcript_id "MSTRG.100366.200"; exon_number "4";
chr2	StringTie	exon	127642049	127642199	1000	-	.	gene_id "MSTRG.100366"; transcript_id "MSTRG.100366.200"; exon_number "5";
chr2	StringTie	exon	127642919	127643072	1000	-	.	gene_id "MSTRG.100366"; transcript_id "MSTRG.100366.200"; exon_number "6";
chr2	StringTie	exon	127654424	127654544	1000	-	.	gene_id "MSTRG.100366"; transcript_id "MSTRG.100366.200"; exon_number "7";
chr2	StringTie	exon	127654830	127654896	1000	-	.	gene_id "MSTRG.100366"; transcript_id "MSTRG.100366.200"; exon_number "8";
chr2	StringTie	exon	127675014	127675602	1000	-	.	gene_id "MSTRG.100366"; transcript_id "MSTRG.100366.200"; exon_number "9";
chr2	StringTie	transcript	127638422	127675175	1000	-	.	gene_id "MSTRG.100366"; transcript_id "MSTRG.100366.201";
chr2	StringTie	exon	127638422	127639428	1000	-	.	gene_id "MSTRG.100366"; transcript_id "MSTRG.100366.201"; exon_number "1";
chr2	StringTie	exon	127640070	127640145	1000	-	.	gene_id "MSTRG.100366"; transcript_id "MSTRG.100366.201"; exon_number "2";
chr2	StringTie	exon	127640270	127640318	1000	-	.	gene_id "MSTRG.100366"; transcript_id "MSTRG.100366.201"; exon_number "3";
chr2	StringTie	exon	127640896	127640988	1000	-	.	gene_id "MSTRG.100366"; transcript_id "MSTRG.100366.201"; exon_number "4";
chr2	StringTie	exon	127642923	127643072	1000	-	.	gene_id "MSTRG.100366"; transcript_id "MSTRG.100366.201"; exon_number "5";
chr2	StringTie	exon	127652965	127653225	1000	-	.	gene_id "MSTRG.100366"; transcript_id "MSTRG.100366.201"; exon_number "6";
chr2	StringTie	exon	127654424	127654544	1000	-	.	gene_id "MSTRG.100366"; transcript_id "MSTRG.100366.201"; exon_number "7";
chr2	StringTie	exon	127654830	127654896	1000	-	.	gene_id "MSTRG.100366"; transcript_id "MSTRG.100366.201"; exon_number "8";
chr2	StringTie	exon	127657403	127657562	1000	-	.	gene_id "MSTRG.100366"; transcript_id "MSTRG.100366.201"; exon_number "9";
chr2	StringTie	exon	127674621	127675175	1000	-	.	gene_id "MSTRG.100366"; transcript_id "MSTRG.100366.201"; exon_number "10";
chr2	StringTie	transcript	127638422	127675154	1000	-	.	gene_id "MSTRG.100366"; transcript_id "MSTRG.100366.202";
chr2	StringTie	exon	127638422	127639428	1000	-	.	gene_id "MSTRG.100366"; transcript_id "MSTRG.100366.202"; exon_number "1";
chr2	StringTie	exon	127640070	127640145	1000	-	.	gene_id "MSTRG.100366"; transcript_id "MSTRG.100366.202"; exon_number "2";
chr2	StringTie	exon	127640270	127640318	1000	-	.	gene_id "MSTRG.100366"; transcript_id "MSTRG.100366.202"; exon_number "3";
chr2	StringTie	exon	127640896	127640988	1000	-	.	gene_id "MSTRG.100366"; transcript_id "MSTRG.100366.202"; exon_number "4";
chr2	StringTie	exon	127642049	127642199	1000	-	.	gene_id "MSTRG.100366"; transcript_id "MSTRG.100366.202"; exon_number "5";
chr2	StringTie	exon	127642923	127643072	1000	-	.	gene_id "MSTRG.100366"; transcript_id "MSTRG.100366.202"; exon_number "6";
chr2	StringTie	exon	127654424	127654544	1000	-	.	gene_id "MSTRG.100366"; transcript_id "MSTRG.100366.202"; exon_number "7";
chr2	StringTie	exon	127654830	127654889	1000	-	.	gene_id "MSTRG.100366"; transcript_id "MSTRG.100366.202"; exon_number "8";
chr2	StringTie	exon	127657403	127657562	1000	-	.	gene_id "MSTRG.100366"; transcript_id "MSTRG.100366.202"; exon_number "9";
chr2	StringTie	exon	127675014	127675154	1000	-	.	gene_id "MSTRG.100366"; transcript_id "MSTRG.100366.202"; exon_number "10";
chr2	StringTie	transcript	127638422	127664943	1000	-	.	gene_id "MSTRG.100366"; transcript_id "MSTRG.100366.203";
chr2	StringTie	exon	127638422	127639428	1000	-	.	gene_id "MSTRG.100366"; transcript_id "MSTRG.100366.203"; exon_number "1";
chr2	StringTie	exon	127640070	127640145	1000	-	.	gene_id "MSTRG.100366"; transcript_id "MSTRG.100366.203"; exon_number "2";
chr2	StringTie	exon	127640270	127640334	1000	-	.	gene_id "MSTRG.100366"; transcript_id "MSTRG.100366.203"; exon_number "3";
chr2	StringTie	exon	127640896	127640988	1000	-	.	gene_id "MSTRG.100366"; transcript_id "MSTRG.100366.203"; exon_number "4";
chr2	StringTie	exon	127642049	127642199	1000	-	.	gene_id "MSTRG.100366"; transcript_id "MSTRG.100366.203"; exon_number "5";
chr2	StringTie	exon	127642919	127643072	1000	-	.	gene_id "MSTRG.100366"; transcript_id "MSTRG.100366.203"; exon_number "6";
chr2	StringTie	exon	127654424	127654544	1000	-	.	gene_id "MSTRG.100366"; transcript_id "MSTRG.100366.203"; exon_number "7";
chr2	StringTie	exon	127654830	127654896	1000	-	.	gene_id "MSTRG.100366"; transcript_id "MSTRG.100366.203"; exon_number "8";
chr2	StringTie	exon	127657403	127657562	1000	-	.	gene_id "MSTRG.100366"; transcript_id "MSTRG.100366.203"; exon_number "9";
chr2	StringTie	exon	127657962	127658221	1000	-	.	gene_id "MSTRG.100366"; transcript_id "MSTRG.100366.203"; exon_number "10";
chr2	StringTie	exon	127664306	127664943	1000	-	.	gene_id "MSTRG.100366"; transcript_id "MSTRG.100366.203"; exon_number "11";
chr2	StringTie	transcript	127638422	127675291	1000	-	.	gene_id "MSTRG.100366"; transcript_id "MSTRG.100366.204";
chr2	StringTie	exon	127638422	127639428	1000	-	.	gene_id "MSTRG.100366"; transcript_id "MSTRG.100366.204"; exon_number "1";
chr2	StringTie	exon	127640070	127640145	1000	-	.	gene_id "MSTRG.100366"; transcript_id "MSTRG.100366.204"; exon_number "2";
chr2	StringTie	exon	127640270	127640318	1000	-	.	gene_id "MSTRG.100366"; transcript_id "MSTRG.100366.204"; exon_number "3";
chr2	StringTie	exon	127640896	127640988	1000	-	.	gene_id "MSTRG.100366"; transcript_id "MSTRG.100366.204"; exon_number "4";
chr2	StringTie	exon	127642923	127643072	1000	-	.	gene_id "MSTRG.100366"; transcript_id "MSTRG.100366.204"; exon_number "5";
chr2	StringTie	exon	127654424	127654544	1000	-	.	gene_id "MSTRG.100366"; transcript_id "MSTRG.100366.204"; exon_number "6";
chr2	StringTie	exon	127654830	127654896	1000	-	.	gene_id "MSTRG.100366"; transcript_id "MSTRG.100366.204"; exon_number "7";
chr2	StringTie	exon	127657403	127657562	1000	-	.	gene_id "MSTRG.100366"; transcript_id "MSTRG.100366.204"; exon_number "8";
chr2	StringTie	exon	127657962	127658221	1000	-	.	gene_id "MSTRG.100366"; transcript_id "MSTRG.100366.204"; exon_number "9";
chr2	StringTie	exon	127673678	127673743	1000	-	.	gene_id "MSTRG.100366"; transcript_id "MSTRG.100366.204"; exon_number "10";
chr2	StringTie	exon	127674621	127675291	1000	-	.	gene_id "MSTRG.100366"; transcript_id "MSTRG.100366.204"; exon_number "11";
chr2	StringTie	transcript	127638422	127673743	1000	-	.	gene_id "MSTRG.100366"; transcript_id "MSTRG.100366.205";
chr2	StringTie	exon	127638422	127639428	1000	-	.	gene_id "MSTRG.100366"; transcript_id "MSTRG.100366.205"; exon_number "1";
chr2	StringTie	exon	127640070	127640145	1000	-	.	gene_id "MSTRG.100366"; transcript_id "MSTRG.100366.205"; exon_number "2";
chr2	StringTie	exon	127640270	127640318	1000	-	.	gene_id "MSTRG.100366"; transcript_id "MSTRG.100366.205"; exon_number "3";
chr2	StringTie	exon	127640896	127640988	1000	-	.	gene_id "MSTRG.100366"; transcript_id "MSTRG.100366.205"; exon_number "4";
chr2	StringTie	exon	127642049	127642083	1000	-	.	gene_id "MSTRG.100366"; transcript_id "MSTRG.100366.205"; exon_number "5";
chr2	StringTie	exon	127642181	127642199	1000	-	.	gene_id "MSTRG.100366"; transcript_id "MSTRG.100366.205"; exon_number "6";
chr2	StringTie	exon	127642923	127643072	1000	-	.	gene_id "MSTRG.100366"; transcript_id "MSTRG.100366.205"; exon_number "7";
chr2	StringTie	exon	127654424	127654544	1000	-	.	gene_id "MSTRG.100366"; transcript_id "MSTRG.100366.205"; exon_number "8";
chr2	StringTie	exon	127654830	127654896	1000	-	.	gene_id "MSTRG.100366"; transcript_id "MSTRG.100366.205"; exon_number "9";
chr2	StringTie	exon	127657403	127657562	1000	-	.	gene_id "MSTRG.100366"; transcript_id "MSTRG.100366.205"; exon_number "10";
chr2	StringTie	exon	127673678	127673743	1000	-	.	gene_id "MSTRG.100366"; transcript_id "MSTRG.100366.205"; exon_number "11";
chr2	StringTie	transcript	127638422	127675840	1000	-	.	gene_id "MSTRG.100366"; transcript_id "MSTRG.100366.206";
chr2	StringTie	exon	127638422	127639428	1000	-	.	gene_id "MSTRG.100366"; transcript_id "MSTRG.100366.206"; exon_number "1";
chr2	StringTie	exon	127640070	127640145	1000	-	.	gene_id "MSTRG.100366"; transcript_id "MSTRG.100366.206"; exon_number "2";
chr2	StringTie	exon	127640270	127640318	1000	-	.	gene_id "MSTRG.100366"; transcript_id "MSTRG.100366.206"; exon_number "3";
chr2	StringTie	exon	127640896	127640988	1000	-	.	gene_id "MSTRG.100366"; transcript_id "MSTRG.100366.206"; exon_number "4";
chr2	StringTie	exon	127642049	127642195	1000	-	.	gene_id "MSTRG.100366"; transcript_id "MSTRG.100366.206"; exon_number "5";
chr2	StringTie	exon	127642919	127643072	1000	-	.	gene_id "MSTRG.100366"; transcript_id "MSTRG.100366.206"; exon_number "6";
chr2	StringTie	exon	127652965	127653225	1000	-	.	gene_id "MSTRG.100366"; transcript_id "MSTRG.100366.206"; exon_number "7";
chr2	StringTie	exon	127654424	127654544	1000	-	.	gene_id "MSTRG.100366"; transcript_id "MSTRG.100366.206"; exon_number "8";
chr2	StringTie	exon	127654830	127654896	1000	-	.	gene_id "MSTRG.100366"; transcript_id "MSTRG.100366.206"; exon_number "9";
chr2	StringTie	exon	127657403	127657562	1000	-	.	gene_id "MSTRG.100366"; transcript_id "MSTRG.100366.206"; exon_number "10";
chr2	StringTie	exon	127674621	127675840	1000	-	.	gene_id "MSTRG.100366"; transcript_id "MSTRG.100366.206"; exon_number "11";
chr2	StringTie	transcript	127638423	127674181	1000	-	.	gene_id "MSTRG.100366"; transcript_id "MSTRG.100366.207";
chr2	StringTie	exon	127638423	127639428	1000	-	.	gene_id "MSTRG.100366"; transcript_id "MSTRG.100366.207"; exon_number "1";
chr2	StringTie	exon	127640070	127640145	1000	-	.	gene_id "MSTRG.100366"; transcript_id "MSTRG.100366.207"; exon_number "2";
chr2	StringTie	exon	127640270	127640318	1000	-	.	gene_id "MSTRG.100366"; transcript_id "MSTRG.100366.207"; exon_number "3";
chr2	StringTie	exon	127640896	127640988	1000	-	.	gene_id "MSTRG.100366"; transcript_id "MSTRG.100366.207"; exon_number "4";
chr2	StringTie	exon	127641669	127641890	1000	-	.	gene_id "MSTRG.100366"; transcript_id "MSTRG.100366.207"; exon_number "5";
chr2	StringTie	exon	127642049	127642199	1000	-	.	gene_id "MSTRG.100366"; transcript_id "MSTRG.100366.207"; exon_number "6";
chr2	StringTie	exon	127642923	127643072	1000	-	.	gene_id "MSTRG.100366"; transcript_id "MSTRG.100366.207"; exon_number "7";
chr2	StringTie	exon	127654424	127654544	1000	-	.	gene_id "MSTRG.100366"; transcript_id "MSTRG.100366.207"; exon_number "8";
chr2	StringTie	exon	127654830	127654896	1000	-	.	gene_id "MSTRG.100366"; transcript_id "MSTRG.100366.207"; exon_number "9";
chr2	StringTie	exon	127657403	127657562	1000	-	.	gene_id "MSTRG.100366"; transcript_id "MSTRG.100366.207"; exon_number "10";
chr2	StringTie	exon	127657962	127658221	1000	-	.	gene_id "MSTRG.100366"; transcript_id "MSTRG.100366.207"; exon_number "11";
chr2	StringTie	exon	127673678	127674181	1000	-	.	gene_id "MSTRG.100366"; transcript_id "MSTRG.100366.207"; exon_number "12";
chr2	StringTie	transcript	127638424	127648144	1000	-	.	gene_id "MSTRG.100366"; transcript_id "MSTRG.100366.208";
chr2	StringTie	exon	127638424	127639428	1000	-	.	gene_id "MSTRG.100366"; transcript_id "MSTRG.100366.208"; exon_number "1";
chr2	StringTie	exon	127640070	127640145	1000	-	.	gene_id "MSTRG.100366"; transcript_id "MSTRG.100366.208"; exon_number "2";
chr2	StringTie	exon	127640270	127640318	1000	-	.	gene_id "MSTRG.100366"; transcript_id "MSTRG.100366.208"; exon_number "3";
chr2	StringTie	exon	127640896	127640988	1000	-	.	gene_id "MSTRG.100366"; transcript_id "MSTRG.100366.208"; exon_number "4";
chr2	StringTie	exon	127642923	127643072	1000	-	.	gene_id "MSTRG.100366"; transcript_id "MSTRG.100366.208"; exon_number "5";
chr2	StringTie	exon	127647647	127648144	1000	-	.	gene_id "MSTRG.100366"; transcript_id "MSTRG.100366.208"; exon_number "6";
chr2	StringTie	transcript	127638424	127673743	1000	-	.	gene_id "MSTRG.100366"; transcript_id "MSTRG.100366.209";
chr2	StringTie	exon	127638424	127639428	1000	-	.	gene_id "MSTRG.100366"; transcript_id "MSTRG.100366.209"; exon_number "1";
chr2	StringTie	exon	127640070	127640145	1000	-	.	gene_id "MSTRG.100366"; transcript_id "MSTRG.100366.209"; exon_number "2";
chr2	StringTie	exon	127640896	127640988	1000	-	.	gene_id "MSTRG.100366"; transcript_id "MSTRG.100366.209"; exon_number "3";
chr2	StringTie	exon	127642049	127642199	1000	-	.	gene_id "MSTRG.100366"; transcript_id "MSTRG.100366.209"; exon_number "4";
chr2	StringTie	exon	127642923	127643072	1000	-	.	gene_id "MSTRG.100366"; transcript_id "MSTRG.100366.209"; exon_number "5";
chr2	StringTie	exon	127654424	127654544	1000	-	.	gene_id "MSTRG.100366"; transcript_id "MSTRG.100366.209"; exon_number "6";
chr2	StringTie	exon	127654830	127654896	1000	-	.	gene_id "MSTRG.100366"; transcript_id "MSTRG.100366.209"; exon_number "7";
chr2	StringTie	exon	127657403	127657562	1000	-	.	gene_id "MSTRG.100366"; transcript_id "MSTRG.100366.209"; exon_number "8";
chr2	StringTie	exon	127673678	127673743	1000	-	.	gene_id "MSTRG.100366"; transcript_id "MSTRG.100366.209"; exon_number "9";
chr2	StringTie	transcript	127625981	127675102	1000	-	.	gene_id "MSTRG.100366"; transcript_id "MSTRG.100366.21";
chr2	StringTie	exon	127625981	127627319	1000	-	.	gene_id "MSTRG.100366"; transcript_id "MSTRG.100366.21"; exon_number "1";
chr2	StringTie	exon	127627497	127628513	1000	-	.	gene_id "MSTRG.100366"; transcript_id "MSTRG.100366.21"; exon_number "2";
chr2	StringTie	exon	127629437	127629559	1000	-	.	gene_id "MSTRG.100366"; transcript_id "MSTRG.100366.21"; exon_number "3";
chr2	StringTie	exon	127636566	127636676	1000	-	.	gene_id "MSTRG.100366"; transcript_id "MSTRG.100366.21"; exon_number "4";
chr2	StringTie	exon	127636805	127636892	1000	-	.	gene_id "MSTRG.100366"; transcript_id "MSTRG.100366.21"; exon_number "5";
chr2	StringTie	exon	127638476	127639428	1000	-	.	gene_id "MSTRG.100366"; transcript_id "MSTRG.100366.21"; exon_number "6";
chr2	StringTie	exon	127640070	127640145	1000	-	.	gene_id "MSTRG.100366"; transcript_id "MSTRG.100366.21"; exon_number "7";
chr2	StringTie	exon	127640270	127640318	1000	-	.	gene_id "MSTRG.100366"; transcript_id "MSTRG.100366.21"; exon_number "8";
chr2	StringTie	exon	127640896	127640988	1000	-	.	gene_id "MSTRG.100366"; transcript_id "MSTRG.100366.21"; exon_number "9";
chr2	StringTie	exon	127642049	127642199	1000	-	.	gene_id "MSTRG.100366"; transcript_id "MSTRG.100366.21"; exon_number "10";
chr2	StringTie	exon	127642923	127643072	1000	-	.	gene_id "MSTRG.100366"; transcript_id "MSTRG.100366.21"; exon_number "11";
chr2	StringTie	exon	127654424	127654544	1000	-	.	gene_id "MSTRG.100366"; transcript_id "MSTRG.100366.21"; exon_number "12";
chr2	StringTie	exon	127654830	127654896	1000	-	.	gene_id "MSTRG.100366"; transcript_id "MSTRG.100366.21"; exon_number "13";
chr2	StringTie	exon	127657403	127657562	1000	-	.	gene_id "MSTRG.100366"; transcript_id "MSTRG.100366.21"; exon_number "14";
chr2	StringTie	exon	127673678	127673743	1000	-	.	gene_id "MSTRG.100366"; transcript_id "MSTRG.100366.21"; exon_number "15";
chr2	StringTie	exon	127675014	127675102	1000	-	.	gene_id "MSTRG.100366"; transcript_id "MSTRG.100366.21"; exon_number "16";
chr2	StringTie	transcript	127638424	127674733	1000	-	.	gene_id "MSTRG.100366"; transcript_id "MSTRG.100366.210";
chr2	StringTie	exon	127638424	127639428	1000	-	.	gene_id "MSTRG.100366"; transcript_id "MSTRG.100366.210"; exon_number "1";
chr2	StringTie	exon	127640070	127640145	1000	-	.	gene_id "MSTRG.100366"; transcript_id "MSTRG.100366.210"; exon_number "2";
chr2	StringTie	exon	127640270	127640318	1000	-	.	gene_id "MSTRG.100366"; transcript_id "MSTRG.100366.210"; exon_number "3";
chr2	StringTie	exon	127640896	127640988	1000	-	.	gene_id "MSTRG.100366"; transcript_id "MSTRG.100366.210"; exon_number "4";
chr2	StringTie	exon	127642049	127642199	1000	-	.	gene_id "MSTRG.100366"; transcript_id "MSTRG.100366.210"; exon_number "5";
chr2	StringTie	exon	127642923	127643072	1000	-	.	gene_id "MSTRG.100366"; transcript_id "MSTRG.100366.210"; exon_number "6";
chr2	StringTie	exon	127654424	127654544	1000	-	.	gene_id "MSTRG.100366"; transcript_id "MSTRG.100366.210"; exon_number "7";
chr2	StringTie	exon	127654830	127654896	1000	-	.	gene_id "MSTRG.100366"; transcript_id "MSTRG.100366.210"; exon_number "8";
chr2	StringTie	exon	127674621	127674733	1000	-	.	gene_id "MSTRG.100366"; transcript_id "MSTRG.100366.210"; exon_number "9";
chr2	StringTie	transcript	127638424	127664322	1000	-	.	gene_id "MSTRG.100366"; transcript_id "MSTRG.100366.211";
chr2	StringTie	exon	127638424	127639428	1000	-	.	gene_id "MSTRG.100366"; transcript_id "MSTRG.100366.211"; exon_number "1";
chr2	StringTie	exon	127640070	127640145	1000	-	.	gene_id "MSTRG.100366"; transcript_id "MSTRG.100366.211"; exon_number "2";
chr2	StringTie	exon	127640270	127640318	1000	-	.	gene_id "MSTRG.100366"; transcript_id "MSTRG.100366.211"; exon_number "3";
chr2	StringTie	exon	127640896	127642199	1000	-	.	gene_id "MSTRG.100366"; transcript_id "MSTRG.100366.211"; exon_number "4";
chr2	StringTie	exon	127642923	127643072	1000	-	.	gene_id "MSTRG.100366"; transcript_id "MSTRG.100366.211"; exon_number "5";
chr2	StringTie	exon	127654424	127654544	1000	-	.	gene_id "MSTRG.100366"; transcript_id "MSTRG.100366.211"; exon_number "6";
chr2	StringTie	exon	127654830	127654896	1000	-	.	gene_id "MSTRG.100366"; transcript_id "MSTRG.100366.211"; exon_number "7";
chr2	StringTie	exon	127657403	127657562	1000	-	.	gene_id "MSTRG.100366"; transcript_id "MSTRG.100366.211"; exon_number "8";
chr2	StringTie	exon	127664306	127664322	1000	-	.	gene_id "MSTRG.100366"; transcript_id "MSTRG.100366.211"; exon_number "9";
chr2	StringTie	transcript	127638425	127660054	1000	-	.	gene_id "MSTRG.100366"; transcript_id "MSTRG.100366.212";
chr2	StringTie	exon	127638425	127639428	1000	-	.	gene_id "MSTRG.100366"; transcript_id "MSTRG.100366.212"; exon_number "1";
chr2	StringTie	exon	127640070	127640145	1000	-	.	gene_id "MSTRG.100366"; transcript_id "MSTRG.100366.212"; exon_number "2";
chr2	StringTie	exon	127640270	127640318	1000	-	.	gene_id "MSTRG.100366"; transcript_id "MSTRG.100366.212"; exon_number "3";
chr2	StringTie	exon	127640896	127640988	1000	-	.	gene_id "MSTRG.100366"; transcript_id "MSTRG.100366.212"; exon_number "4";
chr2	StringTie	exon	127642049	127642199	1000	-	.	gene_id "MSTRG.100366"; transcript_id "MSTRG.100366.212"; exon_number "5";
chr2	StringTie	exon	127642923	127643072	1000	-	.	gene_id "MSTRG.100366"; transcript_id "MSTRG.100366.212"; exon_number "6";
chr2	StringTie	exon	127654424	127654544	1000	-	.	gene_id "MSTRG.100366"; transcript_id "MSTRG.100366.212"; exon_number "7";
chr2	StringTie	exon	127654830	127654896	1000	-	.	gene_id "MSTRG.100366"; transcript_id "MSTRG.100366.212"; exon_number "8";
chr2	StringTie	exon	127657403	127657562	1000	-	.	gene_id "MSTRG.100366"; transcript_id "MSTRG.100366.212"; exon_number "9";
chr2	StringTie	exon	127657962	127658221	1000	-	.	gene_id "MSTRG.100366"; transcript_id "MSTRG.100366.212"; exon_number "10";
chr2	StringTie	exon	127660037	127660054	1000	-	.	gene_id "MSTRG.100366"; transcript_id "MSTRG.100366.212"; exon_number "11";
chr2	StringTie	transcript	127638425	127675195	1000	-	.	gene_id "MSTRG.100366"; transcript_id "MSTRG.100366.213";
chr2	StringTie	exon	127638425	127639428	1000	-	.	gene_id "MSTRG.100366"; transcript_id "MSTRG.100366.213"; exon_number "1";
chr2	StringTie	exon	127640070	127640145	1000	-	.	gene_id "MSTRG.100366"; transcript_id "MSTRG.100366.213"; exon_number "2";
chr2	StringTie	exon	127640270	127640318	1000	-	.	gene_id "MSTRG.100366"; transcript_id "MSTRG.100366.213"; exon_number "3";
chr2	StringTie	exon	127640896	127640988	1000	-	.	gene_id "MSTRG.100366"; transcript_id "MSTRG.100366.213"; exon_number "4";
chr2	StringTie	exon	127642049	127642195	1000	-	.	gene_id "MSTRG.100366"; transcript_id "MSTRG.100366.213"; exon_number "5";
chr2	StringTie	exon	127642923	127643072	1000	-	.	gene_id "MSTRG.100366"; transcript_id "MSTRG.100366.213"; exon_number "6";
chr2	StringTie	exon	127654424	127654544	1000	-	.	gene_id "MSTRG.100366"; transcript_id "MSTRG.100366.213"; exon_number "7";
chr2	StringTie	exon	127654830	127654896	1000	-	.	gene_id "MSTRG.100366"; transcript_id "MSTRG.100366.213"; exon_number "8";
chr2	StringTie	exon	127657403	127657562	1000	-	.	gene_id "MSTRG.100366"; transcript_id "MSTRG.100366.213"; exon_number "9";
chr2	StringTie	exon	127673678	127673743	1000	-	.	gene_id "MSTRG.100366"; transcript_id "MSTRG.100366.213"; exon_number "10";
chr2	StringTie	exon	127674314	127674421	1000	-	.	gene_id "MSTRG.100366"; transcript_id "MSTRG.100366.213"; exon_number "11";
chr2	StringTie	exon	127674621	127675195	1000	-	.	gene_id "MSTRG.100366"; transcript_id "MSTRG.100366.213"; exon_number "12";
chr2	StringTie	transcript	127638426	127642200	1000	-	.	gene_id "MSTRG.100366"; transcript_id "MSTRG.100366.215";
chr2	StringTie	exon	127638426	127639428	1000	-	.	gene_id "MSTRG.100366"; transcript_id "MSTRG.100366.215"; exon_number "1";
chr2	StringTie	exon	127640070	127640145	1000	-	.	gene_id "MSTRG.100366"; transcript_id "MSTRG.100366.215"; exon_number "2";
chr2	StringTie	exon	127640270	127640334	1000	-	.	gene_id "MSTRG.100366"; transcript_id "MSTRG.100366.215"; exon_number "3";
chr2	StringTie	exon	127640896	127640988	1000	-	.	gene_id "MSTRG.100366"; transcript_id "MSTRG.100366.215"; exon_number "4";
chr2	StringTie	exon	127641669	127642200	1000	-	.	gene_id "MSTRG.100366"; transcript_id "MSTRG.100366.215"; exon_number "5";
chr2	StringTie	transcript	127638426	127649905	1000	-	.	gene_id "MSTRG.100366"; transcript_id "MSTRG.100366.216";
chr2	StringTie	exon	127638426	127639428	1000	-	.	gene_id "MSTRG.100366"; transcript_id "MSTRG.100366.216"; exon_number "1";
chr2	StringTie	exon	127640070	127640145	1000	-	.	gene_id "MSTRG.100366"; transcript_id "MSTRG.100366.216"; exon_number "2";
chr2	StringTie	exon	127640896	127640988	1000	-	.	gene_id "MSTRG.100366"; transcript_id "MSTRG.100366.216"; exon_number "3";
chr2	StringTie	exon	127642923	127643072	1000	-	.	gene_id "MSTRG.100366"; transcript_id "MSTRG.100366.216"; exon_number "4";
chr2	StringTie	exon	127649488	127649905	1000	-	.	gene_id "MSTRG.100366"; transcript_id "MSTRG.100366.216"; exon_number "5";
chr2	StringTie	transcript	127638426	127646678	1000	-	.	gene_id "MSTRG.100366"; transcript_id "MSTRG.100366.217";
chr2	StringTie	exon	127638426	127639428	1000	-	.	gene_id "MSTRG.100366"; transcript_id "MSTRG.100366.217"; exon_number "1";
chr2	StringTie	exon	127640070	127640318	1000	-	.	gene_id "MSTRG.100366"; transcript_id "MSTRG.100366.217"; exon_number "2";
chr2	StringTie	exon	127640896	127640988	1000	-	.	gene_id "MSTRG.100366"; transcript_id "MSTRG.100366.217"; exon_number "3";
chr2	StringTie	exon	127642049	127642199	1000	-	.	gene_id "MSTRG.100366"; transcript_id "MSTRG.100366.217"; exon_number "4";
chr2	StringTie	exon	127642923	127643072	1000	-	.	gene_id "MSTRG.100366"; transcript_id "MSTRG.100366.217"; exon_number "5";
chr2	StringTie	exon	127646373	127646678	1000	-	.	gene_id "MSTRG.100366"; transcript_id "MSTRG.100366.217"; exon_number "6";
chr2	StringTie	transcript	127638426	127648587	1000	-	.	gene_id "MSTRG.100366"; transcript_id "MSTRG.100366.218";
chr2	StringTie	exon	127638426	127639428	1000	-	.	gene_id "MSTRG.100366"; transcript_id "MSTRG.100366.218"; exon_number "1";
chr2	StringTie	exon	127640070	127640145	1000	-	.	gene_id "MSTRG.100366"; transcript_id "MSTRG.100366.218"; exon_number "2";
chr2	StringTie	exon	127640270	127640318	1000	-	.	gene_id "MSTRG.100366"; transcript_id "MSTRG.100366.218"; exon_number "3";
chr2	StringTie	exon	127640896	127640988	1000	-	.	gene_id "MSTRG.100366"; transcript_id "MSTRG.100366.218"; exon_number "4";
chr2	StringTie	exon	127642049	127642199	1000	-	.	gene_id "MSTRG.100366"; transcript_id "MSTRG.100366.218"; exon_number "5";
chr2	StringTie	exon	127642923	127643072	1000	-	.	gene_id "MSTRG.100366"; transcript_id "MSTRG.100366.218"; exon_number "6";
chr2	StringTie	exon	127648037	127648087	1000	-	.	gene_id "MSTRG.100366"; transcript_id "MSTRG.100366.218"; exon_number "7";
chr2	StringTie	exon	127648199	127648312	1000	-	.	gene_id "MSTRG.100366"; transcript_id "MSTRG.100366.218"; exon_number "8";
chr2	StringTie	exon	127648484	127648587	1000	-	.	gene_id "MSTRG.100366"; transcript_id "MSTRG.100366.218"; exon_number "9";
chr2	StringTie	transcript	127638426	127664767	1000	-	.	gene_id "MSTRG.100366"; transcript_id "MSTRG.100366.219";
chr2	StringTie	exon	127638426	127639428	1000	-	.	gene_id "MSTRG.100366"; transcript_id "MSTRG.100366.219"; exon_number "1";
chr2	StringTie	exon	127640070	127640145	1000	-	.	gene_id "MSTRG.100366"; transcript_id "MSTRG.100366.219"; exon_number "2";
chr2	StringTie	exon	127640896	127640988	1000	-	.	gene_id "MSTRG.100366"; transcript_id "MSTRG.100366.219"; exon_number "3";
chr2	StringTie	exon	127642049	127642199	1000	-	.	gene_id "MSTRG.100366"; transcript_id "MSTRG.100366.219"; exon_number "4";
chr2	StringTie	exon	127642919	127643072	1000	-	.	gene_id "MSTRG.100366"; transcript_id "MSTRG.100366.219"; exon_number "5";
chr2	StringTie	exon	127654424	127654544	1000	-	.	gene_id "MSTRG.100366"; transcript_id "MSTRG.100366.219"; exon_number "6";
chr2	StringTie	exon	127654830	127654896	1000	-	.	gene_id "MSTRG.100366"; transcript_id "MSTRG.100366.219"; exon_number "7";
chr2	StringTie	exon	127657403	127657562	1000	-	.	gene_id "MSTRG.100366"; transcript_id "MSTRG.100366.219"; exon_number "8";
chr2	StringTie	exon	127664306	127664767	1000	-	.	gene_id "MSTRG.100366"; transcript_id "MSTRG.100366.219"; exon_number "9";
chr2	StringTie	transcript	127625983	127637250	1000	-	.	gene_id "MSTRG.100366"; transcript_id "MSTRG.100366.22";
chr2	StringTie	exon	127625983	127627319	1000	-	.	gene_id "MSTRG.100366"; transcript_id "MSTRG.100366.22"; exon_number "1";
chr2	StringTie	exon	127627497	127628513	1000	-	.	gene_id "MSTRG.100366"; transcript_id "MSTRG.100366.22"; exon_number "2";
chr2	StringTie	exon	127635737	127635880	1000	-	.	gene_id "MSTRG.100366"; transcript_id "MSTRG.100366.22"; exon_number "3";
chr2	StringTie	exon	127636566	127636676	1000	-	.	gene_id "MSTRG.100366"; transcript_id "MSTRG.100366.22"; exon_number "4";
chr2	StringTie	exon	127636805	127637250	1000	-	.	gene_id "MSTRG.100366"; transcript_id "MSTRG.100366.22"; exon_number "5";
chr2	StringTie	transcript	127638426	127672821	1000	-	.	gene_id "MSTRG.100366"; transcript_id "MSTRG.100366.220";
chr2	StringTie	exon	127638426	127639428	1000	-	.	gene_id "MSTRG.100366"; transcript_id "MSTRG.100366.220"; exon_number "1";
chr2	StringTie	exon	127640070	127640145	1000	-	.	gene_id "MSTRG.100366"; transcript_id "MSTRG.100366.220"; exon_number "2";
chr2	StringTie	exon	127640270	127640318	1000	-	.	gene_id "MSTRG.100366"; transcript_id "MSTRG.100366.220"; exon_number "3";
chr2	StringTie	exon	127640896	127640988	1000	-	.	gene_id "MSTRG.100366"; transcript_id "MSTRG.100366.220"; exon_number "4";
chr2	StringTie	exon	127642049	127642199	1000	-	.	gene_id "MSTRG.100366"; transcript_id "MSTRG.100366.220"; exon_number "5";
chr2	StringTie	exon	127642923	127643072	1000	-	.	gene_id "MSTRG.100366"; transcript_id "MSTRG.100366.220"; exon_number "6";
chr2	StringTie	exon	127654424	127654544	1000	-	.	gene_id "MSTRG.100366"; transcript_id "MSTRG.100366.220"; exon_number "7";
chr2	StringTie	exon	127654830	127654896	1000	-	.	gene_id "MSTRG.100366"; transcript_id "MSTRG.100366.220"; exon_number "8";
chr2	StringTie	exon	127657403	127657562	1000	-	.	gene_id "MSTRG.100366"; transcript_id "MSTRG.100366.220"; exon_number "9";
chr2	StringTie	exon	127672803	127672821	1000	-	.	gene_id "MSTRG.100366"; transcript_id "MSTRG.100366.220"; exon_number "10";
chr2	StringTie	transcript	127638426	127660100	1000	-	.	gene_id "MSTRG.100366"; transcript_id "MSTRG.100366.221";
chr2	StringTie	exon	127638426	127639428	1000	-	.	gene_id "MSTRG.100366"; transcript_id "MSTRG.100366.221"; exon_number "1";
chr2	StringTie	exon	127640070	127640145	1000	-	.	gene_id "MSTRG.100366"; transcript_id "MSTRG.100366.221"; exon_number "2";
chr2	StringTie	exon	127640270	127640318	1000	-	.	gene_id "MSTRG.100366"; transcript_id "MSTRG.100366.221"; exon_number "3";
chr2	StringTie	exon	127640896	127640988	1000	-	.	gene_id "MSTRG.100366"; transcript_id "MSTRG.100366.221"; exon_number "4";
chr2	StringTie	exon	127642049	127642199	1000	-	.	gene_id "MSTRG.100366"; transcript_id "MSTRG.100366.221"; exon_number "5";
chr2	StringTie	exon	127642923	127643072	1000	-	.	gene_id "MSTRG.100366"; transcript_id "MSTRG.100366.221"; exon_number "6";
chr2	StringTie	exon	127654424	127654544	1000	-	.	gene_id "MSTRG.100366"; transcript_id "MSTRG.100366.221"; exon_number "7";
chr2	StringTie	exon	127654830	127654896	1000	-	.	gene_id "MSTRG.100366"; transcript_id "MSTRG.100366.221"; exon_number "8";
chr2	StringTie	exon	127657403	127657562	1000	-	.	gene_id "MSTRG.100366"; transcript_id "MSTRG.100366.221"; exon_number "9";
chr2	StringTie	exon	127660037	127660100	1000	-	.	gene_id "MSTRG.100366"; transcript_id "MSTRG.100366.221"; exon_number "10";
chr2	StringTie	transcript	127638426	127664086	1000	-	.	gene_id "MSTRG.100366"; transcript_id "MSTRG.100366.222";
chr2	StringTie	exon	127638426	127639428	1000	-	.	gene_id "MSTRG.100366"; transcript_id "MSTRG.100366.222"; exon_number "1";
chr2	StringTie	exon	127640070	127640145	1000	-	.	gene_id "MSTRG.100366"; transcript_id "MSTRG.100366.222"; exon_number "2";
chr2	StringTie	exon	127640270	127640318	1000	-	.	gene_id "MSTRG.100366"; transcript_id "MSTRG.100366.222"; exon_number "3";
chr2	StringTie	exon	127640896	127640988	1000	-	.	gene_id "MSTRG.100366"; transcript_id "MSTRG.100366.222"; exon_number "4";
chr2	StringTie	exon	127642049	127642199	1000	-	.	gene_id "MSTRG.100366"; transcript_id "MSTRG.100366.222"; exon_number "5";
chr2	StringTie	exon	127642923	127643072	1000	-	.	gene_id "MSTRG.100366"; transcript_id "MSTRG.100366.222"; exon_number "6";
chr2	StringTie	exon	127654424	127654544	1000	-	.	gene_id "MSTRG.100366"; transcript_id "MSTRG.100366.222"; exon_number "7";
chr2	StringTie	exon	127654830	127654896	1000	-	.	gene_id "MSTRG.100366"; transcript_id "MSTRG.100366.222"; exon_number "8";
chr2	StringTie	exon	127657403	127657562	1000	-	.	gene_id "MSTRG.100366"; transcript_id "MSTRG.100366.222"; exon_number "9";
chr2	StringTie	exon	127663924	127664086	1000	-	.	gene_id "MSTRG.100366"; transcript_id "MSTRG.100366.222"; exon_number "10";
chr2	StringTie	transcript	127638426	127674887	1000	-	.	gene_id "MSTRG.100366"; transcript_id "MSTRG.100366.223";
chr2	StringTie	exon	127638426	127639428	1000	-	.	gene_id "MSTRG.100366"; transcript_id "MSTRG.100366.223"; exon_number "1";
chr2	StringTie	exon	127640070	127640145	1000	-	.	gene_id "MSTRG.100366"; transcript_id "MSTRG.100366.223"; exon_number "2";
chr2	StringTie	exon	127640270	127640318	1000	-	.	gene_id "MSTRG.100366"; transcript_id "MSTRG.100366.223"; exon_number "3";
chr2	StringTie	exon	127640896	127640988	1000	-	.	gene_id "MSTRG.100366"; transcript_id "MSTRG.100366.223"; exon_number "4";
chr2	StringTie	exon	127641669	127641788	1000	-	.	gene_id "MSTRG.100366"; transcript_id "MSTRG.100366.223"; exon_number "5";
chr2	StringTie	exon	127642049	127642199	1000	-	.	gene_id "MSTRG.100366"; transcript_id "MSTRG.100366.223"; exon_number "6";
chr2	StringTie	exon	127642919	127643072	1000	-	.	gene_id "MSTRG.100366"; transcript_id "MSTRG.100366.223"; exon_number "7";
chr2	StringTie	exon	127654424	127654544	1000	-	.	gene_id "MSTRG.100366"; transcript_id "MSTRG.100366.223"; exon_number "8";
chr2	StringTie	exon	127654830	127654896	1000	-	.	gene_id "MSTRG.100366"; transcript_id "MSTRG.100366.223"; exon_number "9";
chr2	StringTie	exon	127657403	127657562	1000	-	.	gene_id "MSTRG.100366"; transcript_id "MSTRG.100366.223"; exon_number "10";
chr2	StringTie	exon	127674621	127674887	1000	-	.	gene_id "MSTRG.100366"; transcript_id "MSTRG.100366.223"; exon_number "11";
chr2	StringTie	transcript	127638426	127663956	1000	-	.	gene_id "MSTRG.100366"; transcript_id "MSTRG.100366.224";
chr2	StringTie	exon	127638426	127639428	1000	-	.	gene_id "MSTRG.100366"; transcript_id "MSTRG.100366.224"; exon_number "1";
chr2	StringTie	exon	127640070	127640145	1000	-	.	gene_id "MSTRG.100366"; transcript_id "MSTRG.100366.224"; exon_number "2";
chr2	StringTie	exon	127640270	127640318	1000	-	.	gene_id "MSTRG.100366"; transcript_id "MSTRG.100366.224"; exon_number "3";
chr2	StringTie	exon	127640896	127640988	1000	-	.	gene_id "MSTRG.100366"; transcript_id "MSTRG.100366.224"; exon_number "4";
chr2	StringTie	exon	127642049	127642199	1000	-	.	gene_id "MSTRG.100366"; transcript_id "MSTRG.100366.224"; exon_number "5";
chr2	StringTie	exon	127642923	127643072	1000	-	.	gene_id "MSTRG.100366"; transcript_id "MSTRG.100366.224"; exon_number "6";
chr2	StringTie	exon	127654424	127654544	1000	-	.	gene_id "MSTRG.100366"; transcript_id "MSTRG.100366.224"; exon_number "7";
chr2	StringTie	exon	127654830	127654896	1000	-	.	gene_id "MSTRG.100366"; transcript_id "MSTRG.100366.224"; exon_number "8";
chr2	StringTie	exon	127657403	127657562	1000	-	.	gene_id "MSTRG.100366"; transcript_id "MSTRG.100366.224"; exon_number "9";
chr2	StringTie	exon	127657962	127658221	1000	-	.	gene_id "MSTRG.100366"; transcript_id "MSTRG.100366.224"; exon_number "10";
chr2	StringTie	exon	127663924	127663956	1000	-	.	gene_id "MSTRG.100366"; transcript_id "MSTRG.100366.224"; exon_number "11";
chr2	StringTie	transcript	127638426	127675104	1000	-	.	gene_id "MSTRG.100366"; transcript_id "MSTRG.100366.225";
chr2	StringTie	exon	127638426	127639428	1000	-	.	gene_id "MSTRG.100366"; transcript_id "MSTRG.100366.225"; exon_number "1";
chr2	StringTie	exon	127640070	127640145	1000	-	.	gene_id "MSTRG.100366"; transcript_id "MSTRG.100366.225"; exon_number "2";
chr2	StringTie	exon	127640270	127640318	1000	-	.	gene_id "MSTRG.100366"; transcript_id "MSTRG.100366.225"; exon_number "3";
chr2	StringTie	exon	127640896	127640988	1000	-	.	gene_id "MSTRG.100366"; transcript_id "MSTRG.100366.225"; exon_number "4";
chr2	StringTie	exon	127641669	127642199	1000	-	.	gene_id "MSTRG.100366"; transcript_id "MSTRG.100366.225"; exon_number "5";
chr2	StringTie	exon	127642923	127643072	1000	-	.	gene_id "MSTRG.100366"; transcript_id "MSTRG.100366.225"; exon_number "6";
chr2	StringTie	exon	127652965	127653225	1000	-	.	gene_id "MSTRG.100366"; transcript_id "MSTRG.100366.225"; exon_number "7";
chr2	StringTie	exon	127654424	127654544	1000	-	.	gene_id "MSTRG.100366"; transcript_id "MSTRG.100366.225"; exon_number "8";
chr2	StringTie	exon	127654830	127654896	1000	-	.	gene_id "MSTRG.100366"; transcript_id "MSTRG.100366.225"; exon_number "9";
chr2	StringTie	exon	127657403	127657562	1000	-	.	gene_id "MSTRG.100366"; transcript_id "MSTRG.100366.225"; exon_number "10";
chr2	StringTie	exon	127657952	127658221	1000	-	.	gene_id "MSTRG.100366"; transcript_id "MSTRG.100366.225"; exon_number "11";
chr2	StringTie	exon	127675014	127675104	1000	-	.	gene_id "MSTRG.100366"; transcript_id "MSTRG.100366.225"; exon_number "12";
chr2	StringTie	transcript	127638426	127674681	1000	-	.	gene_id "MSTRG.100366"; transcript_id "MSTRG.100366.226";
chr2	StringTie	exon	127638426	127639428	1000	-	.	gene_id "MSTRG.100366"; transcript_id "MSTRG.100366.226"; exon_number "1";
chr2	StringTie	exon	127640070	127640145	1000	-	.	gene_id "MSTRG.100366"; transcript_id "MSTRG.100366.226"; exon_number "2";
chr2	StringTie	exon	127640270	127640318	1000	-	.	gene_id "MSTRG.100366"; transcript_id "MSTRG.100366.226"; exon_number "3";
chr2	StringTie	exon	127640896	127640988	1000	-	.	gene_id "MSTRG.100366"; transcript_id "MSTRG.100366.226"; exon_number "4";
chr2	StringTie	exon	127641669	127641890	1000	-	.	gene_id "MSTRG.100366"; transcript_id "MSTRG.100366.226"; exon_number "5";
chr2	StringTie	exon	127642049	127642199	1000	-	.	gene_id "MSTRG.100366"; transcript_id "MSTRG.100366.226"; exon_number "6";
chr2	StringTie	exon	127642923	127643072	1000	-	.	gene_id "MSTRG.100366"; transcript_id "MSTRG.100366.226"; exon_number "7";
chr2	StringTie	exon	127654424	127654544	1000	-	.	gene_id "MSTRG.100366"; transcript_id "MSTRG.100366.226"; exon_number "8";
chr2	StringTie	exon	127654830	127654896	1000	-	.	gene_id "MSTRG.100366"; transcript_id "MSTRG.100366.226"; exon_number "9";
chr2	StringTie	exon	127657403	127657562	1000	-	.	gene_id "MSTRG.100366"; transcript_id "MSTRG.100366.226"; exon_number "10";
chr2	StringTie	exon	127673678	127673743	1000	-	.	gene_id "MSTRG.100366"; transcript_id "MSTRG.100366.226"; exon_number "11";
chr2	StringTie	exon	127674621	127674681	1000	-	.	gene_id "MSTRG.100366"; transcript_id "MSTRG.100366.226"; exon_number "12";
chr2	StringTie	transcript	127638426	127675207	1000	-	.	gene_id "MSTRG.100366"; transcript_id "MSTRG.100366.227";
chr2	StringTie	exon	127638426	127639428	1000	-	.	gene_id "MSTRG.100366"; transcript_id "MSTRG.100366.227"; exon_number "1";
chr2	StringTie	exon	127640070	127640145	1000	-	.	gene_id "MSTRG.100366"; transcript_id "MSTRG.100366.227"; exon_number "2";
chr2	StringTie	exon	127640270	127640318	1000	-	.	gene_id "MSTRG.100366"; transcript_id "MSTRG.100366.227"; exon_number "3";
chr2	StringTie	exon	127640896	127640988	1000	-	.	gene_id "MSTRG.100366"; transcript_id "MSTRG.100366.227"; exon_number "4";
chr2	StringTie	exon	127642049	127642195	1000	-	.	gene_id "MSTRG.100366"; transcript_id "MSTRG.100366.227"; exon_number "5";
chr2	StringTie	exon	127642919	127643072	1000	-	.	gene_id "MSTRG.100366"; transcript_id "MSTRG.100366.227"; exon_number "6";
chr2	StringTie	exon	127652965	127653225	1000	-	.	gene_id "MSTRG.100366"; transcript_id "MSTRG.100366.227"; exon_number "7";
chr2	StringTie	exon	127654424	127654544	1000	-	.	gene_id "MSTRG.100366"; transcript_id "MSTRG.100366.227"; exon_number "8";
chr2	StringTie	exon	127654830	127654896	1000	-	.	gene_id "MSTRG.100366"; transcript_id "MSTRG.100366.227"; exon_number "9";
chr2	StringTie	exon	127657403	127657562	1000	-	.	gene_id "MSTRG.100366"; transcript_id "MSTRG.100366.227"; exon_number "10";
chr2	StringTie	exon	127657962	127658221	1000	-	.	gene_id "MSTRG.100366"; transcript_id "MSTRG.100366.227"; exon_number "11";
chr2	StringTie	exon	127673678	127673743	1000	-	.	gene_id "MSTRG.100366"; transcript_id "MSTRG.100366.227"; exon_number "12";
chr2	StringTie	exon	127674314	127674421	1000	-	.	gene_id "MSTRG.100366"; transcript_id "MSTRG.100366.227"; exon_number "13";
chr2	StringTie	exon	127674621	127675207	1000	-	.	gene_id "MSTRG.100366"; transcript_id "MSTRG.100366.227"; exon_number "14";
chr2	StringTie	transcript	127625983	127632245	1000	-	.	gene_id "MSTRG.100366"; transcript_id "MSTRG.100366.23";
chr2	StringTie	exon	127625983	127627319	1000	-	.	gene_id "MSTRG.100366"; transcript_id "MSTRG.100366.23"; exon_number "1";
chr2	StringTie	exon	127627497	127628513	1000	-	.	gene_id "MSTRG.100366"; transcript_id "MSTRG.100366.23"; exon_number "2";
chr2	StringTie	exon	127629437	127629559	1000	-	.	gene_id "MSTRG.100366"; transcript_id "MSTRG.100366.23"; exon_number "3";
chr2	StringTie	exon	127631199	127631478	1000	-	.	gene_id "MSTRG.100366"; transcript_id "MSTRG.100366.23"; exon_number "4";
chr2	StringTie	exon	127631661	127632245	1000	-	.	gene_id "MSTRG.100366"; transcript_id "MSTRG.100366.23"; exon_number "5";
chr2	StringTie	transcript	127638428	127675099	1000	-	.	gene_id "MSTRG.100366"; transcript_id "MSTRG.100366.233";
chr2	StringTie	exon	127638428	127639428	1000	-	.	gene_id "MSTRG.100366"; transcript_id "MSTRG.100366.233"; exon_number "1";
chr2	StringTie	exon	127640070	127640145	1000	-	.	gene_id "MSTRG.100366"; transcript_id "MSTRG.100366.233"; exon_number "2";
chr2	StringTie	exon	127640270	127640318	1000	-	.	gene_id "MSTRG.100366"; transcript_id "MSTRG.100366.233"; exon_number "3";
chr2	StringTie	exon	127640896	127640988	1000	-	.	gene_id "MSTRG.100366"; transcript_id "MSTRG.100366.233"; exon_number "4";
chr2	StringTie	exon	127641669	127641788	1000	-	.	gene_id "MSTRG.100366"; transcript_id "MSTRG.100366.233"; exon_number "5";
chr2	StringTie	exon	127642049	127642199	1000	-	.	gene_id "MSTRG.100366"; transcript_id "MSTRG.100366.233"; exon_number "6";
chr2	StringTie	exon	127642923	127643072	1000	-	.	gene_id "MSTRG.100366"; transcript_id "MSTRG.100366.233"; exon_number "7";
chr2	StringTie	exon	127675014	127675099	1000	-	.	gene_id "MSTRG.100366"; transcript_id "MSTRG.100366.233"; exon_number "8";
chr2	StringTie	transcript	127638428	127658017	1000	-	.	gene_id "MSTRG.100366"; transcript_id "MSTRG.100366.234";
chr2	StringTie	exon	127638428	127639428	1000	-	.	gene_id "MSTRG.100366"; transcript_id "MSTRG.100366.234"; exon_number "1";
chr2	StringTie	exon	127640070	127640145	1000	-	.	gene_id "MSTRG.100366"; transcript_id "MSTRG.100366.234"; exon_number "2";
chr2	StringTie	exon	127640270	127640318	1000	-	.	gene_id "MSTRG.100366"; transcript_id "MSTRG.100366.234"; exon_number "3";
chr2	StringTie	exon	127640896	127640988	1000	-	.	gene_id "MSTRG.100366"; transcript_id "MSTRG.100366.234"; exon_number "4";
chr2	StringTie	exon	127642049	127642199	1000	-	.	gene_id "MSTRG.100366"; transcript_id "MSTRG.100366.234"; exon_number "5";
chr2	StringTie	exon	127642923	127643072	1000	-	.	gene_id "MSTRG.100366"; transcript_id "MSTRG.100366.234"; exon_number "6";
chr2	StringTie	exon	127654424	127654544	1000	-	.	gene_id "MSTRG.100366"; transcript_id "MSTRG.100366.234"; exon_number "7";
chr2	StringTie	exon	127654830	127654889	1000	-	.	gene_id "MSTRG.100366"; transcript_id "MSTRG.100366.234"; exon_number "8";
chr2	StringTie	exon	127657403	127657562	1000	-	.	gene_id "MSTRG.100366"; transcript_id "MSTRG.100366.234"; exon_number "9";
chr2	StringTie	exon	127657962	127658017	1000	-	.	gene_id "MSTRG.100366"; transcript_id "MSTRG.100366.234"; exon_number "10";
chr2	StringTie	transcript	127638428	127674442	1000	-	.	gene_id "MSTRG.100366"; transcript_id "MSTRG.100366.235";
chr2	StringTie	exon	127638428	127639428	1000	-	.	gene_id "MSTRG.100366"; transcript_id "MSTRG.100366.235"; exon_number "1";
chr2	StringTie	exon	127640070	127640145	1000	-	.	gene_id "MSTRG.100366"; transcript_id "MSTRG.100366.235"; exon_number "2";
chr2	StringTie	exon	127640270	127640318	1000	-	.	gene_id "MSTRG.100366"; transcript_id "MSTRG.100366.235"; exon_number "3";
chr2	StringTie	exon	127640896	127640988	1000	-	.	gene_id "MSTRG.100366"; transcript_id "MSTRG.100366.235"; exon_number "4";
chr2	StringTie	exon	127642049	127642199	1000	-	.	gene_id "MSTRG.100366"; transcript_id "MSTRG.100366.235"; exon_number "5";
chr2	StringTie	exon	127642919	127643072	1000	-	.	gene_id "MSTRG.100366"; transcript_id "MSTRG.100366.235"; exon_number "6";
chr2	StringTie	exon	127652965	127653081	1000	-	.	gene_id "MSTRG.100366"; transcript_id "MSTRG.100366.235"; exon_number "7";
chr2	StringTie	exon	127654424	127654544	1000	-	.	gene_id "MSTRG.100366"; transcript_id "MSTRG.100366.235"; exon_number "8";
chr2	StringTie	exon	127654830	127654896	1000	-	.	gene_id "MSTRG.100366"; transcript_id "MSTRG.100366.235"; exon_number "9";
chr2	StringTie	exon	127657403	127657562	1000	-	.	gene_id "MSTRG.100366"; transcript_id "MSTRG.100366.235"; exon_number "10";
chr2	StringTie	exon	127673678	127673743	1000	-	.	gene_id "MSTRG.100366"; transcript_id "MSTRG.100366.235"; exon_number "11";
chr2	StringTie	exon	127674314	127674442	1000	-	.	gene_id "MSTRG.100366"; transcript_id "MSTRG.100366.235"; exon_number "12";
chr2	StringTie	transcript	127625985	127637244	1000	-	.	gene_id "MSTRG.100366"; transcript_id "MSTRG.100366.24";
chr2	StringTie	exon	127625985	127627319	1000	-	.	gene_id "MSTRG.100366"; transcript_id "MSTRG.100366.24"; exon_number "1";
chr2	StringTie	exon	127627497	127628513	1000	-	.	gene_id "MSTRG.100366"; transcript_id "MSTRG.100366.24"; exon_number "2";
chr2	StringTie	exon	127629437	127629559	1000	-	.	gene_id "MSTRG.100366"; transcript_id "MSTRG.100366.24"; exon_number "3";
chr2	StringTie	exon	127630375	127630379	1000	-	.	gene_id "MSTRG.100366"; transcript_id "MSTRG.100366.24"; exon_number "4";
chr2	StringTie	exon	127631199	127631478	1000	-	.	gene_id "MSTRG.100366"; transcript_id "MSTRG.100366.24"; exon_number "5";
chr2	StringTie	exon	127631661	127632550	1000	-	.	gene_id "MSTRG.100366"; transcript_id "MSTRG.100366.24"; exon_number "6";
chr2	StringTie	exon	127635737	127635880	1000	-	.	gene_id "MSTRG.100366"; transcript_id "MSTRG.100366.24"; exon_number "7";
chr2	StringTie	exon	127636566	127636676	1000	-	.	gene_id "MSTRG.100366"; transcript_id "MSTRG.100366.24"; exon_number "8";
chr2	StringTie	exon	127636854	127637244	1000	-	.	gene_id "MSTRG.100366"; transcript_id "MSTRG.100366.24"; exon_number "9";
chr2	StringTie	transcript	127638429	127681488	1000	-	.	gene_id "MSTRG.100366"; transcript_id "MSTRG.100366.242";
chr2	StringTie	exon	127638429	127639428	1000	-	.	gene_id "MSTRG.100366"; transcript_id "MSTRG.100366.242"; exon_number "1";
chr2	StringTie	exon	127640070	127640145	1000	-	.	gene_id "MSTRG.100366"; transcript_id "MSTRG.100366.242"; exon_number "2";
chr2	StringTie	exon	127640270	127640318	1000	-	.	gene_id "MSTRG.100366"; transcript_id "MSTRG.100366.242"; exon_number "3";
chr2	StringTie	exon	127640896	127640988	1000	-	.	gene_id "MSTRG.100366"; transcript_id "MSTRG.100366.242"; exon_number "4";
chr2	StringTie	exon	127642049	127643072	1000	-	.	gene_id "MSTRG.100366"; transcript_id "MSTRG.100366.242"; exon_number "5";
chr2	StringTie	exon	127654424	127654544	1000	-	.	gene_id "MSTRG.100366"; transcript_id "MSTRG.100366.242"; exon_number "6";
chr2	StringTie	exon	127654830	127654896	1000	-	.	gene_id "MSTRG.100366"; transcript_id "MSTRG.100366.242"; exon_number "7";
chr2	StringTie	exon	127657403	127657562	1000	-	.	gene_id "MSTRG.100366"; transcript_id "MSTRG.100366.242"; exon_number "8";
chr2	StringTie	exon	127681320	127681488	1000	-	.	gene_id "MSTRG.100366"; transcript_id "MSTRG.100366.242"; exon_number "9";
chr2	StringTie	transcript	127638983	127681743	1000	-	.	gene_id "MSTRG.100366"; transcript_id "MSTRG.100366.245";
chr2	StringTie	exon	127638983	127639428	1000	-	.	gene_id "MSTRG.100366"; transcript_id "MSTRG.100366.245"; exon_number "1";
chr2	StringTie	exon	127640070	127640145	1000	-	.	gene_id "MSTRG.100366"; transcript_id "MSTRG.100366.245"; exon_number "2";
chr2	StringTie	exon	127640270	127640318	1000	-	.	gene_id "MSTRG.100366"; transcript_id "MSTRG.100366.245"; exon_number "3";
chr2	StringTie	exon	127640896	127640988	1000	-	.	gene_id "MSTRG.100366"; transcript_id "MSTRG.100366.245"; exon_number "4";
chr2	StringTie	exon	127642923	127643072	1000	-	.	gene_id "MSTRG.100366"; transcript_id "MSTRG.100366.245"; exon_number "5";
chr2	StringTie	exon	127650423	127652326	1000	-	.	gene_id "MSTRG.100366"; transcript_id "MSTRG.100366.245"; exon_number "6";
chr2	StringTie	exon	127652389	127654896	1000	-	.	gene_id "MSTRG.100366"; transcript_id "MSTRG.100366.245"; exon_number "7";
chr2	StringTie	exon	127657403	127657562	1000	-	.	gene_id "MSTRG.100366"; transcript_id "MSTRG.100366.245"; exon_number "8";
chr2	StringTie	exon	127681320	127681743	1000	-	.	gene_id "MSTRG.100366"; transcript_id "MSTRG.100366.245"; exon_number "9";
chr2	StringTie	transcript	127639197	127676007	1000	-	.	gene_id "MSTRG.100366"; transcript_id "MSTRG.100366.247";
chr2	StringTie	exon	127639197	127639428	1000	-	.	gene_id "MSTRG.100366"; transcript_id "MSTRG.100366.247"; exon_number "1";
chr2	StringTie	exon	127640070	127640145	1000	-	.	gene_id "MSTRG.100366"; transcript_id "MSTRG.100366.247"; exon_number "2";
chr2	StringTie	exon	127640270	127640318	1000	-	.	gene_id "MSTRG.100366"; transcript_id "MSTRG.100366.247"; exon_number "3";
chr2	StringTie	exon	127640896	127640988	1000	-	.	gene_id "MSTRG.100366"; transcript_id "MSTRG.100366.247"; exon_number "4";
chr2	StringTie	exon	127642049	127642199	1000	-	.	gene_id "MSTRG.100366"; transcript_id "MSTRG.100366.247"; exon_number "5";
chr2	StringTie	exon	127642923	127643072	1000	-	.	gene_id "MSTRG.100366"; transcript_id "MSTRG.100366.247"; exon_number "6";
chr2	StringTie	exon	127650423	127651314	1000	-	.	gene_id "MSTRG.100366"; transcript_id "MSTRG.100366.247"; exon_number "7";
chr2	StringTie	exon	127651365	127654896	1000	-	.	gene_id "MSTRG.100366"; transcript_id "MSTRG.100366.247"; exon_number "8";
chr2	StringTie	exon	127657403	127657562	1000	-	.	gene_id "MSTRG.100366"; transcript_id "MSTRG.100366.247"; exon_number "9";
chr2	StringTie	exon	127675014	127676007	1000	-	.	gene_id "MSTRG.100366"; transcript_id "MSTRG.100366.247"; exon_number "10";
chr2	StringTie	transcript	127625991	127637286	1000	-	.	gene_id "MSTRG.100366"; transcript_id "MSTRG.100366.25";
chr2	StringTie	exon	127625991	127627319	1000	-	.	gene_id "MSTRG.100366"; transcript_id "MSTRG.100366.25"; exon_number "1";
chr2	StringTie	exon	127627497	127628513	1000	-	.	gene_id "MSTRG.100366"; transcript_id "MSTRG.100366.25"; exon_number "2";
chr2	StringTie	exon	127629437	127629559	1000	-	.	gene_id "MSTRG.100366"; transcript_id "MSTRG.100366.25"; exon_number "3";
chr2	StringTie	exon	127630375	127630847	1000	-	.	gene_id "MSTRG.100366"; transcript_id "MSTRG.100366.25"; exon_number "4";
chr2	StringTie	exon	127631199	127631478	1000	-	.	gene_id "MSTRG.100366"; transcript_id "MSTRG.100366.25"; exon_number "5";
chr2	StringTie	exon	127631661	127631808	1000	-	.	gene_id "MSTRG.100366"; transcript_id "MSTRG.100366.25"; exon_number "6";
chr2	StringTie	exon	127632193	127632550	1000	-	.	gene_id "MSTRG.100366"; transcript_id "MSTRG.100366.25"; exon_number "7";
chr2	StringTie	exon	127635737	127635880	1000	-	.	gene_id "MSTRG.100366"; transcript_id "MSTRG.100366.25"; exon_number "8";
chr2	StringTie	exon	127636566	127636676	1000	-	.	gene_id "MSTRG.100366"; transcript_id "MSTRG.100366.25"; exon_number "9";
chr2	StringTie	exon	127636854	127637286	1000	-	.	gene_id "MSTRG.100366"; transcript_id "MSTRG.100366.25"; exon_number "10";
chr2	StringTie	transcript	127625992	127637253	1000	-	.	gene_id "MSTRG.100366"; transcript_id "MSTRG.100366.26";
chr2	StringTie	exon	127625992	127628513	1000	-	.	gene_id "MSTRG.100366"; transcript_id "MSTRG.100366.26"; exon_number "1";
chr2	StringTie	exon	127629437	127629559	1000	-	.	gene_id "MSTRG.100366"; transcript_id "MSTRG.100366.26"; exon_number "2";
chr2	StringTie	exon	127635737	127635880	1000	-	.	gene_id "MSTRG.100366"; transcript_id "MSTRG.100366.26"; exon_number "3";
chr2	StringTie	exon	127636566	127636676	1000	-	.	gene_id "MSTRG.100366"; transcript_id "MSTRG.100366.26"; exon_number "4";
chr2	StringTie	exon	127636805	127637253	1000	-	.	gene_id "MSTRG.100366"; transcript_id "MSTRG.100366.26"; exon_number "5";
chr2	StringTie	transcript	127625992	127637266	1000	-	.	gene_id "MSTRG.100366"; transcript_id "MSTRG.100366.27";
chr2	StringTie	exon	127625992	127627319	1000	-	.	gene_id "MSTRG.100366"; transcript_id "MSTRG.100366.27"; exon_number "1";
chr2	StringTie	exon	127627511	127628513	1000	-	.	gene_id "MSTRG.100366"; transcript_id "MSTRG.100366.27"; exon_number "2";
chr2	StringTie	exon	127635737	127635880	1000	-	.	gene_id "MSTRG.100366"; transcript_id "MSTRG.100366.27"; exon_number "3";
chr2	StringTie	exon	127636566	127636676	1000	-	.	gene_id "MSTRG.100366"; transcript_id "MSTRG.100366.27"; exon_number "4";
chr2	StringTie	exon	127636854	127637266	1000	-	.	gene_id "MSTRG.100366"; transcript_id "MSTRG.100366.27"; exon_number "5";
chr2	StringTie	transcript	127625992	127631706	1000	-	.	gene_id "MSTRG.100366"; transcript_id "MSTRG.100366.28";
chr2	StringTie	exon	127625992	127627319	1000	-	.	gene_id "MSTRG.100366"; transcript_id "MSTRG.100366.28"; exon_number "1";
chr2	StringTie	exon	127627497	127628513	1000	-	.	gene_id "MSTRG.100366"; transcript_id "MSTRG.100366.28"; exon_number "2";
chr2	StringTie	exon	127629437	127629559	1000	-	.	gene_id "MSTRG.100366"; transcript_id "MSTRG.100366.28"; exon_number "3";
chr2	StringTie	exon	127630375	127630379	1000	-	.	gene_id "MSTRG.100366"; transcript_id "MSTRG.100366.28"; exon_number "4";
chr2	StringTie	exon	127631199	127631445	1000	-	.	gene_id "MSTRG.100366"; transcript_id "MSTRG.100366.28"; exon_number "5";
chr2	StringTie	exon	127631661	127631706	1000	-	.	gene_id "MSTRG.100366"; transcript_id "MSTRG.100366.28"; exon_number "6";
chr2	StringTie	transcript	127625996	127637203	1000	-	.	gene_id "MSTRG.100366"; transcript_id "MSTRG.100366.29";
chr2	StringTie	exon	127625996	127627040	1000	-	.	gene_id "MSTRG.100366"; transcript_id "MSTRG.100366.29"; exon_number "1";
chr2	StringTie	exon	127627192	127628513	1000	-	.	gene_id "MSTRG.100366"; transcript_id "MSTRG.100366.29"; exon_number "2";
chr2	StringTie	exon	127629437	127629559	1000	-	.	gene_id "MSTRG.100366"; transcript_id "MSTRG.100366.29"; exon_number "3";
chr2	StringTie	exon	127630375	127630847	1000	-	.	gene_id "MSTRG.100366"; transcript_id "MSTRG.100366.29"; exon_number "4";
chr2	StringTie	exon	127631199	127631478	1000	-	.	gene_id "MSTRG.100366"; transcript_id "MSTRG.100366.29"; exon_number "5";
chr2	StringTie	exon	127631661	127632550	1000	-	.	gene_id "MSTRG.100366"; transcript_id "MSTRG.100366.29"; exon_number "6";
chr2	StringTie	exon	127635737	127635880	1000	-	.	gene_id "MSTRG.100366"; transcript_id "MSTRG.100366.29"; exon_number "7";
chr2	StringTie	exon	127636566	127636676	1000	-	.	gene_id "MSTRG.100366"; transcript_id "MSTRG.100366.29"; exon_number "8";
chr2	StringTie	exon	127636854	127637203	1000	-	.	gene_id "MSTRG.100366"; transcript_id "MSTRG.100366.29"; exon_number "9";
chr2	StringTie	transcript	127625691	127632227	1000	-	.	gene_id "MSTRG.100366"; transcript_id "MSTRG.100366.3";
chr2	StringTie	exon	127625691	127627319	1000	-	.	gene_id "MSTRG.100366"; transcript_id "MSTRG.100366.3"; exon_number "1";
chr2	StringTie	exon	127627477	127628513	1000	-	.	gene_id "MSTRG.100366"; transcript_id "MSTRG.100366.3"; exon_number "2";
chr2	StringTie	exon	127629437	127629559	1000	-	.	gene_id "MSTRG.100366"; transcript_id "MSTRG.100366.3"; exon_number "3";
chr2	StringTie	exon	127630375	127630379	1000	-	.	gene_id "MSTRG.100366"; transcript_id "MSTRG.100366.3"; exon_number "4";
chr2	StringTie	exon	127631199	127631478	1000	-	.	gene_id "MSTRG.100366"; transcript_id "MSTRG.100366.3"; exon_number "5";
chr2	StringTie	exon	127631661	127632227	1000	-	.	gene_id "MSTRG.100366"; transcript_id "MSTRG.100366.3"; exon_number "6";
chr2	StringTie	transcript	127625997	127675296	1000	-	.	gene_id "MSTRG.100366"; transcript_id "MSTRG.100366.30";
chr2	StringTie	exon	127625997	127639428	1000	-	.	gene_id "MSTRG.100366"; transcript_id "MSTRG.100366.30"; exon_number "1";
chr2	StringTie	exon	127640070	127640145	1000	-	.	gene_id "MSTRG.100366"; transcript_id "MSTRG.100366.30"; exon_number "2";
chr2	StringTie	exon	127640270	127640318	1000	-	.	gene_id "MSTRG.100366"; transcript_id "MSTRG.100366.30"; exon_number "3";
chr2	StringTie	exon	127640896	127640988	1000	-	.	gene_id "MSTRG.100366"; transcript_id "MSTRG.100366.30"; exon_number "4";
chr2	StringTie	exon	127642049	127642199	1000	-	.	gene_id "MSTRG.100366"; transcript_id "MSTRG.100366.30"; exon_number "5";
chr2	StringTie	exon	127642923	127643072	1000	-	.	gene_id "MSTRG.100366"; transcript_id "MSTRG.100366.30"; exon_number "6";
chr2	StringTie	exon	127654424	127654544	1000	-	.	gene_id "MSTRG.100366"; transcript_id "MSTRG.100366.30"; exon_number "7";
chr2	StringTie	exon	127654830	127654896	1000	-	.	gene_id "MSTRG.100366"; transcript_id "MSTRG.100366.30"; exon_number "8";
chr2	StringTie	exon	127657403	127657562	1000	-	.	gene_id "MSTRG.100366"; transcript_id "MSTRG.100366.30"; exon_number "9";
chr2	StringTie	exon	127657952	127658221	1000	-	.	gene_id "MSTRG.100366"; transcript_id "MSTRG.100366.30"; exon_number "10";
chr2	StringTie	exon	127675014	127675296	1000	-	.	gene_id "MSTRG.100366"; transcript_id "MSTRG.100366.30"; exon_number "11";
chr2	StringTie	transcript	127625997	127637267	1000	-	.	gene_id "MSTRG.100366"; transcript_id "MSTRG.100366.31";
chr2	StringTie	exon	127625997	127627319	1000	-	.	gene_id "MSTRG.100366"; transcript_id "MSTRG.100366.31"; exon_number "1";
chr2	StringTie	exon	127627477	127628513	1000	-	.	gene_id "MSTRG.100366"; transcript_id "MSTRG.100366.31"; exon_number "2";
chr2	StringTie	exon	127629437	127629559	1000	-	.	gene_id "MSTRG.100366"; transcript_id "MSTRG.100366.31"; exon_number "3";
chr2	StringTie	exon	127631199	127631478	1000	-	.	gene_id "MSTRG.100366"; transcript_id "MSTRG.100366.31"; exon_number "4";
chr2	StringTie	exon	127631661	127631808	1000	-	.	gene_id "MSTRG.100366"; transcript_id "MSTRG.100366.31"; exon_number "5";
chr2	StringTie	exon	127632450	127632550	1000	-	.	gene_id "MSTRG.100366"; transcript_id "MSTRG.100366.31"; exon_number "6";
chr2	StringTie	exon	127635737	127635880	1000	-	.	gene_id "MSTRG.100366"; transcript_id "MSTRG.100366.31"; exon_number "7";
chr2	StringTie	exon	127636566	127636676	1000	-	.	gene_id "MSTRG.100366"; transcript_id "MSTRG.100366.31"; exon_number "8";
chr2	StringTie	exon	127636854	127637267	1000	-	.	gene_id "MSTRG.100366"; transcript_id "MSTRG.100366.31"; exon_number "9";
chr2	StringTie	transcript	127625997	127675920	1000	-	.	gene_id "MSTRG.100366"; transcript_id "MSTRG.100366.32";
chr2	StringTie	exon	127625997	127639428	1000	-	.	gene_id "MSTRG.100366"; transcript_id "MSTRG.100366.32"; exon_number "1";
chr2	StringTie	exon	127640070	127640145	1000	-	.	gene_id "MSTRG.100366"; transcript_id "MSTRG.100366.32"; exon_number "2";
chr2	StringTie	exon	127640270	127640318	1000	-	.	gene_id "MSTRG.100366"; transcript_id "MSTRG.100366.32"; exon_number "3";
chr2	StringTie	exon	127640896	127640988	1000	-	.	gene_id "MSTRG.100366"; transcript_id "MSTRG.100366.32"; exon_number "4";
chr2	StringTie	exon	127642049	127642199	1000	-	.	gene_id "MSTRG.100366"; transcript_id "MSTRG.100366.32"; exon_number "5";
chr2	StringTie	exon	127642923	127643072	1000	-	.	gene_id "MSTRG.100366"; transcript_id "MSTRG.100366.32"; exon_number "6";
chr2	StringTie	exon	127654424	127654544	1000	-	.	gene_id "MSTRG.100366"; transcript_id "MSTRG.100366.32"; exon_number "7";
chr2	StringTie	exon	127654830	127654896	1000	-	.	gene_id "MSTRG.100366"; transcript_id "MSTRG.100366.32"; exon_number "8";
chr2	StringTie	exon	127657403	127657562	1000	-	.	gene_id "MSTRG.100366"; transcript_id "MSTRG.100366.32"; exon_number "9";
chr2	StringTie	exon	127673678	127673743	1000	-	.	gene_id "MSTRG.100366"; transcript_id "MSTRG.100366.32"; exon_number "10";
chr2	StringTie	exon	127675014	127675552	1000	-	.	gene_id "MSTRG.100366"; transcript_id "MSTRG.100366.32"; exon_number "11";
chr2	StringTie	exon	127675712	127675920	1000	-	.	gene_id "MSTRG.100366"; transcript_id "MSTRG.100366.32"; exon_number "12";
chr2	StringTie	transcript	127627070	127637301	1000	-	.	gene_id "MSTRG.100366"; transcript_id "MSTRG.100366.34";
chr2	StringTie	exon	127627070	127627319	1000	-	.	gene_id "MSTRG.100366"; transcript_id "MSTRG.100366.34"; exon_number "1";
chr2	StringTie	exon	127627477	127628513	1000	-	.	gene_id "MSTRG.100366"; transcript_id "MSTRG.100366.34"; exon_number "2";
chr2	StringTie	exon	127629437	127629559	1000	-	.	gene_id "MSTRG.100366"; transcript_id "MSTRG.100366.34"; exon_number "3";
chr2	StringTie	exon	127631199	127631478	1000	-	.	gene_id "MSTRG.100366"; transcript_id "MSTRG.100366.34"; exon_number "4";
chr2	StringTie	exon	127631661	127631808	1000	-	.	gene_id "MSTRG.100366"; transcript_id "MSTRG.100366.34"; exon_number "5";
chr2	StringTie	exon	127632193	127632550	1000	-	.	gene_id "MSTRG.100366"; transcript_id "MSTRG.100366.34"; exon_number "6";
chr2	StringTie	exon	127635737	127635880	1000	-	.	gene_id "MSTRG.100366"; transcript_id "MSTRG.100366.34"; exon_number "7";
chr2	StringTie	exon	127636566	127636676	1000	-	.	gene_id "MSTRG.100366"; transcript_id "MSTRG.100366.34"; exon_number "8";
chr2	StringTie	exon	127636854	127637301	1000	-	.	gene_id "MSTRG.100366"; transcript_id "MSTRG.100366.34"; exon_number "9";
chr2	StringTie	transcript	127627094	127632245	1000	-	.	gene_id "MSTRG.100366"; transcript_id "MSTRG.100366.35";
chr2	StringTie	exon	127627094	127627319	1000	-	.	gene_id "MSTRG.100366"; transcript_id "MSTRG.100366.35"; exon_number "1";
chr2	StringTie	exon	127627497	127628513	1000	-	.	gene_id "MSTRG.100366"; transcript_id "MSTRG.100366.35"; exon_number "2";
chr2	StringTie	exon	127629437	127629559	1000	-	.	gene_id "MSTRG.100366"; transcript_id "MSTRG.100366.35"; exon_number "3";
chr2	StringTie	exon	127630375	127630879	1000	-	.	gene_id "MSTRG.100366"; transcript_id "MSTRG.100366.35"; exon_number "4";
chr2	StringTie	exon	127631199	127631478	1000	-	.	gene_id "MSTRG.100366"; transcript_id "MSTRG.100366.35"; exon_number "5";
chr2	StringTie	exon	127631661	127632245	1000	-	.	gene_id "MSTRG.100366"; transcript_id "MSTRG.100366.35"; exon_number "6";
chr2	StringTie	transcript	127628570	127631591	1000	-	.	gene_id "MSTRG.100366"; transcript_id "MSTRG.100366.36";
chr2	StringTie	exon	127628570	127629559	1000	-	.	gene_id "MSTRG.100366"; transcript_id "MSTRG.100366.36"; exon_number "1";
chr2	StringTie	exon	127631514	127631591	1000	-	.	gene_id "MSTRG.100366"; transcript_id "MSTRG.100366.36"; exon_number "2";
chr2	StringTie	transcript	127636344	127637569	1000	-	.	gene_id "MSTRG.100366"; transcript_id "MSTRG.100366.37";
chr2	StringTie	exon	127636344	127636849	1000	-	.	gene_id "MSTRG.100366"; transcript_id "MSTRG.100366.37"; exon_number "1";
chr2	StringTie	exon	127637414	127637569	1000	-	.	gene_id "MSTRG.100366"; transcript_id "MSTRG.100366.37"; exon_number "2";
chr2	StringTie	transcript	127637731	127675212	1000	-	.	gene_id "MSTRG.100366"; transcript_id "MSTRG.100366.38";
chr2	StringTie	exon	127637731	127639428	1000	-	.	gene_id "MSTRG.100366"; transcript_id "MSTRG.100366.38"; exon_number "1";
chr2	StringTie	exon	127640070	127640145	1000	-	.	gene_id "MSTRG.100366"; transcript_id "MSTRG.100366.38"; exon_number "2";
chr2	StringTie	exon	127640270	127640318	1000	-	.	gene_id "MSTRG.100366"; transcript_id "MSTRG.100366.38"; exon_number "3";
chr2	StringTie	exon	127640896	127640988	1000	-	.	gene_id "MSTRG.100366"; transcript_id "MSTRG.100366.38"; exon_number "4";
chr2	StringTie	exon	127642049	127642199	1000	-	.	gene_id "MSTRG.100366"; transcript_id "MSTRG.100366.38"; exon_number "5";
chr2	StringTie	exon	127642923	127643072	1000	-	.	gene_id "MSTRG.100366"; transcript_id "MSTRG.100366.38"; exon_number "6";
chr2	StringTie	exon	127654424	127654544	1000	-	.	gene_id "MSTRG.100366"; transcript_id "MSTRG.100366.38"; exon_number "7";
chr2	StringTie	exon	127654830	127654896	1000	-	.	gene_id "MSTRG.100366"; transcript_id "MSTRG.100366.38"; exon_number "8";
chr2	StringTie	exon	127657403	127657562	1000	-	.	gene_id "MSTRG.100366"; transcript_id "MSTRG.100366.38"; exon_number "9";
chr2	StringTie	exon	127657962	127658221	1000	-	.	gene_id "MSTRG.100366"; transcript_id "MSTRG.100366.38"; exon_number "10";
chr2	StringTie	exon	127673678	127673743	1000	-	.	gene_id "MSTRG.100366"; transcript_id "MSTRG.100366.38"; exon_number "11";
chr2	StringTie	exon	127674314	127674421	1000	-	.	gene_id "MSTRG.100366"; transcript_id "MSTRG.100366.38"; exon_number "12";
chr2	StringTie	exon	127674621	127675212	1000	-	.	gene_id "MSTRG.100366"; transcript_id "MSTRG.100366.38"; exon_number "13";
chr2	StringTie	transcript	127637731	127675155	1000	-	.	gene_id "MSTRG.100366"; transcript_id "MSTRG.100366.39";
chr2	StringTie	exon	127637731	127639428	1000	-	.	gene_id "MSTRG.100366"; transcript_id "MSTRG.100366.39"; exon_number "1";
chr2	StringTie	exon	127640070	127640145	1000	-	.	gene_id "MSTRG.100366"; transcript_id "MSTRG.100366.39"; exon_number "2";
chr2	StringTie	exon	127640270	127640318	1000	-	.	gene_id "MSTRG.100366"; transcript_id "MSTRG.100366.39"; exon_number "3";
chr2	StringTie	exon	127640896	127640988	1000	-	.	gene_id "MSTRG.100366"; transcript_id "MSTRG.100366.39"; exon_number "4";
chr2	StringTie	exon	127642049	127642199	1000	-	.	gene_id "MSTRG.100366"; transcript_id "MSTRG.100366.39"; exon_number "5";
chr2	StringTie	exon	127642923	127643072	1000	-	.	gene_id "MSTRG.100366"; transcript_id "MSTRG.100366.39"; exon_number "6";
chr2	StringTie	exon	127652965	127653225	1000	-	.	gene_id "MSTRG.100366"; transcript_id "MSTRG.100366.39"; exon_number "7";
chr2	StringTie	exon	127654424	127654544	1000	-	.	gene_id "MSTRG.100366"; transcript_id "MSTRG.100366.39"; exon_number "8";
chr2	StringTie	exon	127654830	127654896	1000	-	.	gene_id "MSTRG.100366"; transcript_id "MSTRG.100366.39"; exon_number "9";
chr2	StringTie	exon	127657403	127657562	1000	-	.	gene_id "MSTRG.100366"; transcript_id "MSTRG.100366.39"; exon_number "10";
chr2	StringTie	exon	127673678	127673743	1000	-	.	gene_id "MSTRG.100366"; transcript_id "MSTRG.100366.39"; exon_number "11";
chr2	StringTie	exon	127674314	127675155	1000	-	.	gene_id "MSTRG.100366"; transcript_id "MSTRG.100366.39"; exon_number "12";
chr2	StringTie	transcript	127625691	127637208	1000	-	.	gene_id "MSTRG.100366"; transcript_id "MSTRG.100366.4";
chr2	StringTie	exon	127625691	127627319	1000	-	.	gene_id "MSTRG.100366"; transcript_id "MSTRG.100366.4"; exon_number "1";
chr2	StringTie	exon	127627477	127628513	1000	-	.	gene_id "MSTRG.100366"; transcript_id "MSTRG.100366.4"; exon_number "2";
chr2	StringTie	exon	127629437	127629559	1000	-	.	gene_id "MSTRG.100366"; transcript_id "MSTRG.100366.4"; exon_number "3";
chr2	StringTie	exon	127630375	127630847	1000	-	.	gene_id "MSTRG.100366"; transcript_id "MSTRG.100366.4"; exon_number "4";
chr2	StringTie	exon	127631199	127631478	1000	-	.	gene_id "MSTRG.100366"; transcript_id "MSTRG.100366.4"; exon_number "5";
chr2	StringTie	exon	127631661	127632550	1000	-	.	gene_id "MSTRG.100366"; transcript_id "MSTRG.100366.4"; exon_number "6";
chr2	StringTie	exon	127635737	127635880	1000	-	.	gene_id "MSTRG.100366"; transcript_id "MSTRG.100366.4"; exon_number "7";
chr2	StringTie	exon	127636566	127636676	1000	-	.	gene_id "MSTRG.100366"; transcript_id "MSTRG.100366.4"; exon_number "8";
chr2	StringTie	exon	127636805	127637208	1000	-	.	gene_id "MSTRG.100366"; transcript_id "MSTRG.100366.4"; exon_number "9";
chr2	StringTie	transcript	127637731	127676239	1000	-	.	gene_id "MSTRG.100366"; transcript_id "MSTRG.100366.40";
chr2	StringTie	exon	127637731	127639428	1000	-	.	gene_id "MSTRG.100366"; transcript_id "MSTRG.100366.40"; exon_number "1";
chr2	StringTie	exon	127640070	127640145	1000	-	.	gene_id "MSTRG.100366"; transcript_id "MSTRG.100366.40"; exon_number "2";
chr2	StringTie	exon	127640270	127640318	1000	-	.	gene_id "MSTRG.100366"; transcript_id "MSTRG.100366.40"; exon_number "3";
chr2	StringTie	exon	127640896	127640988	1000	-	.	gene_id "MSTRG.100366"; transcript_id "MSTRG.100366.40"; exon_number "4";
chr2	StringTie	exon	127642049	127642199	1000	-	.	gene_id "MSTRG.100366"; transcript_id "MSTRG.100366.40"; exon_number "5";
chr2	StringTie	exon	127642923	127643072	1000	-	.	gene_id "MSTRG.100366"; transcript_id "MSTRG.100366.40"; exon_number "6";
chr2	StringTie	exon	127654424	127654544	1000	-	.	gene_id "MSTRG.100366"; transcript_id "MSTRG.100366.40"; exon_number "7";
chr2	StringTie	exon	127654830	127654896	1000	-	.	gene_id "MSTRG.100366"; transcript_id "MSTRG.100366.40"; exon_number "8";
chr2	StringTie	exon	127657403	127657562	1000	-	.	gene_id "MSTRG.100366"; transcript_id "MSTRG.100366.40"; exon_number "9";
chr2	StringTie	exon	127657952	127658221	1000	-	.	gene_id "MSTRG.100366"; transcript_id "MSTRG.100366.40"; exon_number "10";
chr2	StringTie	exon	127673678	127673743	1000	-	.	gene_id "MSTRG.100366"; transcript_id "MSTRG.100366.40"; exon_number "11";
chr2	StringTie	exon	127674314	127674421	1000	-	.	gene_id "MSTRG.100366"; transcript_id "MSTRG.100366.40"; exon_number "12";
chr2	StringTie	exon	127674621	127675552	1000	-	.	gene_id "MSTRG.100366"; transcript_id "MSTRG.100366.40"; exon_number "13";
chr2	StringTie	exon	127675766	127676239	1000	-	.	gene_id "MSTRG.100366"; transcript_id "MSTRG.100366.40"; exon_number "14";
chr2	StringTie	transcript	127637732	127675191	1000	-	.	gene_id "MSTRG.100366"; transcript_id "MSTRG.100366.41";
chr2	StringTie	exon	127637732	127639428	1000	-	.	gene_id "MSTRG.100366"; transcript_id "MSTRG.100366.41"; exon_number "1";
chr2	StringTie	exon	127640070	127640145	1000	-	.	gene_id "MSTRG.100366"; transcript_id "MSTRG.100366.41"; exon_number "2";
chr2	StringTie	exon	127640270	127640318	1000	-	.	gene_id "MSTRG.100366"; transcript_id "MSTRG.100366.41"; exon_number "3";
chr2	StringTie	exon	127640896	127640988	1000	-	.	gene_id "MSTRG.100366"; transcript_id "MSTRG.100366.41"; exon_number "4";
chr2	StringTie	exon	127641669	127641890	1000	-	.	gene_id "MSTRG.100366"; transcript_id "MSTRG.100366.41"; exon_number "5";
chr2	StringTie	exon	127642049	127642199	1000	-	.	gene_id "MSTRG.100366"; transcript_id "MSTRG.100366.41"; exon_number "6";
chr2	StringTie	exon	127642923	127643072	1000	-	.	gene_id "MSTRG.100366"; transcript_id "MSTRG.100366.41"; exon_number "7";
chr2	StringTie	exon	127648037	127648087	1000	-	.	gene_id "MSTRG.100366"; transcript_id "MSTRG.100366.41"; exon_number "8";
chr2	StringTie	exon	127648199	127648300	1000	-	.	gene_id "MSTRG.100366"; transcript_id "MSTRG.100366.41"; exon_number "9";
chr2	StringTie	exon	127649488	127649666	1000	-	.	gene_id "MSTRG.100366"; transcript_id "MSTRG.100366.41"; exon_number "10";
chr2	StringTie	exon	127649757	127649927	1000	-	.	gene_id "MSTRG.100366"; transcript_id "MSTRG.100366.41"; exon_number "11";
chr2	StringTie	exon	127654424	127654544	1000	-	.	gene_id "MSTRG.100366"; transcript_id "MSTRG.100366.41"; exon_number "12";
chr2	StringTie	exon	127654830	127654896	1000	-	.	gene_id "MSTRG.100366"; transcript_id "MSTRG.100366.41"; exon_number "13";
chr2	StringTie	exon	127657403	127657562	1000	-	.	gene_id "MSTRG.100366"; transcript_id "MSTRG.100366.41"; exon_number "14";
chr2	StringTie	exon	127673678	127673743	1000	-	.	gene_id "MSTRG.100366"; transcript_id "MSTRG.100366.41"; exon_number "15";
chr2	StringTie	exon	127675014	127675191	1000	-	.	gene_id "MSTRG.100366"; transcript_id "MSTRG.100366.41"; exon_number "16";
chr2	StringTie	transcript	127637734	127676012	1000	-	.	gene_id "MSTRG.100366"; transcript_id "MSTRG.100366.42";
chr2	StringTie	exon	127637734	127639428	1000	-	.	gene_id "MSTRG.100366"; transcript_id "MSTRG.100366.42"; exon_number "1";
chr2	StringTie	exon	127640070	127640145	1000	-	.	gene_id "MSTRG.100366"; transcript_id "MSTRG.100366.42"; exon_number "2";
chr2	StringTie	exon	127640270	127640318	1000	-	.	gene_id "MSTRG.100366"; transcript_id "MSTRG.100366.42"; exon_number "3";
chr2	StringTie	exon	127640896	127640988	1000	-	.	gene_id "MSTRG.100366"; transcript_id "MSTRG.100366.42"; exon_number "4";
chr2	StringTie	exon	127642049	127642199	1000	-	.	gene_id "MSTRG.100366"; transcript_id "MSTRG.100366.42"; exon_number "5";
chr2	StringTie	exon	127642923	127643072	1000	-	.	gene_id "MSTRG.100366"; transcript_id "MSTRG.100366.42"; exon_number "6";
chr2	StringTie	exon	127654424	127654544	1000	-	.	gene_id "MSTRG.100366"; transcript_id "MSTRG.100366.42"; exon_number "7";
chr2	StringTie	exon	127654830	127654896	1000	-	.	gene_id "MSTRG.100366"; transcript_id "MSTRG.100366.42"; exon_number "8";
chr2	StringTie	exon	127657403	127657562	1000	-	.	gene_id "MSTRG.100366"; transcript_id "MSTRG.100366.42"; exon_number "9";
chr2	StringTie	exon	127673678	127673743	1000	-	.	gene_id "MSTRG.100366"; transcript_id "MSTRG.100366.42"; exon_number "10";
chr2	StringTie	exon	127674621	127676012	1000	-	.	gene_id "MSTRG.100366"; transcript_id "MSTRG.100366.42"; exon_number "11";
chr2	StringTie	transcript	127637734	127658897	1000	-	.	gene_id "MSTRG.100366"; transcript_id "MSTRG.100366.43";
chr2	StringTie	exon	127637734	127639428	1000	-	.	gene_id "MSTRG.100366"; transcript_id "MSTRG.100366.43"; exon_number "1";
chr2	StringTie	exon	127640070	127640145	1000	-	.	gene_id "MSTRG.100366"; transcript_id "MSTRG.100366.43"; exon_number "2";
chr2	StringTie	exon	127640270	127640318	1000	-	.	gene_id "MSTRG.100366"; transcript_id "MSTRG.100366.43"; exon_number "3";
chr2	StringTie	exon	127640896	127640988	1000	-	.	gene_id "MSTRG.100366"; transcript_id "MSTRG.100366.43"; exon_number "4";
chr2	StringTie	exon	127641669	127641788	1000	-	.	gene_id "MSTRG.100366"; transcript_id "MSTRG.100366.43"; exon_number "5";
chr2	StringTie	exon	127642049	127642199	1000	-	.	gene_id "MSTRG.100366"; transcript_id "MSTRG.100366.43"; exon_number "6";
chr2	StringTie	exon	127642923	127643072	1000	-	.	gene_id "MSTRG.100366"; transcript_id "MSTRG.100366.43"; exon_number "7";
chr2	StringTie	exon	127652965	127653225	1000	-	.	gene_id "MSTRG.100366"; transcript_id "MSTRG.100366.43"; exon_number "8";
chr2	StringTie	exon	127654424	127654544	1000	-	.	gene_id "MSTRG.100366"; transcript_id "MSTRG.100366.43"; exon_number "9";
chr2	StringTie	exon	127654830	127654896	1000	-	.	gene_id "MSTRG.100366"; transcript_id "MSTRG.100366.43"; exon_number "10";
chr2	StringTie	exon	127657403	127657562	1000	-	.	gene_id "MSTRG.100366"; transcript_id "MSTRG.100366.43"; exon_number "11";
chr2	StringTie	exon	127658696	127658897	1000	-	.	gene_id "MSTRG.100366"; transcript_id "MSTRG.100366.43"; exon_number "12";
chr2	StringTie	transcript	127637740	127676100	1000	-	.	gene_id "MSTRG.100366"; transcript_id "MSTRG.100366.44";
chr2	StringTie	exon	127637740	127639428	1000	-	.	gene_id "MSTRG.100366"; transcript_id "MSTRG.100366.44"; exon_number "1";
chr2	StringTie	exon	127640070	127640145	1000	-	.	gene_id "MSTRG.100366"; transcript_id "MSTRG.100366.44"; exon_number "2";
chr2	StringTie	exon	127640270	127640318	1000	-	.	gene_id "MSTRG.100366"; transcript_id "MSTRG.100366.44"; exon_number "3";
chr2	StringTie	exon	127640896	127640988	1000	-	.	gene_id "MSTRG.100366"; transcript_id "MSTRG.100366.44"; exon_number "4";
chr2	StringTie	exon	127642049	127642199	1000	-	.	gene_id "MSTRG.100366"; transcript_id "MSTRG.100366.44"; exon_number "5";
chr2	StringTie	exon	127642923	127643072	1000	-	.	gene_id "MSTRG.100366"; transcript_id "MSTRG.100366.44"; exon_number "6";
chr2	StringTie	exon	127654424	127654544	1000	-	.	gene_id "MSTRG.100366"; transcript_id "MSTRG.100366.44"; exon_number "7";
chr2	StringTie	exon	127654830	127654896	1000	-	.	gene_id "MSTRG.100366"; transcript_id "MSTRG.100366.44"; exon_number "8";
chr2	StringTie	exon	127657403	127657562	1000	-	.	gene_id "MSTRG.100366"; transcript_id "MSTRG.100366.44"; exon_number "9";
chr2	StringTie	exon	127674621	127676100	1000	-	.	gene_id "MSTRG.100366"; transcript_id "MSTRG.100366.44"; exon_number "10";
chr2	StringTie	transcript	127638299	127675194	1000	-	.	gene_id "MSTRG.100366"; transcript_id "MSTRG.100366.45";
chr2	StringTie	exon	127638299	127639428	1000	-	.	gene_id "MSTRG.100366"; transcript_id "MSTRG.100366.45"; exon_number "1";
chr2	StringTie	exon	127640070	127640145	1000	-	.	gene_id "MSTRG.100366"; transcript_id "MSTRG.100366.45"; exon_number "2";
chr2	StringTie	exon	127640270	127640318	1000	-	.	gene_id "MSTRG.100366"; transcript_id "MSTRG.100366.45"; exon_number "3";
chr2	StringTie	exon	127640896	127640988	1000	-	.	gene_id "MSTRG.100366"; transcript_id "MSTRG.100366.45"; exon_number "4";
chr2	StringTie	exon	127642049	127642199	1000	-	.	gene_id "MSTRG.100366"; transcript_id "MSTRG.100366.45"; exon_number "5";
chr2	StringTie	exon	127642919	127643072	1000	-	.	gene_id "MSTRG.100366"; transcript_id "MSTRG.100366.45"; exon_number "6";
chr2	StringTie	exon	127654424	127654544	1000	-	.	gene_id "MSTRG.100366"; transcript_id "MSTRG.100366.45"; exon_number "7";
chr2	StringTie	exon	127654830	127654896	1000	-	.	gene_id "MSTRG.100366"; transcript_id "MSTRG.100366.45"; exon_number "8";
chr2	StringTie	exon	127657403	127657562	1000	-	.	gene_id "MSTRG.100366"; transcript_id "MSTRG.100366.45"; exon_number "9";
chr2	StringTie	exon	127674621	127675194	1000	-	.	gene_id "MSTRG.100366"; transcript_id "MSTRG.100366.45"; exon_number "10";
chr2	StringTie	transcript	127638299	127675192	1000	-	.	gene_id "MSTRG.100366"; transcript_id "MSTRG.100366.46";
chr2	StringTie	exon	127638299	127639428	1000	-	.	gene_id "MSTRG.100366"; transcript_id "MSTRG.100366.46"; exon_number "1";
chr2	StringTie	exon	127640070	127640145	1000	-	.	gene_id "MSTRG.100366"; transcript_id "MSTRG.100366.46"; exon_number "2";
chr2	StringTie	exon	127640270	127640318	1000	-	.	gene_id "MSTRG.100366"; transcript_id "MSTRG.100366.46"; exon_number "3";
chr2	StringTie	exon	127640896	127640988	1000	-	.	gene_id "MSTRG.100366"; transcript_id "MSTRG.100366.46"; exon_number "4";
chr2	StringTie	exon	127642049	127642199	1000	-	.	gene_id "MSTRG.100366"; transcript_id "MSTRG.100366.46"; exon_number "5";
chr2	StringTie	exon	127642923	127643072	1000	-	.	gene_id "MSTRG.100366"; transcript_id "MSTRG.100366.46"; exon_number "6";
chr2	StringTie	exon	127654424	127654544	1000	-	.	gene_id "MSTRG.100366"; transcript_id "MSTRG.100366.46"; exon_number "7";
chr2	StringTie	exon	127654830	127654896	1000	-	.	gene_id "MSTRG.100366"; transcript_id "MSTRG.100366.46"; exon_number "8";
chr2	StringTie	exon	127657403	127657562	1000	-	.	gene_id "MSTRG.100366"; transcript_id "MSTRG.100366.46"; exon_number "9";
chr2	StringTie	exon	127657962	127658221	1000	-	.	gene_id "MSTRG.100366"; transcript_id "MSTRG.100366.46"; exon_number "10";
chr2	StringTie	exon	127673678	127673743	1000	-	.	gene_id "MSTRG.100366"; transcript_id "MSTRG.100366.46"; exon_number "11";
chr2	StringTie	exon	127675014	127675192	1000	-	.	gene_id "MSTRG.100366"; transcript_id "MSTRG.100366.46"; exon_number "12";
chr2	StringTie	transcript	127638299	127676428	1000	-	.	gene_id "MSTRG.100366"; transcript_id "MSTRG.100366.47";
chr2	StringTie	exon	127638299	127639428	1000	-	.	gene_id "MSTRG.100366"; transcript_id "MSTRG.100366.47"; exon_number "1";
chr2	StringTie	exon	127640070	127640145	1000	-	.	gene_id "MSTRG.100366"; transcript_id "MSTRG.100366.47"; exon_number "2";
chr2	StringTie	exon	127640270	127640318	1000	-	.	gene_id "MSTRG.100366"; transcript_id "MSTRG.100366.47"; exon_number "3";
chr2	StringTie	exon	127640896	127640988	1000	-	.	gene_id "MSTRG.100366"; transcript_id "MSTRG.100366.47"; exon_number "4";
chr2	StringTie	exon	127642049	127642199	1000	-	.	gene_id "MSTRG.100366"; transcript_id "MSTRG.100366.47"; exon_number "5";
chr2	StringTie	exon	127642923	127643072	1000	-	.	gene_id "MSTRG.100366"; transcript_id "MSTRG.100366.47"; exon_number "6";
chr2	StringTie	exon	127654424	127654544	1000	-	.	gene_id "MSTRG.100366"; transcript_id "MSTRG.100366.47"; exon_number "7";
chr2	StringTie	exon	127654830	127654896	1000	-	.	gene_id "MSTRG.100366"; transcript_id "MSTRG.100366.47"; exon_number "8";
chr2	StringTie	exon	127657403	127657562	1000	-	.	gene_id "MSTRG.100366"; transcript_id "MSTRG.100366.47"; exon_number "9";
chr2	StringTie	exon	127673678	127673743	1000	-	.	gene_id "MSTRG.100366"; transcript_id "MSTRG.100366.47"; exon_number "10";
chr2	StringTie	exon	127674314	127674421	1000	-	.	gene_id "MSTRG.100366"; transcript_id "MSTRG.100366.47"; exon_number "11";
chr2	StringTie	exon	127674621	127675552	1000	-	.	gene_id "MSTRG.100366"; transcript_id "MSTRG.100366.47"; exon_number "12";
chr2	StringTie	exon	127675712	127676428	1000	-	.	gene_id "MSTRG.100366"; transcript_id "MSTRG.100366.47"; exon_number "13";
chr2	StringTie	transcript	127638302	127676083	1000	-	.	gene_id "MSTRG.100366"; transcript_id "MSTRG.100366.48";
chr2	StringTie	exon	127638302	127639428	1000	-	.	gene_id "MSTRG.100366"; transcript_id "MSTRG.100366.48"; exon_number "1";
chr2	StringTie	exon	127640070	127640145	1000	-	.	gene_id "MSTRG.100366"; transcript_id "MSTRG.100366.48"; exon_number "2";
chr2	StringTie	exon	127640270	127640318	1000	-	.	gene_id "MSTRG.100366"; transcript_id "MSTRG.100366.48"; exon_number "3";
chr2	StringTie	exon	127640896	127640988	1000	-	.	gene_id "MSTRG.100366"; transcript_id "MSTRG.100366.48"; exon_number "4";
chr2	StringTie	exon	127642049	127642199	1000	-	.	gene_id "MSTRG.100366"; transcript_id "MSTRG.100366.48"; exon_number "5";
chr2	StringTie	exon	127642923	127643072	1000	-	.	gene_id "MSTRG.100366"; transcript_id "MSTRG.100366.48"; exon_number "6";
chr2	StringTie	exon	127654424	127654544	1000	-	.	gene_id "MSTRG.100366"; transcript_id "MSTRG.100366.48"; exon_number "7";
chr2	StringTie	exon	127654830	127654896	1000	-	.	gene_id "MSTRG.100366"; transcript_id "MSTRG.100366.48"; exon_number "8";
chr2	StringTie	exon	127657403	127657562	1000	-	.	gene_id "MSTRG.100366"; transcript_id "MSTRG.100366.48"; exon_number "9";
chr2	StringTie	exon	127657962	127658221	1000	-	.	gene_id "MSTRG.100366"; transcript_id "MSTRG.100366.48"; exon_number "10";
chr2	StringTie	exon	127675014	127675552	1000	-	.	gene_id "MSTRG.100366"; transcript_id "MSTRG.100366.48"; exon_number "11";
chr2	StringTie	exon	127675766	127676083	1000	-	.	gene_id "MSTRG.100366"; transcript_id "MSTRG.100366.48"; exon_number "12";
chr2	StringTie	transcript	127638309	127681578	1000	-	.	gene_id "MSTRG.100366"; transcript_id "MSTRG.100366.49";
chr2	StringTie	exon	127638309	127639428	1000	-	.	gene_id "MSTRG.100366"; transcript_id "MSTRG.100366.49"; exon_number "1";
chr2	StringTie	exon	127640070	127640145	1000	-	.	gene_id "MSTRG.100366"; transcript_id "MSTRG.100366.49"; exon_number "2";
chr2	StringTie	exon	127640270	127640318	1000	-	.	gene_id "MSTRG.100366"; transcript_id "MSTRG.100366.49"; exon_number "3";
chr2	StringTie	exon	127640896	127640988	1000	-	.	gene_id "MSTRG.100366"; transcript_id "MSTRG.100366.49"; exon_number "4";
chr2	StringTie	exon	127642049	127642199	1000	-	.	gene_id "MSTRG.100366"; transcript_id "MSTRG.100366.49"; exon_number "5";
chr2	StringTie	exon	127642923	127643072	1000	-	.	gene_id "MSTRG.100366"; transcript_id "MSTRG.100366.49"; exon_number "6";
chr2	StringTie	exon	127654424	127654544	1000	-	.	gene_id "MSTRG.100366"; transcript_id "MSTRG.100366.49"; exon_number "7";
chr2	StringTie	exon	127654830	127654896	1000	-	.	gene_id "MSTRG.100366"; transcript_id "MSTRG.100366.49"; exon_number "8";
chr2	StringTie	exon	127675014	127678284	1000	-	.	gene_id "MSTRG.100366"; transcript_id "MSTRG.100366.49"; exon_number "9";
chr2	StringTie	exon	127681320	127681578	1000	-	.	gene_id "MSTRG.100366"; transcript_id "MSTRG.100366.49"; exon_number "10";
chr2	StringTie	transcript	127625802	127632174	1000	-	.	gene_id "MSTRG.100366"; transcript_id "MSTRG.100366.5";
chr2	StringTie	exon	127625802	127627319	1000	-	.	gene_id "MSTRG.100366"; transcript_id "MSTRG.100366.5"; exon_number "1";
chr2	StringTie	exon	127627497	127628513	1000	-	.	gene_id "MSTRG.100366"; transcript_id "MSTRG.100366.5"; exon_number "2";
chr2	StringTie	exon	127629437	127629559	1000	-	.	gene_id "MSTRG.100366"; transcript_id "MSTRG.100366.5"; exon_number "3";
chr2	StringTie	exon	127630569	127630879	1000	-	.	gene_id "MSTRG.100366"; transcript_id "MSTRG.100366.5"; exon_number "4";
chr2	StringTie	exon	127631199	127631445	1000	-	.	gene_id "MSTRG.100366"; transcript_id "MSTRG.100366.5"; exon_number "5";
chr2	StringTie	exon	127631661	127632174	1000	-	.	gene_id "MSTRG.100366"; transcript_id "MSTRG.100366.5"; exon_number "6";
chr2	StringTie	transcript	127638325	127675958	1000	-	.	gene_id "MSTRG.100366"; transcript_id "MSTRG.100366.50";
chr2	StringTie	exon	127638325	127639428	1000	-	.	gene_id "MSTRG.100366"; transcript_id "MSTRG.100366.50"; exon_number "1";
chr2	StringTie	exon	127640070	127640145	1000	-	.	gene_id "MSTRG.100366"; transcript_id "MSTRG.100366.50"; exon_number "2";
chr2	StringTie	exon	127640270	127640318	1000	-	.	gene_id "MSTRG.100366"; transcript_id "MSTRG.100366.50"; exon_number "3";
chr2	StringTie	exon	127640896	127640988	1000	-	.	gene_id "MSTRG.100366"; transcript_id "MSTRG.100366.50"; exon_number "4";
chr2	StringTie	exon	127642049	127642199	1000	-	.	gene_id "MSTRG.100366"; transcript_id "MSTRG.100366.50"; exon_number "5";
chr2	StringTie	exon	127642923	127643072	1000	-	.	gene_id "MSTRG.100366"; transcript_id "MSTRG.100366.50"; exon_number "6";
chr2	StringTie	exon	127654424	127654544	1000	-	.	gene_id "MSTRG.100366"; transcript_id "MSTRG.100366.50"; exon_number "7";
chr2	StringTie	exon	127654830	127654896	1000	-	.	gene_id "MSTRG.100366"; transcript_id "MSTRG.100366.50"; exon_number "8";
chr2	StringTie	exon	127657403	127657562	1000	-	.	gene_id "MSTRG.100366"; transcript_id "MSTRG.100366.50"; exon_number "9";
chr2	StringTie	exon	127673678	127673743	1000	-	.	gene_id "MSTRG.100366"; transcript_id "MSTRG.100366.50"; exon_number "10";
chr2	StringTie	exon	127674314	127674421	1000	-	.	gene_id "MSTRG.100366"; transcript_id "MSTRG.100366.50"; exon_number "11";
chr2	StringTie	exon	127674621	127675958	1000	-	.	gene_id "MSTRG.100366"; transcript_id "MSTRG.100366.50"; exon_number "12";
chr2	StringTie	transcript	127638326	127647013	1000	-	.	gene_id "MSTRG.100366"; transcript_id "MSTRG.100366.51";
chr2	StringTie	exon	127638326	127639428	1000	-	.	gene_id "MSTRG.100366"; transcript_id "MSTRG.100366.51"; exon_number "1";
chr2	StringTie	exon	127640070	127640145	1000	-	.	gene_id "MSTRG.100366"; transcript_id "MSTRG.100366.51"; exon_number "2";
chr2	StringTie	exon	127640270	127640318	1000	-	.	gene_id "MSTRG.100366"; transcript_id "MSTRG.100366.51"; exon_number "3";
chr2	StringTie	exon	127640896	127640988	1000	-	.	gene_id "MSTRG.100366"; transcript_id "MSTRG.100366.51"; exon_number "4";
chr2	StringTie	exon	127642923	127643072	1000	-	.	gene_id "MSTRG.100366"; transcript_id "MSTRG.100366.51"; exon_number "5";
chr2	StringTie	exon	127646957	127647013	1000	-	.	gene_id "MSTRG.100366"; transcript_id "MSTRG.100366.51"; exon_number "6";
chr2	StringTie	transcript	127638326	127648019	1000	-	.	gene_id "MSTRG.100366"; transcript_id "MSTRG.100366.52";
chr2	StringTie	exon	127638326	127639428	1000	-	.	gene_id "MSTRG.100366"; transcript_id "MSTRG.100366.52"; exon_number "1";
chr2	StringTie	exon	127640070	127640145	1000	-	.	gene_id "MSTRG.100366"; transcript_id "MSTRG.100366.52"; exon_number "2";
chr2	StringTie	exon	127640270	127640318	1000	-	.	gene_id "MSTRG.100366"; transcript_id "MSTRG.100366.52"; exon_number "3";
chr2	StringTie	exon	127640896	127640988	1000	-	.	gene_id "MSTRG.100366"; transcript_id "MSTRG.100366.52"; exon_number "4";
chr2	StringTie	exon	127642923	127643072	1000	-	.	gene_id "MSTRG.100366"; transcript_id "MSTRG.100366.52"; exon_number "5";
chr2	StringTie	exon	127647889	127648019	1000	-	.	gene_id "MSTRG.100366"; transcript_id "MSTRG.100366.52"; exon_number "6";
chr2	StringTie	transcript	127638326	127674900	1000	-	.	gene_id "MSTRG.100366"; transcript_id "MSTRG.100366.53";
chr2	StringTie	exon	127638326	127639428	1000	-	.	gene_id "MSTRG.100366"; transcript_id "MSTRG.100366.53"; exon_number "1";
chr2	StringTie	exon	127640070	127640145	1000	-	.	gene_id "MSTRG.100366"; transcript_id "MSTRG.100366.53"; exon_number "2";
chr2	StringTie	exon	127640270	127640318	1000	-	.	gene_id "MSTRG.100366"; transcript_id "MSTRG.100366.53"; exon_number "3";
chr2	StringTie	exon	127640896	127640988	1000	-	.	gene_id "MSTRG.100366"; transcript_id "MSTRG.100366.53"; exon_number "4";
chr2	StringTie	exon	127642049	127642199	1000	-	.	gene_id "MSTRG.100366"; transcript_id "MSTRG.100366.53"; exon_number "5";
chr2	StringTie	exon	127642923	127643072	1000	-	.	gene_id "MSTRG.100366"; transcript_id "MSTRG.100366.53"; exon_number "6";
chr2	StringTie	exon	127654424	127654544	1000	-	.	gene_id "MSTRG.100366"; transcript_id "MSTRG.100366.53"; exon_number "7";
chr2	StringTie	exon	127654830	127658221	1000	-	.	gene_id "MSTRG.100366"; transcript_id "MSTRG.100366.53"; exon_number "8";
chr2	StringTie	exon	127674621	127674900	1000	-	.	gene_id "MSTRG.100366"; transcript_id "MSTRG.100366.53"; exon_number "9";
chr2	StringTie	transcript	127638330	127650664	1000	-	.	gene_id "MSTRG.100366"; transcript_id "MSTRG.100366.54";
chr2	StringTie	exon	127638330	127639428	1000	-	.	gene_id "MSTRG.100366"; transcript_id "MSTRG.100366.54"; exon_number "1";
chr2	StringTie	exon	127640070	127640145	1000	-	.	gene_id "MSTRG.100366"; transcript_id "MSTRG.100366.54"; exon_number "2";
chr2	StringTie	exon	127640270	127640318	1000	-	.	gene_id "MSTRG.100366"; transcript_id "MSTRG.100366.54"; exon_number "3";
chr2	StringTie	exon	127640896	127640988	1000	-	.	gene_id "MSTRG.100366"; transcript_id "MSTRG.100366.54"; exon_number "4";
chr2	StringTie	exon	127642049	127642199	1000	-	.	gene_id "MSTRG.100366"; transcript_id "MSTRG.100366.54"; exon_number "5";
chr2	StringTie	exon	127642923	127643072	1000	-	.	gene_id "MSTRG.100366"; transcript_id "MSTRG.100366.54"; exon_number "6";
chr2	StringTie	exon	127649488	127649666	1000	-	.	gene_id "MSTRG.100366"; transcript_id "MSTRG.100366.54"; exon_number "7";
chr2	StringTie	exon	127650382	127650664	1000	-	.	gene_id "MSTRG.100366"; transcript_id "MSTRG.100366.54"; exon_number "8";
chr2	StringTie	transcript	127638333	127675173	1000	-	.	gene_id "MSTRG.100366"; transcript_id "MSTRG.100366.55";
chr2	StringTie	exon	127638333	127639428	1000	-	.	gene_id "MSTRG.100366"; transcript_id "MSTRG.100366.55"; exon_number "1";
chr2	StringTie	exon	127640070	127640145	1000	-	.	gene_id "MSTRG.100366"; transcript_id "MSTRG.100366.55"; exon_number "2";
chr2	StringTie	exon	127640270	127640318	1000	-	.	gene_id "MSTRG.100366"; transcript_id "MSTRG.100366.55"; exon_number "3";
chr2	StringTie	exon	127640896	127640988	1000	-	.	gene_id "MSTRG.100366"; transcript_id "MSTRG.100366.55"; exon_number "4";
chr2	StringTie	exon	127641669	127642199	1000	-	.	gene_id "MSTRG.100366"; transcript_id "MSTRG.100366.55"; exon_number "5";
chr2	StringTie	exon	127642923	127643072	1000	-	.	gene_id "MSTRG.100366"; transcript_id "MSTRG.100366.55"; exon_number "6";
chr2	StringTie	exon	127652965	127653225	1000	-	.	gene_id "MSTRG.100366"; transcript_id "MSTRG.100366.55"; exon_number "7";
chr2	StringTie	exon	127654424	127654544	1000	-	.	gene_id "MSTRG.100366"; transcript_id "MSTRG.100366.55"; exon_number "8";
chr2	StringTie	exon	127654830	127654896	1000	-	.	gene_id "MSTRG.100366"; transcript_id "MSTRG.100366.55"; exon_number "9";
chr2	StringTie	exon	127657403	127657562	1000	-	.	gene_id "MSTRG.100366"; transcript_id "MSTRG.100366.55"; exon_number "10";
chr2	StringTie	exon	127657962	127658221	1000	-	.	gene_id "MSTRG.100366"; transcript_id "MSTRG.100366.55"; exon_number "11";
chr2	StringTie	exon	127673678	127673743	1000	-	.	gene_id "MSTRG.100366"; transcript_id "MSTRG.100366.55"; exon_number "12";
chr2	StringTie	exon	127675014	127675173	1000	-	.	gene_id "MSTRG.100366"; transcript_id "MSTRG.100366.55"; exon_number "13";
chr2	StringTie	transcript	127638349	127658246	1000	-	.	gene_id "MSTRG.100366"; transcript_id "MSTRG.100366.56";
chr2	StringTie	exon	127638349	127639428	1000	-	.	gene_id "MSTRG.100366"; transcript_id "MSTRG.100366.56"; exon_number "1";
chr2	StringTie	exon	127640070	127640145	1000	-	.	gene_id "MSTRG.100366"; transcript_id "MSTRG.100366.56"; exon_number "2";
chr2	StringTie	exon	127640270	127640318	1000	-	.	gene_id "MSTRG.100366"; transcript_id "MSTRG.100366.56"; exon_number "3";
chr2	StringTie	exon	127640896	127640988	1000	-	.	gene_id "MSTRG.100366"; transcript_id "MSTRG.100366.56"; exon_number "4";
chr2	StringTie	exon	127642049	127642083	1000	-	.	gene_id "MSTRG.100366"; transcript_id "MSTRG.100366.56"; exon_number "5";
chr2	StringTie	exon	127642181	127642199	1000	-	.	gene_id "MSTRG.100366"; transcript_id "MSTRG.100366.56"; exon_number "6";
chr2	StringTie	exon	127642923	127643072	1000	-	.	gene_id "MSTRG.100366"; transcript_id "MSTRG.100366.56"; exon_number "7";
chr2	StringTie	exon	127654424	127654544	1000	-	.	gene_id "MSTRG.100366"; transcript_id "MSTRG.100366.56"; exon_number "8";
chr2	StringTie	exon	127654830	127654896	1000	-	.	gene_id "MSTRG.100366"; transcript_id "MSTRG.100366.56"; exon_number "9";
chr2	StringTie	exon	127657403	127657562	1000	-	.	gene_id "MSTRG.100366"; transcript_id "MSTRG.100366.56"; exon_number "10";
chr2	StringTie	exon	127657952	127658246	1000	-	.	gene_id "MSTRG.100366"; transcript_id "MSTRG.100366.56"; exon_number "11";
chr2	StringTie	transcript	127638349	127675926	1000	-	.	gene_id "MSTRG.100366"; transcript_id "MSTRG.100366.57";
chr2	StringTie	exon	127638349	127639428	1000	-	.	gene_id "MSTRG.100366"; transcript_id "MSTRG.100366.57"; exon_number "1";
chr2	StringTie	exon	127640070	127640145	1000	-	.	gene_id "MSTRG.100366"; transcript_id "MSTRG.100366.57"; exon_number "2";
chr2	StringTie	exon	127640270	127640318	1000	-	.	gene_id "MSTRG.100366"; transcript_id "MSTRG.100366.57"; exon_number "3";
chr2	StringTie	exon	127640896	127640988	1000	-	.	gene_id "MSTRG.100366"; transcript_id "MSTRG.100366.57"; exon_number "4";
chr2	StringTie	exon	127642049	127642199	1000	-	.	gene_id "MSTRG.100366"; transcript_id "MSTRG.100366.57"; exon_number "5";
chr2	StringTie	exon	127642923	127643072	1000	-	.	gene_id "MSTRG.100366"; transcript_id "MSTRG.100366.57"; exon_number "6";
chr2	StringTie	exon	127654424	127654544	1000	-	.	gene_id "MSTRG.100366"; transcript_id "MSTRG.100366.57"; exon_number "7";
chr2	StringTie	exon	127654830	127654896	1000	-	.	gene_id "MSTRG.100366"; transcript_id "MSTRG.100366.57"; exon_number "8";
chr2	StringTie	exon	127657403	127657562	1000	-	.	gene_id "MSTRG.100366"; transcript_id "MSTRG.100366.57"; exon_number "9";
chr2	StringTie	exon	127657962	127658221	1000	-	.	gene_id "MSTRG.100366"; transcript_id "MSTRG.100366.57"; exon_number "10";
chr2	StringTie	exon	127675014	127675552	1000	-	.	gene_id "MSTRG.100366"; transcript_id "MSTRG.100366.57"; exon_number "11";
chr2	StringTie	exon	127675747	127675926	1000	-	.	gene_id "MSTRG.100366"; transcript_id "MSTRG.100366.57"; exon_number "12";
chr2	StringTie	transcript	127638355	127675197	1000	-	.	gene_id "MSTRG.100366"; transcript_id "MSTRG.100366.58";
chr2	StringTie	exon	127638355	127639428	1000	-	.	gene_id "MSTRG.100366"; transcript_id "MSTRG.100366.58"; exon_number "1";
chr2	StringTie	exon	127640070	127640145	1000	-	.	gene_id "MSTRG.100366"; transcript_id "MSTRG.100366.58"; exon_number "2";
chr2	StringTie	exon	127640270	127640318	1000	-	.	gene_id "MSTRG.100366"; transcript_id "MSTRG.100366.58"; exon_number "3";
chr2	StringTie	exon	127640896	127640988	1000	-	.	gene_id "MSTRG.100366"; transcript_id "MSTRG.100366.58"; exon_number "4";
chr2	StringTie	exon	127641669	127641788	1000	-	.	gene_id "MSTRG.100366"; transcript_id "MSTRG.100366.58"; exon_number "5";
chr2	StringTie	exon	127642049	127642199	1000	-	.	gene_id "MSTRG.100366"; transcript_id "MSTRG.100366.58"; exon_number "6";
chr2	StringTie	exon	127642923	127643072	1000	-	.	gene_id "MSTRG.100366"; transcript_id "MSTRG.100366.58"; exon_number "7";
chr2	StringTie	exon	127654424	127654544	1000	-	.	gene_id "MSTRG.100366"; transcript_id "MSTRG.100366.58"; exon_number "8";
chr2	StringTie	exon	127654830	127654896	1000	-	.	gene_id "MSTRG.100366"; transcript_id "MSTRG.100366.58"; exon_number "9";
chr2	StringTie	exon	127657403	127657562	1000	-	.	gene_id "MSTRG.100366"; transcript_id "MSTRG.100366.58"; exon_number "10";
chr2	StringTie	exon	127674621	127675197	1000	-	.	gene_id "MSTRG.100366"; transcript_id "MSTRG.100366.58"; exon_number "11";
chr2	StringTie	transcript	127638355	127675808	1000	-	.	gene_id "MSTRG.100366"; transcript_id "MSTRG.100366.59";
chr2	StringTie	exon	127638355	127639428	1000	-	.	gene_id "MSTRG.100366"; transcript_id "MSTRG.100366.59"; exon_number "1";
chr2	StringTie	exon	127640070	127640145	1000	-	.	gene_id "MSTRG.100366"; transcript_id "MSTRG.100366.59"; exon_number "2";
chr2	StringTie	exon	127640270	127640318	1000	-	.	gene_id "MSTRG.100366"; transcript_id "MSTRG.100366.59"; exon_number "3";
chr2	StringTie	exon	127640896	127640988	1000	-	.	gene_id "MSTRG.100366"; transcript_id "MSTRG.100366.59"; exon_number "4";
chr2	StringTie	exon	127642049	127642199	1000	-	.	gene_id "MSTRG.100366"; transcript_id "MSTRG.100366.59"; exon_number "5";
chr2	StringTie	exon	127642923	127643072	1000	-	.	gene_id "MSTRG.100366"; transcript_id "MSTRG.100366.59"; exon_number "6";
chr2	StringTie	exon	127652965	127653225	1000	-	.	gene_id "MSTRG.100366"; transcript_id "MSTRG.100366.59"; exon_number "7";
chr2	StringTie	exon	127654424	127654544	1000	-	.	gene_id "MSTRG.100366"; transcript_id "MSTRG.100366.59"; exon_number "8";
chr2	StringTie	exon	127654830	127654896	1000	-	.	gene_id "MSTRG.100366"; transcript_id "MSTRG.100366.59"; exon_number "9";
chr2	StringTie	exon	127657403	127657562	1000	-	.	gene_id "MSTRG.100366"; transcript_id "MSTRG.100366.59"; exon_number "10";
chr2	StringTie	exon	127657962	127658221	1000	-	.	gene_id "MSTRG.100366"; transcript_id "MSTRG.100366.59"; exon_number "11";
chr2	StringTie	exon	127675014	127675808	1000	-	.	gene_id "MSTRG.100366"; transcript_id "MSTRG.100366.59"; exon_number "12";
chr2	StringTie	transcript	127625802	127637525	1000	-	.	gene_id "MSTRG.100366"; transcript_id "MSTRG.100366.6";
chr2	StringTie	exon	127625802	127627319	1000	-	.	gene_id "MSTRG.100366"; transcript_id "MSTRG.100366.6"; exon_number "1";
chr2	StringTie	exon	127627477	127628513	1000	-	.	gene_id "MSTRG.100366"; transcript_id "MSTRG.100366.6"; exon_number "2";
chr2	StringTie	exon	127635737	127635880	1000	-	.	gene_id "MSTRG.100366"; transcript_id "MSTRG.100366.6"; exon_number "3";
chr2	StringTie	exon	127636566	127636676	1000	-	.	gene_id "MSTRG.100366"; transcript_id "MSTRG.100366.6"; exon_number "4";
chr2	StringTie	exon	127636854	127637229	1000	-	.	gene_id "MSTRG.100366"; transcript_id "MSTRG.100366.6"; exon_number "5";
chr2	StringTie	exon	127637342	127637525	1000	-	.	gene_id "MSTRG.100366"; transcript_id "MSTRG.100366.6"; exon_number "6";
chr2	StringTie	transcript	127638357	127674893	1000	-	.	gene_id "MSTRG.100366"; transcript_id "MSTRG.100366.60";
chr2	StringTie	exon	127638357	127639428	1000	-	.	gene_id "MSTRG.100366"; transcript_id "MSTRG.100366.60"; exon_number "1";
chr2	StringTie	exon	127640070	127640145	1000	-	.	gene_id "MSTRG.100366"; transcript_id "MSTRG.100366.60"; exon_number "2";
chr2	StringTie	exon	127640270	127640318	1000	-	.	gene_id "MSTRG.100366"; transcript_id "MSTRG.100366.60"; exon_number "3";
chr2	StringTie	exon	127640896	127640988	1000	-	.	gene_id "MSTRG.100366"; transcript_id "MSTRG.100366.60"; exon_number "4";
chr2	StringTie	exon	127642049	127642199	1000	-	.	gene_id "MSTRG.100366"; transcript_id "MSTRG.100366.60"; exon_number "5";
chr2	StringTie	exon	127642919	127643072	1000	-	.	gene_id "MSTRG.100366"; transcript_id "MSTRG.100366.60"; exon_number "6";
chr2	StringTie	exon	127654424	127654544	1000	-	.	gene_id "MSTRG.100366"; transcript_id "MSTRG.100366.60"; exon_number "7";
chr2	StringTie	exon	127654830	127654896	1000	-	.	gene_id "MSTRG.100366"; transcript_id "MSTRG.100366.60"; exon_number "8";
chr2	StringTie	exon	127657403	127657562	1000	-	.	gene_id "MSTRG.100366"; transcript_id "MSTRG.100366.60"; exon_number "9";
chr2	StringTie	exon	127673678	127673743	1000	-	.	gene_id "MSTRG.100366"; transcript_id "MSTRG.100366.60"; exon_number "10";
chr2	StringTie	exon	127674314	127674421	1000	-	.	gene_id "MSTRG.100366"; transcript_id "MSTRG.100366.60"; exon_number "11";
chr2	StringTie	exon	127674621	127674893	1000	-	.	gene_id "MSTRG.100366"; transcript_id "MSTRG.100366.60"; exon_number "12";
chr2	StringTie	transcript	127638365	127675127	1000	-	.	gene_id "MSTRG.100366"; transcript_id "MSTRG.100366.61";
chr2	StringTie	exon	127638365	127639428	1000	-	.	gene_id "MSTRG.100366"; transcript_id "MSTRG.100366.61"; exon_number "1";
chr2	StringTie	exon	127640070	127640145	1000	-	.	gene_id "MSTRG.100366"; transcript_id "MSTRG.100366.61"; exon_number "2";
chr2	StringTie	exon	127640270	127640318	1000	-	.	gene_id "MSTRG.100366"; transcript_id "MSTRG.100366.61"; exon_number "3";
chr2	StringTie	exon	127640896	127640988	1000	-	.	gene_id "MSTRG.100366"; transcript_id "MSTRG.100366.61"; exon_number "4";
chr2	StringTie	exon	127641669	127642199	1000	-	.	gene_id "MSTRG.100366"; transcript_id "MSTRG.100366.61"; exon_number "5";
chr2	StringTie	exon	127642919	127643072	1000	-	.	gene_id "MSTRG.100366"; transcript_id "MSTRG.100366.61"; exon_number "6";
chr2	StringTie	exon	127654424	127654544	1000	-	.	gene_id "MSTRG.100366"; transcript_id "MSTRG.100366.61"; exon_number "7";
chr2	StringTie	exon	127654830	127654896	1000	-	.	gene_id "MSTRG.100366"; transcript_id "MSTRG.100366.61"; exon_number "8";
chr2	StringTie	exon	127657403	127657562	1000	-	.	gene_id "MSTRG.100366"; transcript_id "MSTRG.100366.61"; exon_number "9";
chr2	StringTie	exon	127657962	127658221	1000	-	.	gene_id "MSTRG.100366"; transcript_id "MSTRG.100366.61"; exon_number "10";
chr2	StringTie	exon	127675014	127675127	1000	-	.	gene_id "MSTRG.100366"; transcript_id "MSTRG.100366.61"; exon_number "11";
chr2	StringTie	transcript	127638365	127675146	1000	-	.	gene_id "MSTRG.100366"; transcript_id "MSTRG.100366.62";
chr2	StringTie	exon	127638365	127639428	1000	-	.	gene_id "MSTRG.100366"; transcript_id "MSTRG.100366.62"; exon_number "1";
chr2	StringTie	exon	127640070	127640145	1000	-	.	gene_id "MSTRG.100366"; transcript_id "MSTRG.100366.62"; exon_number "2";
chr2	StringTie	exon	127640270	127640318	1000	-	.	gene_id "MSTRG.100366"; transcript_id "MSTRG.100366.62"; exon_number "3";
chr2	StringTie	exon	127640896	127640988	1000	-	.	gene_id "MSTRG.100366"; transcript_id "MSTRG.100366.62"; exon_number "4";
chr2	StringTie	exon	127642049	127642199	1000	-	.	gene_id "MSTRG.100366"; transcript_id "MSTRG.100366.62"; exon_number "5";
chr2	StringTie	exon	127642919	127643072	1000	-	.	gene_id "MSTRG.100366"; transcript_id "MSTRG.100366.62"; exon_number "6";
chr2	StringTie	exon	127654424	127654544	1000	-	.	gene_id "MSTRG.100366"; transcript_id "MSTRG.100366.62"; exon_number "7";
chr2	StringTie	exon	127654830	127654896	1000	-	.	gene_id "MSTRG.100366"; transcript_id "MSTRG.100366.62"; exon_number "8";
chr2	StringTie	exon	127657403	127657562	1000	-	.	gene_id "MSTRG.100366"; transcript_id "MSTRG.100366.62"; exon_number "9";
chr2	StringTie	exon	127657952	127658221	1000	-	.	gene_id "MSTRG.100366"; transcript_id "MSTRG.100366.62"; exon_number "10";
chr2	StringTie	exon	127675014	127675146	1000	-	.	gene_id "MSTRG.100366"; transcript_id "MSTRG.100366.62"; exon_number "11";
chr2	StringTie	transcript	127638366	127675910	1000	-	.	gene_id "MSTRG.100366"; transcript_id "MSTRG.100366.63";
chr2	StringTie	exon	127638366	127639428	1000	-	.	gene_id "MSTRG.100366"; transcript_id "MSTRG.100366.63"; exon_number "1";
chr2	StringTie	exon	127640070	127640145	1000	-	.	gene_id "MSTRG.100366"; transcript_id "MSTRG.100366.63"; exon_number "2";
chr2	StringTie	exon	127640270	127640318	1000	-	.	gene_id "MSTRG.100366"; transcript_id "MSTRG.100366.63"; exon_number "3";
chr2	StringTie	exon	127640896	127640988	1000	-	.	gene_id "MSTRG.100366"; transcript_id "MSTRG.100366.63"; exon_number "4";
chr2	StringTie	exon	127642049	127642199	1000	-	.	gene_id "MSTRG.100366"; transcript_id "MSTRG.100366.63"; exon_number "5";
chr2	StringTie	exon	127642923	127643072	1000	-	.	gene_id "MSTRG.100366"; transcript_id "MSTRG.100366.63"; exon_number "6";
chr2	StringTie	exon	127652965	127653225	1000	-	.	gene_id "MSTRG.100366"; transcript_id "MSTRG.100366.63"; exon_number "7";
chr2	StringTie	exon	127654424	127654544	1000	-	.	gene_id "MSTRG.100366"; transcript_id "MSTRG.100366.63"; exon_number "8";
chr2	StringTie	exon	127654830	127654896	1000	-	.	gene_id "MSTRG.100366"; transcript_id "MSTRG.100366.63"; exon_number "9";
chr2	StringTie	exon	127657403	127657562	1000	-	.	gene_id "MSTRG.100366"; transcript_id "MSTRG.100366.63"; exon_number "10";
chr2	StringTie	exon	127674621	127675910	1000	-	.	gene_id "MSTRG.100366"; transcript_id "MSTRG.100366.63"; exon_number "11";
chr2	StringTie	transcript	127638370	127676021	1000	-	.	gene_id "MSTRG.100366"; transcript_id "MSTRG.100366.64";
chr2	StringTie	exon	127638370	127639428	1000	-	.	gene_id "MSTRG.100366"; transcript_id "MSTRG.100366.64"; exon_number "1";
chr2	StringTie	exon	127640070	127640145	1000	-	.	gene_id "MSTRG.100366"; transcript_id "MSTRG.100366.64"; exon_number "2";
chr2	StringTie	exon	127640270	127640318	1000	-	.	gene_id "MSTRG.100366"; transcript_id "MSTRG.100366.64"; exon_number "3";
chr2	StringTie	exon	127640896	127640988	1000	-	.	gene_id "MSTRG.100366"; transcript_id "MSTRG.100366.64"; exon_number "4";
chr2	StringTie	exon	127642049	127642199	1000	-	.	gene_id "MSTRG.100366"; transcript_id "MSTRG.100366.64"; exon_number "5";
chr2	StringTie	exon	127642923	127643072	1000	-	.	gene_id "MSTRG.100366"; transcript_id "MSTRG.100366.64"; exon_number "6";
chr2	StringTie	exon	127654424	127654544	1000	-	.	gene_id "MSTRG.100366"; transcript_id "MSTRG.100366.64"; exon_number "7";
chr2	StringTie	exon	127654830	127654896	1000	-	.	gene_id "MSTRG.100366"; transcript_id "MSTRG.100366.64"; exon_number "8";
chr2	StringTie	exon	127657403	127657562	1000	-	.	gene_id "MSTRG.100366"; transcript_id "MSTRG.100366.64"; exon_number "9";
chr2	StringTie	exon	127657962	127658221	1000	-	.	gene_id "MSTRG.100366"; transcript_id "MSTRG.100366.64"; exon_number "10";
chr2	StringTie	exon	127675014	127676021	1000	-	.	gene_id "MSTRG.100366"; transcript_id "MSTRG.100366.64"; exon_number "11";
chr2	StringTie	transcript	127638370	127650755	1000	-	.	gene_id "MSTRG.100366"; transcript_id "MSTRG.100366.65";
chr2	StringTie	exon	127638370	127639428	1000	-	.	gene_id "MSTRG.100366"; transcript_id "MSTRG.100366.65"; exon_number "1";
chr2	StringTie	exon	127640070	127640145	1000	-	.	gene_id "MSTRG.100366"; transcript_id "MSTRG.100366.65"; exon_number "2";
chr2	StringTie	exon	127640270	127640318	1000	-	.	gene_id "MSTRG.100366"; transcript_id "MSTRG.100366.65"; exon_number "3";
chr2	StringTie	exon	127640896	127640988	1000	-	.	gene_id "MSTRG.100366"; transcript_id "MSTRG.100366.65"; exon_number "4";
chr2	StringTie	exon	127642049	127642199	1000	-	.	gene_id "MSTRG.100366"; transcript_id "MSTRG.100366.65"; exon_number "5";
chr2	StringTie	exon	127642923	127643072	1000	-	.	gene_id "MSTRG.100366"; transcript_id "MSTRG.100366.65"; exon_number "6";
chr2	StringTie	exon	127649488	127649666	1000	-	.	gene_id "MSTRG.100366"; transcript_id "MSTRG.100366.65"; exon_number "7";
chr2	StringTie	exon	127649757	127650755	1000	-	.	gene_id "MSTRG.100366"; transcript_id "MSTRG.100366.65"; exon_number "8";
chr2	StringTie	transcript	127638373	127675109	1000	-	.	gene_id "MSTRG.100366"; transcript_id "MSTRG.100366.66";
chr2	StringTie	exon	127638373	127639428	1000	-	.	gene_id "MSTRG.100366"; transcript_id "MSTRG.100366.66"; exon_number "1";
chr2	StringTie	exon	127640070	127640145	1000	-	.	gene_id "MSTRG.100366"; transcript_id "MSTRG.100366.66"; exon_number "2";
chr2	StringTie	exon	127640270	127640318	1000	-	.	gene_id "MSTRG.100366"; transcript_id "MSTRG.100366.66"; exon_number "3";
chr2	StringTie	exon	127640896	127640988	1000	-	.	gene_id "MSTRG.100366"; transcript_id "MSTRG.100366.66"; exon_number "4";
chr2	StringTie	exon	127641669	127642199	1000	-	.	gene_id "MSTRG.100366"; transcript_id "MSTRG.100366.66"; exon_number "5";
chr2	StringTie	exon	127642923	127643072	1000	-	.	gene_id "MSTRG.100366"; transcript_id "MSTRG.100366.66"; exon_number "6";
chr2	StringTie	exon	127654424	127654544	1000	-	.	gene_id "MSTRG.100366"; transcript_id "MSTRG.100366.66"; exon_number "7";
chr2	StringTie	exon	127654830	127654896	1000	-	.	gene_id "MSTRG.100366"; transcript_id "MSTRG.100366.66"; exon_number "8";
chr2	StringTie	exon	127657403	127657562	1000	-	.	gene_id "MSTRG.100366"; transcript_id "MSTRG.100366.66"; exon_number "9";
chr2	StringTie	exon	127657952	127658221	1000	-	.	gene_id "MSTRG.100366"; transcript_id "MSTRG.100366.66"; exon_number "10";
chr2	StringTie	exon	127675014	127675109	1000	-	.	gene_id "MSTRG.100366"; transcript_id "MSTRG.100366.66"; exon_number "11";
chr2	StringTie	transcript	127638373	127674840	1000	-	.	gene_id "MSTRG.100366"; transcript_id "MSTRG.100366.67";
chr2	StringTie	exon	127638373	127639428	1000	-	.	gene_id "MSTRG.100366"; transcript_id "MSTRG.100366.67"; exon_number "1";
chr2	StringTie	exon	127640070	127640145	1000	-	.	gene_id "MSTRG.100366"; transcript_id "MSTRG.100366.67"; exon_number "2";
chr2	StringTie	exon	127640270	127640318	1000	-	.	gene_id "MSTRG.100366"; transcript_id "MSTRG.100366.67"; exon_number "3";
chr2	StringTie	exon	127640896	127640988	1000	-	.	gene_id "MSTRG.100366"; transcript_id "MSTRG.100366.67"; exon_number "4";
chr2	StringTie	exon	127642049	127642199	1000	-	.	gene_id "MSTRG.100366"; transcript_id "MSTRG.100366.67"; exon_number "5";
chr2	StringTie	exon	127642923	127643072	1000	-	.	gene_id "MSTRG.100366"; transcript_id "MSTRG.100366.67"; exon_number "6";
chr2	StringTie	exon	127654424	127654544	1000	-	.	gene_id "MSTRG.100366"; transcript_id "MSTRG.100366.67"; exon_number "7";
chr2	StringTie	exon	127654830	127654896	1000	-	.	gene_id "MSTRG.100366"; transcript_id "MSTRG.100366.67"; exon_number "8";
chr2	StringTie	exon	127657403	127657562	1000	-	.	gene_id "MSTRG.100366"; transcript_id "MSTRG.100366.67"; exon_number "9";
chr2	StringTie	exon	127657952	127658221	1000	-	.	gene_id "MSTRG.100366"; transcript_id "MSTRG.100366.67"; exon_number "10";
chr2	StringTie	exon	127673678	127673743	1000	-	.	gene_id "MSTRG.100366"; transcript_id "MSTRG.100366.67"; exon_number "11";
chr2	StringTie	exon	127674621	127674840	1000	-	.	gene_id "MSTRG.100366"; transcript_id "MSTRG.100366.67"; exon_number "12";
chr2	StringTie	transcript	127638373	127674895	1000	-	.	gene_id "MSTRG.100366"; transcript_id "MSTRG.100366.68";
chr2	StringTie	exon	127638373	127639428	1000	-	.	gene_id "MSTRG.100366"; transcript_id "MSTRG.100366.68"; exon_number "1";
chr2	StringTie	exon	127640070	127640145	1000	-	.	gene_id "MSTRG.100366"; transcript_id "MSTRG.100366.68"; exon_number "2";
chr2	StringTie	exon	127640270	127640318	1000	-	.	gene_id "MSTRG.100366"; transcript_id "MSTRG.100366.68"; exon_number "3";
chr2	StringTie	exon	127640896	127640988	1000	-	.	gene_id "MSTRG.100366"; transcript_id "MSTRG.100366.68"; exon_number "4";
chr2	StringTie	exon	127642049	127642199	1000	-	.	gene_id "MSTRG.100366"; transcript_id "MSTRG.100366.68"; exon_number "5";
chr2	StringTie	exon	127642923	127643072	1000	-	.	gene_id "MSTRG.100366"; transcript_id "MSTRG.100366.68"; exon_number "6";
chr2	StringTie	exon	127652965	127654896	1000	-	.	gene_id "MSTRG.100366"; transcript_id "MSTRG.100366.68"; exon_number "7";
chr2	StringTie	exon	127657403	127657562	1000	-	.	gene_id "MSTRG.100366"; transcript_id "MSTRG.100366.68"; exon_number "8";
chr2	StringTie	exon	127657962	127658221	1000	-	.	gene_id "MSTRG.100366"; transcript_id "MSTRG.100366.68"; exon_number "9";
chr2	StringTie	exon	127673678	127673743	1000	-	.	gene_id "MSTRG.100366"; transcript_id "MSTRG.100366.68"; exon_number "10";
chr2	StringTie	exon	127674314	127674421	1000	-	.	gene_id "MSTRG.100366"; transcript_id "MSTRG.100366.68"; exon_number "11";
chr2	StringTie	exon	127674621	127674895	1000	-	.	gene_id "MSTRG.100366"; transcript_id "MSTRG.100366.68"; exon_number "12";
chr2	StringTie	transcript	127638373	127675102	1000	-	.	gene_id "MSTRG.100366"; transcript_id "MSTRG.100366.69";
chr2	StringTie	exon	127638373	127639428	1000	-	.	gene_id "MSTRG.100366"; transcript_id "MSTRG.100366.69"; exon_number "1";
chr2	StringTie	exon	127640070	127640145	1000	-	.	gene_id "MSTRG.100366"; transcript_id "MSTRG.100366.69"; exon_number "2";
chr2	StringTie	exon	127640270	127640318	1000	-	.	gene_id "MSTRG.100366"; transcript_id "MSTRG.100366.69"; exon_number "3";
chr2	StringTie	exon	127640896	127640988	1000	-	.	gene_id "MSTRG.100366"; transcript_id "MSTRG.100366.69"; exon_number "4";
chr2	StringTie	exon	127641669	127642199	1000	-	.	gene_id "MSTRG.100366"; transcript_id "MSTRG.100366.69"; exon_number "5";
chr2	StringTie	exon	127642923	127643072	1000	-	.	gene_id "MSTRG.100366"; transcript_id "MSTRG.100366.69"; exon_number "6";
chr2	StringTie	exon	127652965	127653225	1000	-	.	gene_id "MSTRG.100366"; transcript_id "MSTRG.100366.69"; exon_number "7";
chr2	StringTie	exon	127654424	127654544	1000	-	.	gene_id "MSTRG.100366"; transcript_id "MSTRG.100366.69"; exon_number "8";
chr2	StringTie	exon	127654830	127654896	1000	-	.	gene_id "MSTRG.100366"; transcript_id "MSTRG.100366.69"; exon_number "9";
chr2	StringTie	exon	127657403	127658221	1000	-	.	gene_id "MSTRG.100366"; transcript_id "MSTRG.100366.69"; exon_number "10";
chr2	StringTie	exon	127673678	127673743	1000	-	.	gene_id "MSTRG.100366"; transcript_id "MSTRG.100366.69"; exon_number "11";
chr2	StringTie	exon	127675014	127675102	1000	-	.	gene_id "MSTRG.100366"; transcript_id "MSTRG.100366.69"; exon_number "12";
chr2	StringTie	transcript	127625802	127637525	1000	-	.	gene_id "MSTRG.100366"; transcript_id "MSTRG.100366.7";
chr2	StringTie	exon	127625802	127628513	1000	-	.	gene_id "MSTRG.100366"; transcript_id "MSTRG.100366.7"; exon_number "1";
chr2	StringTie	exon	127629437	127629559	1000	-	.	gene_id "MSTRG.100366"; transcript_id "MSTRG.100366.7"; exon_number "2";
chr2	StringTie	exon	127631199	127631478	1000	-	.	gene_id "MSTRG.100366"; transcript_id "MSTRG.100366.7"; exon_number "3";
chr2	StringTie	exon	127631661	127631808	1000	-	.	gene_id "MSTRG.100366"; transcript_id "MSTRG.100366.7"; exon_number "4";
chr2	StringTie	exon	127632450	127632550	1000	-	.	gene_id "MSTRG.100366"; transcript_id "MSTRG.100366.7"; exon_number "5";
chr2	StringTie	exon	127635737	127635880	1000	-	.	gene_id "MSTRG.100366"; transcript_id "MSTRG.100366.7"; exon_number "6";
chr2	StringTie	exon	127636566	127636676	1000	-	.	gene_id "MSTRG.100366"; transcript_id "MSTRG.100366.7"; exon_number "7";
chr2	StringTie	exon	127636854	127637229	1000	-	.	gene_id "MSTRG.100366"; transcript_id "MSTRG.100366.7"; exon_number "8";
chr2	StringTie	exon	127637342	127637525	1000	-	.	gene_id "MSTRG.100366"; transcript_id "MSTRG.100366.7"; exon_number "9";
chr2	StringTie	transcript	127638373	127674871	1000	-	.	gene_id "MSTRG.100366"; transcript_id "MSTRG.100366.70";
chr2	StringTie	exon	127638373	127639428	1000	-	.	gene_id "MSTRG.100366"; transcript_id "MSTRG.100366.70"; exon_number "1";
chr2	StringTie	exon	127640070	127640145	1000	-	.	gene_id "MSTRG.100366"; transcript_id "MSTRG.100366.70"; exon_number "2";
chr2	StringTie	exon	127640270	127640318	1000	-	.	gene_id "MSTRG.100366"; transcript_id "MSTRG.100366.70"; exon_number "3";
chr2	StringTie	exon	127640896	127640988	1000	-	.	gene_id "MSTRG.100366"; transcript_id "MSTRG.100366.70"; exon_number "4";
chr2	StringTie	exon	127642049	127642199	1000	-	.	gene_id "MSTRG.100366"; transcript_id "MSTRG.100366.70"; exon_number "5";
chr2	StringTie	exon	127642923	127643072	1000	-	.	gene_id "MSTRG.100366"; transcript_id "MSTRG.100366.70"; exon_number "6";
chr2	StringTie	exon	127652965	127653225	1000	-	.	gene_id "MSTRG.100366"; transcript_id "MSTRG.100366.70"; exon_number "7";
chr2	StringTie	exon	127654424	127654544	1000	-	.	gene_id "MSTRG.100366"; transcript_id "MSTRG.100366.70"; exon_number "8";
chr2	StringTie	exon	127654830	127654896	1000	-	.	gene_id "MSTRG.100366"; transcript_id "MSTRG.100366.70"; exon_number "9";
chr2	StringTie	exon	127657403	127657562	1000	-	.	gene_id "MSTRG.100366"; transcript_id "MSTRG.100366.70"; exon_number "10";
chr2	StringTie	exon	127673678	127673743	1000	-	.	gene_id "MSTRG.100366"; transcript_id "MSTRG.100366.70"; exon_number "11";
chr2	StringTie	exon	127674314	127674421	1000	-	.	gene_id "MSTRG.100366"; transcript_id "MSTRG.100366.70"; exon_number "12";
chr2	StringTie	exon	127674621	127674871	1000	-	.	gene_id "MSTRG.100366"; transcript_id "MSTRG.100366.70"; exon_number "13";
chr2	StringTie	transcript	127638375	127675251	1000	-	.	gene_id "MSTRG.100366"; transcript_id "MSTRG.100366.71";
chr2	StringTie	exon	127638375	127639428	1000	-	.	gene_id "MSTRG.100366"; transcript_id "MSTRG.100366.71"; exon_number "1";
chr2	StringTie	exon	127640070	127640145	1000	-	.	gene_id "MSTRG.100366"; transcript_id "MSTRG.100366.71"; exon_number "2";
chr2	StringTie	exon	127640270	127640318	1000	-	.	gene_id "MSTRG.100366"; transcript_id "MSTRG.100366.71"; exon_number "3";
chr2	StringTie	exon	127640896	127640988	1000	-	.	gene_id "MSTRG.100366"; transcript_id "MSTRG.100366.71"; exon_number "4";
chr2	StringTie	exon	127641669	127642199	1000	-	.	gene_id "MSTRG.100366"; transcript_id "MSTRG.100366.71"; exon_number "5";
chr2	StringTie	exon	127642923	127643072	1000	-	.	gene_id "MSTRG.100366"; transcript_id "MSTRG.100366.71"; exon_number "6";
chr2	StringTie	exon	127654424	127654544	1000	-	.	gene_id "MSTRG.100366"; transcript_id "MSTRG.100366.71"; exon_number "7";
chr2	StringTie	exon	127654830	127654896	1000	-	.	gene_id "MSTRG.100366"; transcript_id "MSTRG.100366.71"; exon_number "8";
chr2	StringTie	exon	127657403	127657562	1000	-	.	gene_id "MSTRG.100366"; transcript_id "MSTRG.100366.71"; exon_number "9";
chr2	StringTie	exon	127673678	127673743	1000	-	.	gene_id "MSTRG.100366"; transcript_id "MSTRG.100366.71"; exon_number "10";
chr2	StringTie	exon	127674314	127674421	1000	-	.	gene_id "MSTRG.100366"; transcript_id "MSTRG.100366.71"; exon_number "11";
chr2	StringTie	exon	127674621	127675251	1000	-	.	gene_id "MSTRG.100366"; transcript_id "MSTRG.100366.71"; exon_number "12";
chr2	StringTie	transcript	127638375	127675217	1000	-	.	gene_id "MSTRG.100366"; transcript_id "MSTRG.100366.72";
chr2	StringTie	exon	127638375	127639428	1000	-	.	gene_id "MSTRG.100366"; transcript_id "MSTRG.100366.72"; exon_number "1";
chr2	StringTie	exon	127640070	127640145	1000	-	.	gene_id "MSTRG.100366"; transcript_id "MSTRG.100366.72"; exon_number "2";
chr2	StringTie	exon	127640270	127640318	1000	-	.	gene_id "MSTRG.100366"; transcript_id "MSTRG.100366.72"; exon_number "3";
chr2	StringTie	exon	127640896	127640988	1000	-	.	gene_id "MSTRG.100366"; transcript_id "MSTRG.100366.72"; exon_number "4";
chr2	StringTie	exon	127641669	127641890	1000	-	.	gene_id "MSTRG.100366"; transcript_id "MSTRG.100366.72"; exon_number "5";
chr2	StringTie	exon	127642049	127642199	1000	-	.	gene_id "MSTRG.100366"; transcript_id "MSTRG.100366.72"; exon_number "6";
chr2	StringTie	exon	127642923	127643072	1000	-	.	gene_id "MSTRG.100366"; transcript_id "MSTRG.100366.72"; exon_number "7";
chr2	StringTie	exon	127649488	127649666	1000	-	.	gene_id "MSTRG.100366"; transcript_id "MSTRG.100366.72"; exon_number "8";
chr2	StringTie	exon	127649757	127649896	1000	-	.	gene_id "MSTRG.100366"; transcript_id "MSTRG.100366.72"; exon_number "9";
chr2	StringTie	exon	127654424	127654544	1000	-	.	gene_id "MSTRG.100366"; transcript_id "MSTRG.100366.72"; exon_number "10";
chr2	StringTie	exon	127654830	127654896	1000	-	.	gene_id "MSTRG.100366"; transcript_id "MSTRG.100366.72"; exon_number "11";
chr2	StringTie	exon	127657403	127657562	1000	-	.	gene_id "MSTRG.100366"; transcript_id "MSTRG.100366.72"; exon_number "12";
chr2	StringTie	exon	127675014	127675217	1000	-	.	gene_id "MSTRG.100366"; transcript_id "MSTRG.100366.72"; exon_number "13";
chr2	StringTie	transcript	127638376	127676226	1000	-	.	gene_id "MSTRG.100366"; transcript_id "MSTRG.100366.73";
chr2	StringTie	exon	127638376	127639428	1000	-	.	gene_id "MSTRG.100366"; transcript_id "MSTRG.100366.73"; exon_number "1";
chr2	StringTie	exon	127640070	127640145	1000	-	.	gene_id "MSTRG.100366"; transcript_id "MSTRG.100366.73"; exon_number "2";
chr2	StringTie	exon	127640270	127640318	1000	-	.	gene_id "MSTRG.100366"; transcript_id "MSTRG.100366.73"; exon_number "3";
chr2	StringTie	exon	127640896	127640988	1000	-	.	gene_id "MSTRG.100366"; transcript_id "MSTRG.100366.73"; exon_number "4";
chr2	StringTie	exon	127642049	127642199	1000	-	.	gene_id "MSTRG.100366"; transcript_id "MSTRG.100366.73"; exon_number "5";
chr2	StringTie	exon	127642923	127643072	1000	-	.	gene_id "MSTRG.100366"; transcript_id "MSTRG.100366.73"; exon_number "6";
chr2	StringTie	exon	127652965	127653225	1000	-	.	gene_id "MSTRG.100366"; transcript_id "MSTRG.100366.73"; exon_number "7";
chr2	StringTie	exon	127654424	127654544	1000	-	.	gene_id "MSTRG.100366"; transcript_id "MSTRG.100366.73"; exon_number "8";
chr2	StringTie	exon	127654830	127654896	1000	-	.	gene_id "MSTRG.100366"; transcript_id "MSTRG.100366.73"; exon_number "9";
chr2	StringTie	exon	127657403	127657562	1000	-	.	gene_id "MSTRG.100366"; transcript_id "MSTRG.100366.73"; exon_number "10";
chr2	StringTie	exon	127657962	127658221	1000	-	.	gene_id "MSTRG.100366"; transcript_id "MSTRG.100366.73"; exon_number "11";
chr2	StringTie	exon	127673678	127673743	1000	-	.	gene_id "MSTRG.100366"; transcript_id "MSTRG.100366.73"; exon_number "12";
chr2	StringTie	exon	127674314	127674421	1000	-	.	gene_id "MSTRG.100366"; transcript_id "MSTRG.100366.73"; exon_number "13";
chr2	StringTie	exon	127674621	127675552	1000	-	.	gene_id "MSTRG.100366"; transcript_id "MSTRG.100366.73"; exon_number "14";
chr2	StringTie	exon	127675712	127676226	1000	-	.	gene_id "MSTRG.100366"; transcript_id "MSTRG.100366.73"; exon_number "15";
chr2	StringTie	transcript	127638377	127674861	1000	-	.	gene_id "MSTRG.100366"; transcript_id "MSTRG.100366.74";
chr2	StringTie	exon	127638377	127639428	1000	-	.	gene_id "MSTRG.100366"; transcript_id "MSTRG.100366.74"; exon_number "1";
chr2	StringTie	exon	127640070	127640145	1000	-	.	gene_id "MSTRG.100366"; transcript_id "MSTRG.100366.74"; exon_number "2";
chr2	StringTie	exon	127640270	127640318	1000	-	.	gene_id "MSTRG.100366"; transcript_id "MSTRG.100366.74"; exon_number "3";
chr2	StringTie	exon	127640896	127640988	1000	-	.	gene_id "MSTRG.100366"; transcript_id "MSTRG.100366.74"; exon_number "4";
chr2	StringTie	exon	127641669	127642199	1000	-	.	gene_id "MSTRG.100366"; transcript_id "MSTRG.100366.74"; exon_number "5";
chr2	StringTie	exon	127642919	127643072	1000	-	.	gene_id "MSTRG.100366"; transcript_id "MSTRG.100366.74"; exon_number "6";
chr2	StringTie	exon	127654424	127654544	1000	-	.	gene_id "MSTRG.100366"; transcript_id "MSTRG.100366.74"; exon_number "7";
chr2	StringTie	exon	127654830	127654896	1000	-	.	gene_id "MSTRG.100366"; transcript_id "MSTRG.100366.74"; exon_number "8";
chr2	StringTie	exon	127657403	127657562	1000	-	.	gene_id "MSTRG.100366"; transcript_id "MSTRG.100366.74"; exon_number "9";
chr2	StringTie	exon	127674621	127674861	1000	-	.	gene_id "MSTRG.100366"; transcript_id "MSTRG.100366.74"; exon_number "10";
chr2	StringTie	transcript	127638379	127675265	1000	-	.	gene_id "MSTRG.100366"; transcript_id "MSTRG.100366.75";
chr2	StringTie	exon	127638379	127639428	1000	-	.	gene_id "MSTRG.100366"; transcript_id "MSTRG.100366.75"; exon_number "1";
chr2	StringTie	exon	127640070	127640145	1000	-	.	gene_id "MSTRG.100366"; transcript_id "MSTRG.100366.75"; exon_number "2";
chr2	StringTie	exon	127640270	127640318	1000	-	.	gene_id "MSTRG.100366"; transcript_id "MSTRG.100366.75"; exon_number "3";
chr2	StringTie	exon	127640896	127640988	1000	-	.	gene_id "MSTRG.100366"; transcript_id "MSTRG.100366.75"; exon_number "4";
chr2	StringTie	exon	127641669	127641890	1000	-	.	gene_id "MSTRG.100366"; transcript_id "MSTRG.100366.75"; exon_number "5";
chr2	StringTie	exon	127642049	127642199	1000	-	.	gene_id "MSTRG.100366"; transcript_id "MSTRG.100366.75"; exon_number "6";
chr2	StringTie	exon	127642923	127643072	1000	-	.	gene_id "MSTRG.100366"; transcript_id "MSTRG.100366.75"; exon_number "7";
chr2	StringTie	exon	127652965	127653225	1000	-	.	gene_id "MSTRG.100366"; transcript_id "MSTRG.100366.75"; exon_number "8";
chr2	StringTie	exon	127654424	127654544	1000	-	.	gene_id "MSTRG.100366"; transcript_id "MSTRG.100366.75"; exon_number "9";
chr2	StringTie	exon	127654830	127654896	1000	-	.	gene_id "MSTRG.100366"; transcript_id "MSTRG.100366.75"; exon_number "10";
chr2	StringTie	exon	127657403	127657562	1000	-	.	gene_id "MSTRG.100366"; transcript_id "MSTRG.100366.75"; exon_number "11";
chr2	StringTie	exon	127657962	127658221	1000	-	.	gene_id "MSTRG.100366"; transcript_id "MSTRG.100366.75"; exon_number "12";
chr2	StringTie	exon	127673678	127673743	1000	-	.	gene_id "MSTRG.100366"; transcript_id "MSTRG.100366.75"; exon_number "13";
chr2	StringTie	exon	127674314	127675265	1000	-	.	gene_id "MSTRG.100366"; transcript_id "MSTRG.100366.75"; exon_number "14";
chr2	StringTie	transcript	127638380	127675211	1000	-	.	gene_id "MSTRG.100366"; transcript_id "MSTRG.100366.76";
chr2	StringTie	exon	127638380	127639428	1000	-	.	gene_id "MSTRG.100366"; transcript_id "MSTRG.100366.76"; exon_number "1";
chr2	StringTie	exon	127640070	127640145	1000	-	.	gene_id "MSTRG.100366"; transcript_id "MSTRG.100366.76"; exon_number "2";
chr2	StringTie	exon	127640270	127640318	1000	-	.	gene_id "MSTRG.100366"; transcript_id "MSTRG.100366.76"; exon_number "3";
chr2	StringTie	exon	127640896	127640988	1000	-	.	gene_id "MSTRG.100366"; transcript_id "MSTRG.100366.76"; exon_number "4";
chr2	StringTie	exon	127642049	127642199	1000	-	.	gene_id "MSTRG.100366"; transcript_id "MSTRG.100366.76"; exon_number "5";
chr2	StringTie	exon	127642923	127643072	1000	-	.	gene_id "MSTRG.100366"; transcript_id "MSTRG.100366.76"; exon_number "6";
chr2	StringTie	exon	127652965	127653225	1000	-	.	gene_id "MSTRG.100366"; transcript_id "MSTRG.100366.76"; exon_number "7";
chr2	StringTie	exon	127654424	127654544	1000	-	.	gene_id "MSTRG.100366"; transcript_id "MSTRG.100366.76"; exon_number "8";
chr2	StringTie	exon	127654830	127654896	1000	-	.	gene_id "MSTRG.100366"; transcript_id "MSTRG.100366.76"; exon_number "9";
chr2	StringTie	exon	127657403	127657562	1000	-	.	gene_id "MSTRG.100366"; transcript_id "MSTRG.100366.76"; exon_number "10";
chr2	StringTie	exon	127673678	127673743	1000	-	.	gene_id "MSTRG.100366"; transcript_id "MSTRG.100366.76"; exon_number "11";
chr2	StringTie	exon	127674621	127675211	1000	-	.	gene_id "MSTRG.100366"; transcript_id "MSTRG.100366.76"; exon_number "12";
chr2	StringTie	transcript	127638380	127665600	1000	-	.	gene_id "MSTRG.100366"; transcript_id "MSTRG.100366.77";
chr2	StringTie	exon	127638380	127639428	1000	-	.	gene_id "MSTRG.100366"; transcript_id "MSTRG.100366.77"; exon_number "1";
chr2	StringTie	exon	127640070	127640145	1000	-	.	gene_id "MSTRG.100366"; transcript_id "MSTRG.100366.77"; exon_number "2";
chr2	StringTie	exon	127640270	127640318	1000	-	.	gene_id "MSTRG.100366"; transcript_id "MSTRG.100366.77"; exon_number "3";
chr2	StringTie	exon	127640896	127640988	1000	-	.	gene_id "MSTRG.100366"; transcript_id "MSTRG.100366.77"; exon_number "4";
chr2	StringTie	exon	127642049	127642199	1000	-	.	gene_id "MSTRG.100366"; transcript_id "MSTRG.100366.77"; exon_number "5";
chr2	StringTie	exon	127642923	127643072	1000	-	.	gene_id "MSTRG.100366"; transcript_id "MSTRG.100366.77"; exon_number "6";
chr2	StringTie	exon	127654424	127654544	1000	-	.	gene_id "MSTRG.100366"; transcript_id "MSTRG.100366.77"; exon_number "7";
chr2	StringTie	exon	127654830	127654896	1000	-	.	gene_id "MSTRG.100366"; transcript_id "MSTRG.100366.77"; exon_number "8";
chr2	StringTie	exon	127657403	127657562	1000	-	.	gene_id "MSTRG.100366"; transcript_id "MSTRG.100366.77"; exon_number "9";
chr2	StringTie	exon	127665429	127665600	1000	-	.	gene_id "MSTRG.100366"; transcript_id "MSTRG.100366.77"; exon_number "10";
chr2	StringTie	transcript	127638381	127675190	1000	-	.	gene_id "MSTRG.100366"; transcript_id "MSTRG.100366.78";
chr2	StringTie	exon	127638381	127639428	1000	-	.	gene_id "MSTRG.100366"; transcript_id "MSTRG.100366.78"; exon_number "1";
chr2	StringTie	exon	127640070	127640145	1000	-	.	gene_id "MSTRG.100366"; transcript_id "MSTRG.100366.78"; exon_number "2";
chr2	StringTie	exon	127640270	127640318	1000	-	.	gene_id "MSTRG.100366"; transcript_id "MSTRG.100366.78"; exon_number "3";
chr2	StringTie	exon	127640896	127640988	1000	-	.	gene_id "MSTRG.100366"; transcript_id "MSTRG.100366.78"; exon_number "4";
chr2	StringTie	exon	127641989	127643072	1000	-	.	gene_id "MSTRG.100366"; transcript_id "MSTRG.100366.78"; exon_number "5";
chr2	StringTie	exon	127654424	127654544	1000	-	.	gene_id "MSTRG.100366"; transcript_id "MSTRG.100366.78"; exon_number "6";
chr2	StringTie	exon	127654830	127654896	1000	-	.	gene_id "MSTRG.100366"; transcript_id "MSTRG.100366.78"; exon_number "7";
chr2	StringTie	exon	127657403	127657562	1000	-	.	gene_id "MSTRG.100366"; transcript_id "MSTRG.100366.78"; exon_number "8";
chr2	StringTie	exon	127674621	127675190	1000	-	.	gene_id "MSTRG.100366"; transcript_id "MSTRG.100366.78"; exon_number "9";
chr2	StringTie	transcript	127638381	127674824	1000	-	.	gene_id "MSTRG.100366"; transcript_id "MSTRG.100366.79";
chr2	StringTie	exon	127638381	127639428	1000	-	.	gene_id "MSTRG.100366"; transcript_id "MSTRG.100366.79"; exon_number "1";
chr2	StringTie	exon	127640070	127640145	1000	-	.	gene_id "MSTRG.100366"; transcript_id "MSTRG.100366.79"; exon_number "2";
chr2	StringTie	exon	127640270	127640318	1000	-	.	gene_id "MSTRG.100366"; transcript_id "MSTRG.100366.79"; exon_number "3";
chr2	StringTie	exon	127640896	127640988	1000	-	.	gene_id "MSTRG.100366"; transcript_id "MSTRG.100366.79"; exon_number "4";
chr2	StringTie	exon	127641989	127642199	1000	-	.	gene_id "MSTRG.100366"; transcript_id "MSTRG.100366.79"; exon_number "5";
chr2	StringTie	exon	127642923	127643072	1000	-	.	gene_id "MSTRG.100366"; transcript_id "MSTRG.100366.79"; exon_number "6";
chr2	StringTie	exon	127654424	127654896	1000	-	.	gene_id "MSTRG.100366"; transcript_id "MSTRG.100366.79"; exon_number "7";
chr2	StringTie	exon	127657403	127657562	1000	-	.	gene_id "MSTRG.100366"; transcript_id "MSTRG.100366.79"; exon_number "8";
chr2	StringTie	exon	127673678	127673743	1000	-	.	gene_id "MSTRG.100366"; transcript_id "MSTRG.100366.79"; exon_number "9";
chr2	StringTie	exon	127674621	127674824	1000	-	.	gene_id "MSTRG.100366"; transcript_id "MSTRG.100366.79"; exon_number "10";
chr2	StringTie	transcript	127625900	127637620	1000	-	.	gene_id "MSTRG.100366"; transcript_id "MSTRG.100366.8";
chr2	StringTie	exon	127625900	127628513	1000	-	.	gene_id "MSTRG.100366"; transcript_id "MSTRG.100366.8"; exon_number "1";
chr2	StringTie	exon	127629437	127629559	1000	-	.	gene_id "MSTRG.100366"; transcript_id "MSTRG.100366.8"; exon_number "2";
chr2	StringTie	exon	127635737	127635880	1000	-	.	gene_id "MSTRG.100366"; transcript_id "MSTRG.100366.8"; exon_number "3";
chr2	StringTie	exon	127636566	127636676	1000	-	.	gene_id "MSTRG.100366"; transcript_id "MSTRG.100366.8"; exon_number "4";
chr2	StringTie	exon	127636854	127637229	1000	-	.	gene_id "MSTRG.100366"; transcript_id "MSTRG.100366.8"; exon_number "5";
chr2	StringTie	exon	127637342	127637413	1000	-	.	gene_id "MSTRG.100366"; transcript_id "MSTRG.100366.8"; exon_number "6";
chr2	StringTie	exon	127637475	127637620	1000	-	.	gene_id "MSTRG.100366"; transcript_id "MSTRG.100366.8"; exon_number "7";
chr2	StringTie	transcript	127638381	127674864	1000	-	.	gene_id "MSTRG.100366"; transcript_id "MSTRG.100366.80";
chr2	StringTie	exon	127638381	127639428	1000	-	.	gene_id "MSTRG.100366"; transcript_id "MSTRG.100366.80"; exon_number "1";
chr2	StringTie	exon	127640070	127640145	1000	-	.	gene_id "MSTRG.100366"; transcript_id "MSTRG.100366.80"; exon_number "2";
chr2	StringTie	exon	127640270	127640318	1000	-	.	gene_id "MSTRG.100366"; transcript_id "MSTRG.100366.80"; exon_number "3";
chr2	StringTie	exon	127640896	127640988	1000	-	.	gene_id "MSTRG.100366"; transcript_id "MSTRG.100366.80"; exon_number "4";
chr2	StringTie	exon	127641989	127642199	1000	-	.	gene_id "MSTRG.100366"; transcript_id "MSTRG.100366.80"; exon_number "5";
chr2	StringTie	exon	127642923	127643072	1000	-	.	gene_id "MSTRG.100366"; transcript_id "MSTRG.100366.80"; exon_number "6";
chr2	StringTie	exon	127652965	127653081	1000	-	.	gene_id "MSTRG.100366"; transcript_id "MSTRG.100366.80"; exon_number "7";
chr2	StringTie	exon	127654424	127654544	1000	-	.	gene_id "MSTRG.100366"; transcript_id "MSTRG.100366.80"; exon_number "8";
chr2	StringTie	exon	127654830	127654896	1000	-	.	gene_id "MSTRG.100366"; transcript_id "MSTRG.100366.80"; exon_number "9";
chr2	StringTie	exon	127657403	127657562	1000	-	.	gene_id "MSTRG.100366"; transcript_id "MSTRG.100366.80"; exon_number "10";
chr2	StringTie	exon	127674621	127674864	1000	-	.	gene_id "MSTRG.100366"; transcript_id "MSTRG.100366.80"; exon_number "11";
chr2	StringTie	transcript	127638381	127676027	1000	-	.	gene_id "MSTRG.100366"; transcript_id "MSTRG.100366.81";
chr2	StringTie	exon	127638381	127639428	1000	-	.	gene_id "MSTRG.100366"; transcript_id "MSTRG.100366.81"; exon_number "1";
chr2	StringTie	exon	127640070	127640145	1000	-	.	gene_id "MSTRG.100366"; transcript_id "MSTRG.100366.81"; exon_number "2";
chr2	StringTie	exon	127640270	127640318	1000	-	.	gene_id "MSTRG.100366"; transcript_id "MSTRG.100366.81"; exon_number "3";
chr2	StringTie	exon	127640896	127640988	1000	-	.	gene_id "MSTRG.100366"; transcript_id "MSTRG.100366.81"; exon_number "4";
chr2	StringTie	exon	127641989	127642199	1000	-	.	gene_id "MSTRG.100366"; transcript_id "MSTRG.100366.81"; exon_number "5";
chr2	StringTie	exon	127642923	127643072	1000	-	.	gene_id "MSTRG.100366"; transcript_id "MSTRG.100366.81"; exon_number "6";
chr2	StringTie	exon	127652965	127653225	1000	-	.	gene_id "MSTRG.100366"; transcript_id "MSTRG.100366.81"; exon_number "7";
chr2	StringTie	exon	127654424	127654544	1000	-	.	gene_id "MSTRG.100366"; transcript_id "MSTRG.100366.81"; exon_number "8";
chr2	StringTie	exon	127654830	127654896	1000	-	.	gene_id "MSTRG.100366"; transcript_id "MSTRG.100366.81"; exon_number "9";
chr2	StringTie	exon	127675014	127675547	1000	-	.	gene_id "MSTRG.100366"; transcript_id "MSTRG.100366.81"; exon_number "10";
chr2	StringTie	exon	127675747	127676027	1000	-	.	gene_id "MSTRG.100366"; transcript_id "MSTRG.100366.81"; exon_number "11";
chr2	StringTie	transcript	127638381	127675105	1000	-	.	gene_id "MSTRG.100366"; transcript_id "MSTRG.100366.82";
chr2	StringTie	exon	127638381	127639428	1000	-	.	gene_id "MSTRG.100366"; transcript_id "MSTRG.100366.82"; exon_number "1";
chr2	StringTie	exon	127640070	127640145	1000	-	.	gene_id "MSTRG.100366"; transcript_id "MSTRG.100366.82"; exon_number "2";
chr2	StringTie	exon	127640270	127640318	1000	-	.	gene_id "MSTRG.100366"; transcript_id "MSTRG.100366.82"; exon_number "3";
chr2	StringTie	exon	127640896	127640988	1000	-	.	gene_id "MSTRG.100366"; transcript_id "MSTRG.100366.82"; exon_number "4";
chr2	StringTie	exon	127641989	127642199	1000	-	.	gene_id "MSTRG.100366"; transcript_id "MSTRG.100366.82"; exon_number "5";
chr2	StringTie	exon	127642923	127643072	1000	-	.	gene_id "MSTRG.100366"; transcript_id "MSTRG.100366.82"; exon_number "6";
chr2	StringTie	exon	127654424	127654544	1000	-	.	gene_id "MSTRG.100366"; transcript_id "MSTRG.100366.82"; exon_number "7";
chr2	StringTie	exon	127654830	127654896	1000	-	.	gene_id "MSTRG.100366"; transcript_id "MSTRG.100366.82"; exon_number "8";
chr2	StringTie	exon	127657403	127657562	1000	-	.	gene_id "MSTRG.100366"; transcript_id "MSTRG.100366.82"; exon_number "9";
chr2	StringTie	exon	127657962	127658221	1000	-	.	gene_id "MSTRG.100366"; transcript_id "MSTRG.100366.82"; exon_number "10";
chr2	StringTie	exon	127673678	127673743	1000	-	.	gene_id "MSTRG.100366"; transcript_id "MSTRG.100366.82"; exon_number "11";
chr2	StringTie	exon	127675014	127675105	1000	-	.	gene_id "MSTRG.100366"; transcript_id "MSTRG.100366.82"; exon_number "12";
chr2	StringTie	transcript	127638382	127675199	1000	-	.	gene_id "MSTRG.100366"; transcript_id "MSTRG.100366.84";
chr2	StringTie	exon	127638382	127639428	1000	-	.	gene_id "MSTRG.100366"; transcript_id "MSTRG.100366.84"; exon_number "1";
chr2	StringTie	exon	127640070	127640145	1000	-	.	gene_id "MSTRG.100366"; transcript_id "MSTRG.100366.84"; exon_number "2";
chr2	StringTie	exon	127640270	127640318	1000	-	.	gene_id "MSTRG.100366"; transcript_id "MSTRG.100366.84"; exon_number "3";
chr2	StringTie	exon	127640896	127640988	1000	-	.	gene_id "MSTRG.100366"; transcript_id "MSTRG.100366.84"; exon_number "4";
chr2	StringTie	exon	127641669	127642199	1000	-	.	gene_id "MSTRG.100366"; transcript_id "MSTRG.100366.84"; exon_number "5";
chr2	StringTie	exon	127642923	127643072	1000	-	.	gene_id "MSTRG.100366"; transcript_id "MSTRG.100366.84"; exon_number "6";
chr2	StringTie	exon	127654424	127654544	1000	-	.	gene_id "MSTRG.100366"; transcript_id "MSTRG.100366.84"; exon_number "7";
chr2	StringTie	exon	127654830	127654896	1000	-	.	gene_id "MSTRG.100366"; transcript_id "MSTRG.100366.84"; exon_number "8";
chr2	StringTie	exon	127657403	127657562	1000	-	.	gene_id "MSTRG.100366"; transcript_id "MSTRG.100366.84"; exon_number "9";
chr2	StringTie	exon	127657962	127658221	1000	-	.	gene_id "MSTRG.100366"; transcript_id "MSTRG.100366.84"; exon_number "10";
chr2	StringTie	exon	127675014	127675199	1000	-	.	gene_id "MSTRG.100366"; transcript_id "MSTRG.100366.84"; exon_number "11";
chr2	StringTie	transcript	127638382	127675186	1000	-	.	gene_id "MSTRG.100366"; transcript_id "MSTRG.100366.85";
chr2	StringTie	exon	127638382	127639428	1000	-	.	gene_id "MSTRG.100366"; transcript_id "MSTRG.100366.85"; exon_number "1";
chr2	StringTie	exon	127640070	127640145	1000	-	.	gene_id "MSTRG.100366"; transcript_id "MSTRG.100366.85"; exon_number "2";
chr2	StringTie	exon	127640270	127640318	1000	-	.	gene_id "MSTRG.100366"; transcript_id "MSTRG.100366.85"; exon_number "3";
chr2	StringTie	exon	127640896	127640988	1000	-	.	gene_id "MSTRG.100366"; transcript_id "MSTRG.100366.85"; exon_number "4";
chr2	StringTie	exon	127642049	127642199	1000	-	.	gene_id "MSTRG.100366"; transcript_id "MSTRG.100366.85"; exon_number "5";
chr2	StringTie	exon	127642923	127643072	1000	-	.	gene_id "MSTRG.100366"; transcript_id "MSTRG.100366.85"; exon_number "6";
chr2	StringTie	exon	127654424	127654544	1000	-	.	gene_id "MSTRG.100366"; transcript_id "MSTRG.100366.85"; exon_number "7";
chr2	StringTie	exon	127654830	127654896	1000	-	.	gene_id "MSTRG.100366"; transcript_id "MSTRG.100366.85"; exon_number "8";
chr2	StringTie	exon	127657403	127657562	1000	-	.	gene_id "MSTRG.100366"; transcript_id "MSTRG.100366.85"; exon_number "9";
chr2	StringTie	exon	127657962	127658221	1000	-	.	gene_id "MSTRG.100366"; transcript_id "MSTRG.100366.85"; exon_number "10";
chr2	StringTie	exon	127673678	127673743	1000	-	.	gene_id "MSTRG.100366"; transcript_id "MSTRG.100366.85"; exon_number "11";
chr2	StringTie	exon	127674621	127675186	1000	-	.	gene_id "MSTRG.100366"; transcript_id "MSTRG.100366.85"; exon_number "12";
chr2	StringTie	transcript	127638383	127676226	1000	-	.	gene_id "MSTRG.100366"; transcript_id "MSTRG.100366.86";
chr2	StringTie	exon	127638383	127639428	1000	-	.	gene_id "MSTRG.100366"; transcript_id "MSTRG.100366.86"; exon_number "1";
chr2	StringTie	exon	127640070	127640145	1000	-	.	gene_id "MSTRG.100366"; transcript_id "MSTRG.100366.86"; exon_number "2";
chr2	StringTie	exon	127640270	127640318	1000	-	.	gene_id "MSTRG.100366"; transcript_id "MSTRG.100366.86"; exon_number "3";
chr2	StringTie	exon	127640896	127640988	1000	-	.	gene_id "MSTRG.100366"; transcript_id "MSTRG.100366.86"; exon_number "4";
chr2	StringTie	exon	127642049	127642199	1000	-	.	gene_id "MSTRG.100366"; transcript_id "MSTRG.100366.86"; exon_number "5";
chr2	StringTie	exon	127642923	127643072	1000	-	.	gene_id "MSTRG.100366"; transcript_id "MSTRG.100366.86"; exon_number "6";
chr2	StringTie	exon	127654424	127654544	1000	-	.	gene_id "MSTRG.100366"; transcript_id "MSTRG.100366.86"; exon_number "7";
chr2	StringTie	exon	127654830	127654896	1000	-	.	gene_id "MSTRG.100366"; transcript_id "MSTRG.100366.86"; exon_number "8";
chr2	StringTie	exon	127657403	127657562	1000	-	.	gene_id "MSTRG.100366"; transcript_id "MSTRG.100366.86"; exon_number "9";
chr2	StringTie	exon	127675014	127675552	1000	-	.	gene_id "MSTRG.100366"; transcript_id "MSTRG.100366.86"; exon_number "10";
chr2	StringTie	exon	127675712	127676226	1000	-	.	gene_id "MSTRG.100366"; transcript_id "MSTRG.100366.86"; exon_number "11";
chr2	StringTie	transcript	127638383	127674892	1000	-	.	gene_id "MSTRG.100366"; transcript_id "MSTRG.100366.87";
chr2	StringTie	exon	127638383	127639428	1000	-	.	gene_id "MSTRG.100366"; transcript_id "MSTRG.100366.87"; exon_number "1";
chr2	StringTie	exon	127640070	127640145	1000	-	.	gene_id "MSTRG.100366"; transcript_id "MSTRG.100366.87"; exon_number "2";
chr2	StringTie	exon	127640270	127640318	1000	-	.	gene_id "MSTRG.100366"; transcript_id "MSTRG.100366.87"; exon_number "3";
chr2	StringTie	exon	127640896	127640988	1000	-	.	gene_id "MSTRG.100366"; transcript_id "MSTRG.100366.87"; exon_number "4";
chr2	StringTie	exon	127642049	127642195	1000	-	.	gene_id "MSTRG.100366"; transcript_id "MSTRG.100366.87"; exon_number "5";
chr2	StringTie	exon	127642923	127643072	1000	-	.	gene_id "MSTRG.100366"; transcript_id "MSTRG.100366.87"; exon_number "6";
chr2	StringTie	exon	127654424	127654544	1000	-	.	gene_id "MSTRG.100366"; transcript_id "MSTRG.100366.87"; exon_number "7";
chr2	StringTie	exon	127654830	127654896	1000	-	.	gene_id "MSTRG.100366"; transcript_id "MSTRG.100366.87"; exon_number "8";
chr2	StringTie	exon	127657403	127657562	1000	-	.	gene_id "MSTRG.100366"; transcript_id "MSTRG.100366.87"; exon_number "9";
chr2	StringTie	exon	127674621	127674892	1000	-	.	gene_id "MSTRG.100366"; transcript_id "MSTRG.100366.87"; exon_number "10";
chr2	StringTie	transcript	127638383	127674892	1000	-	.	gene_id "MSTRG.100366"; transcript_id "MSTRG.100366.88";
chr2	StringTie	exon	127638383	127639428	1000	-	.	gene_id "MSTRG.100366"; transcript_id "MSTRG.100366.88"; exon_number "1";
chr2	StringTie	exon	127640070	127640145	1000	-	.	gene_id "MSTRG.100366"; transcript_id "MSTRG.100366.88"; exon_number "2";
chr2	StringTie	exon	127640270	127640318	1000	-	.	gene_id "MSTRG.100366"; transcript_id "MSTRG.100366.88"; exon_number "3";
chr2	StringTie	exon	127640896	127640988	1000	-	.	gene_id "MSTRG.100366"; transcript_id "MSTRG.100366.88"; exon_number "4";
chr2	StringTie	exon	127642049	127642195	1000	-	.	gene_id "MSTRG.100366"; transcript_id "MSTRG.100366.88"; exon_number "5";
chr2	StringTie	exon	127642923	127643072	1000	-	.	gene_id "MSTRG.100366"; transcript_id "MSTRG.100366.88"; exon_number "6";
chr2	StringTie	exon	127654424	127654544	1000	-	.	gene_id "MSTRG.100366"; transcript_id "MSTRG.100366.88"; exon_number "7";
chr2	StringTie	exon	127654830	127654896	1000	-	.	gene_id "MSTRG.100366"; transcript_id "MSTRG.100366.88"; exon_number "8";
chr2	StringTie	exon	127657403	127657562	1000	-	.	gene_id "MSTRG.100366"; transcript_id "MSTRG.100366.88"; exon_number "9";
chr2	StringTie	exon	127673678	127673743	1000	-	.	gene_id "MSTRG.100366"; transcript_id "MSTRG.100366.88"; exon_number "10";
chr2	StringTie	exon	127674314	127674892	1000	-	.	gene_id "MSTRG.100366"; transcript_id "MSTRG.100366.88"; exon_number "11";
chr2	StringTie	transcript	127638385	127675146	1000	-	.	gene_id "MSTRG.100366"; transcript_id "MSTRG.100366.89";
chr2	StringTie	exon	127638385	127639428	1000	-	.	gene_id "MSTRG.100366"; transcript_id "MSTRG.100366.89"; exon_number "1";
chr2	StringTie	exon	127640070	127640145	1000	-	.	gene_id "MSTRG.100366"; transcript_id "MSTRG.100366.89"; exon_number "2";
chr2	StringTie	exon	127640270	127640318	1000	-	.	gene_id "MSTRG.100366"; transcript_id "MSTRG.100366.89"; exon_number "3";
chr2	StringTie	exon	127640896	127640988	1000	-	.	gene_id "MSTRG.100366"; transcript_id "MSTRG.100366.89"; exon_number "4";
chr2	StringTie	exon	127642049	127642199	1000	-	.	gene_id "MSTRG.100366"; transcript_id "MSTRG.100366.89"; exon_number "5";
chr2	StringTie	exon	127642919	127643072	1000	-	.	gene_id "MSTRG.100366"; transcript_id "MSTRG.100366.89"; exon_number "6";
chr2	StringTie	exon	127654424	127654544	1000	-	.	gene_id "MSTRG.100366"; transcript_id "MSTRG.100366.89"; exon_number "7";
chr2	StringTie	exon	127654830	127654896	1000	-	.	gene_id "MSTRG.100366"; transcript_id "MSTRG.100366.89"; exon_number "8";
chr2	StringTie	exon	127657403	127657562	1000	-	.	gene_id "MSTRG.100366"; transcript_id "MSTRG.100366.89"; exon_number "9";
chr2	StringTie	exon	127657962	127658221	1000	-	.	gene_id "MSTRG.100366"; transcript_id "MSTRG.100366.89"; exon_number "10";
chr2	StringTie	exon	127673678	127673743	1000	-	.	gene_id "MSTRG.100366"; transcript_id "MSTRG.100366.89"; exon_number "11";
chr2	StringTie	exon	127674314	127674421	1000	-	.	gene_id "MSTRG.100366"; transcript_id "MSTRG.100366.89"; exon_number "12";
chr2	StringTie	exon	127674621	127675146	1000	-	.	gene_id "MSTRG.100366"; transcript_id "MSTRG.100366.89"; exon_number "13";
chr2	StringTie	transcript	127625900	127637694	1000	-	.	gene_id "MSTRG.100366"; transcript_id "MSTRG.100366.9";
chr2	StringTie	exon	127625900	127627319	1000	-	.	gene_id "MSTRG.100366"; transcript_id "MSTRG.100366.9"; exon_number "1";
chr2	StringTie	exon	127627497	127628513	1000	-	.	gene_id "MSTRG.100366"; transcript_id "MSTRG.100366.9"; exon_number "2";
chr2	StringTie	exon	127629437	127629559	1000	-	.	gene_id "MSTRG.100366"; transcript_id "MSTRG.100366.9"; exon_number "3";
chr2	StringTie	exon	127630375	127630847	1000	-	.	gene_id "MSTRG.100366"; transcript_id "MSTRG.100366.9"; exon_number "4";
chr2	StringTie	exon	127631199	127631478	1000	-	.	gene_id "MSTRG.100366"; transcript_id "MSTRG.100366.9"; exon_number "5";
chr2	StringTie	exon	127631661	127632550	1000	-	.	gene_id "MSTRG.100366"; transcript_id "MSTRG.100366.9"; exon_number "6";
chr2	StringTie	exon	127635737	127635880	1000	-	.	gene_id "MSTRG.100366"; transcript_id "MSTRG.100366.9"; exon_number "7";
chr2	StringTie	exon	127636566	127636732	1000	-	.	gene_id "MSTRG.100366"; transcript_id "MSTRG.100366.9"; exon_number "8";
chr2	StringTie	exon	127636854	127637448	1000	-	.	gene_id "MSTRG.100366"; transcript_id "MSTRG.100366.9"; exon_number "9";
chr2	StringTie	exon	127637475	127637694	1000	-	.	gene_id "MSTRG.100366"; transcript_id "MSTRG.100366.9"; exon_number "10";
chr2	StringTie	transcript	127638385	127676004	1000	-	.	gene_id "MSTRG.100366"; transcript_id "MSTRG.100366.90";
chr2	StringTie	exon	127638385	127639428	1000	-	.	gene_id "MSTRG.100366"; transcript_id "MSTRG.100366.90"; exon_number "1";
chr2	StringTie	exon	127640070	127640145	1000	-	.	gene_id "MSTRG.100366"; transcript_id "MSTRG.100366.90"; exon_number "2";
chr2	StringTie	exon	127640270	127640318	1000	-	.	gene_id "MSTRG.100366"; transcript_id "MSTRG.100366.90"; exon_number "3";
chr2	StringTie	exon	127640896	127640988	1000	-	.	gene_id "MSTRG.100366"; transcript_id "MSTRG.100366.90"; exon_number "4";
chr2	StringTie	exon	127642049	127642199	1000	-	.	gene_id "MSTRG.100366"; transcript_id "MSTRG.100366.90"; exon_number "5";
chr2	StringTie	exon	127642923	127643072	1000	-	.	gene_id "MSTRG.100366"; transcript_id "MSTRG.100366.90"; exon_number "6";
chr2	StringTie	exon	127654424	127654544	1000	-	.	gene_id "MSTRG.100366"; transcript_id "MSTRG.100366.90"; exon_number "7";
chr2	StringTie	exon	127654830	127654896	1000	-	.	gene_id "MSTRG.100366"; transcript_id "MSTRG.100366.90"; exon_number "8";
chr2	StringTie	exon	127657403	127657562	1000	-	.	gene_id "MSTRG.100366"; transcript_id "MSTRG.100366.90"; exon_number "9";
chr2	StringTie	exon	127674621	127675552	1000	-	.	gene_id "MSTRG.100366"; transcript_id "MSTRG.100366.90"; exon_number "10";
chr2	StringTie	exon	127675712	127676004	1000	-	.	gene_id "MSTRG.100366"; transcript_id "MSTRG.100366.90"; exon_number "11";
chr2	StringTie	transcript	127638387	127676099	1000	-	.	gene_id "MSTRG.100366"; transcript_id "MSTRG.100366.91";
chr2	StringTie	exon	127638387	127639428	1000	-	.	gene_id "MSTRG.100366"; transcript_id "MSTRG.100366.91"; exon_number "1";
chr2	StringTie	exon	127640070	127640145	1000	-	.	gene_id "MSTRG.100366"; transcript_id "MSTRG.100366.91"; exon_number "2";
chr2	StringTie	exon	127640270	127640318	1000	-	.	gene_id "MSTRG.100366"; transcript_id "MSTRG.100366.91"; exon_number "3";
chr2	StringTie	exon	127640896	127640988	1000	-	.	gene_id "MSTRG.100366"; transcript_id "MSTRG.100366.91"; exon_number "4";
chr2	StringTie	exon	127642049	127642199	1000	-	.	gene_id "MSTRG.100366"; transcript_id "MSTRG.100366.91"; exon_number "5";
chr2	StringTie	exon	127642923	127643072	1000	-	.	gene_id "MSTRG.100366"; transcript_id "MSTRG.100366.91"; exon_number "6";
chr2	StringTie	exon	127654424	127654544	1000	-	.	gene_id "MSTRG.100366"; transcript_id "MSTRG.100366.91"; exon_number "7";
chr2	StringTie	exon	127654830	127654896	1000	-	.	gene_id "MSTRG.100366"; transcript_id "MSTRG.100366.91"; exon_number "8";
chr2	StringTie	exon	127657403	127657562	1000	-	.	gene_id "MSTRG.100366"; transcript_id "MSTRG.100366.91"; exon_number "9";
chr2	StringTie	exon	127675014	127675552	1000	-	.	gene_id "MSTRG.100366"; transcript_id "MSTRG.100366.91"; exon_number "10";
chr2	StringTie	exon	127675766	127676099	1000	-	.	gene_id "MSTRG.100366"; transcript_id "MSTRG.100366.91"; exon_number "11";
chr2	StringTie	transcript	127638388	127675920	1000	-	.	gene_id "MSTRG.100366"; transcript_id "MSTRG.100366.92";
chr2	StringTie	exon	127638388	127639428	1000	-	.	gene_id "MSTRG.100366"; transcript_id "MSTRG.100366.92"; exon_number "1";
chr2	StringTie	exon	127640070	127640145	1000	-	.	gene_id "MSTRG.100366"; transcript_id "MSTRG.100366.92"; exon_number "2";
chr2	StringTie	exon	127640270	127640318	1000	-	.	gene_id "MSTRG.100366"; transcript_id "MSTRG.100366.92"; exon_number "3";
chr2	StringTie	exon	127640896	127640988	1000	-	.	gene_id "MSTRG.100366"; transcript_id "MSTRG.100366.92"; exon_number "4";
chr2	StringTie	exon	127642923	127643072	1000	-	.	gene_id "MSTRG.100366"; transcript_id "MSTRG.100366.92"; exon_number "5";
chr2	StringTie	exon	127654424	127654544	1000	-	.	gene_id "MSTRG.100366"; transcript_id "MSTRG.100366.92"; exon_number "6";
chr2	StringTie	exon	127654830	127654896	1000	-	.	gene_id "MSTRG.100366"; transcript_id "MSTRG.100366.92"; exon_number "7";
chr2	StringTie	exon	127657403	127657562	1000	-	.	gene_id "MSTRG.100366"; transcript_id "MSTRG.100366.92"; exon_number "8";
chr2	StringTie	exon	127675014	127675920	1000	-	.	gene_id "MSTRG.100366"; transcript_id "MSTRG.100366.92"; exon_number "9";
chr2	StringTie	transcript	127638388	127650717	1000	-	.	gene_id "MSTRG.100366"; transcript_id "MSTRG.100366.93";
chr2	StringTie	exon	127638388	127639428	1000	-	.	gene_id "MSTRG.100366"; transcript_id "MSTRG.100366.93"; exon_number "1";
chr2	StringTie	exon	127640070	127640145	1000	-	.	gene_id "MSTRG.100366"; transcript_id "MSTRG.100366.93"; exon_number "2";
chr2	StringTie	exon	127640270	127640318	1000	-	.	gene_id "MSTRG.100366"; transcript_id "MSTRG.100366.93"; exon_number "3";
chr2	StringTie	exon	127640896	127640988	1000	-	.	gene_id "MSTRG.100366"; transcript_id "MSTRG.100366.93"; exon_number "4";
chr2	StringTie	exon	127642049	127642199	1000	-	.	gene_id "MSTRG.100366"; transcript_id "MSTRG.100366.93"; exon_number "5";
chr2	StringTie	exon	127642923	127643072	1000	-	.	gene_id "MSTRG.100366"; transcript_id "MSTRG.100366.93"; exon_number "6";
chr2	StringTie	exon	127650262	127650717	1000	-	.	gene_id "MSTRG.100366"; transcript_id "MSTRG.100366.93"; exon_number "7";
chr2	StringTie	transcript	127638388	127676016	1000	-	.	gene_id "MSTRG.100366"; transcript_id "MSTRG.100366.94";
chr2	StringTie	exon	127638388	127639428	1000	-	.	gene_id "MSTRG.100366"; transcript_id "MSTRG.100366.94"; exon_number "1";
chr2	StringTie	exon	127640070	127640145	1000	-	.	gene_id "MSTRG.100366"; transcript_id "MSTRG.100366.94"; exon_number "2";
chr2	StringTie	exon	127640270	127640318	1000	-	.	gene_id "MSTRG.100366"; transcript_id "MSTRG.100366.94"; exon_number "3";
chr2	StringTie	exon	127640896	127640988	1000	-	.	gene_id "MSTRG.100366"; transcript_id "MSTRG.100366.94"; exon_number "4";
chr2	StringTie	exon	127642049	127642199	1000	-	.	gene_id "MSTRG.100366"; transcript_id "MSTRG.100366.94"; exon_number "5";
chr2	StringTie	exon	127642923	127643072	1000	-	.	gene_id "MSTRG.100366"; transcript_id "MSTRG.100366.94"; exon_number "6";
chr2	StringTie	exon	127654424	127654544	1000	-	.	gene_id "MSTRG.100366"; transcript_id "MSTRG.100366.94"; exon_number "7";
chr2	StringTie	exon	127654830	127654896	1000	-	.	gene_id "MSTRG.100366"; transcript_id "MSTRG.100366.94"; exon_number "8";
chr2	StringTie	exon	127675014	127675552	1000	-	.	gene_id "MSTRG.100366"; transcript_id "MSTRG.100366.94"; exon_number "9";
chr2	StringTie	exon	127675712	127676016	1000	-	.	gene_id "MSTRG.100366"; transcript_id "MSTRG.100366.94"; exon_number "10";
chr2	StringTie	transcript	127638388	127675198	1000	-	.	gene_id "MSTRG.100366"; transcript_id "MSTRG.100366.95";
chr2	StringTie	exon	127638388	127639428	1000	-	.	gene_id "MSTRG.100366"; transcript_id "MSTRG.100366.95"; exon_number "1";
chr2	StringTie	exon	127640070	127640145	1000	-	.	gene_id "MSTRG.100366"; transcript_id "MSTRG.100366.95"; exon_number "2";
chr2	StringTie	exon	127640270	127640318	1000	-	.	gene_id "MSTRG.100366"; transcript_id "MSTRG.100366.95"; exon_number "3";
chr2	StringTie	exon	127640896	127640988	1000	-	.	gene_id "MSTRG.100366"; transcript_id "MSTRG.100366.95"; exon_number "4";
chr2	StringTie	exon	127642049	127642083	1000	-	.	gene_id "MSTRG.100366"; transcript_id "MSTRG.100366.95"; exon_number "5";
chr2	StringTie	exon	127642181	127642199	1000	-	.	gene_id "MSTRG.100366"; transcript_id "MSTRG.100366.95"; exon_number "6";
chr2	StringTie	exon	127642923	127643072	1000	-	.	gene_id "MSTRG.100366"; transcript_id "MSTRG.100366.95"; exon_number "7";
chr2	StringTie	exon	127654424	127654544	1000	-	.	gene_id "MSTRG.100366"; transcript_id "MSTRG.100366.95"; exon_number "8";
chr2	StringTie	exon	127654830	127654896	1000	-	.	gene_id "MSTRG.100366"; transcript_id "MSTRG.100366.95"; exon_number "9";
chr2	StringTie	exon	127657403	127657562	1000	-	.	gene_id "MSTRG.100366"; transcript_id "MSTRG.100366.95"; exon_number "10";
chr2	StringTie	exon	127675014	127675198	1000	-	.	gene_id "MSTRG.100366"; transcript_id "MSTRG.100366.95"; exon_number "11";
chr2	StringTie	transcript	127638388	127675927	1000	-	.	gene_id "MSTRG.100366"; transcript_id "MSTRG.100366.96";
chr2	StringTie	exon	127638388	127639428	1000	-	.	gene_id "MSTRG.100366"; transcript_id "MSTRG.100366.96"; exon_number "1";
chr2	StringTie	exon	127640070	127640145	1000	-	.	gene_id "MSTRG.100366"; transcript_id "MSTRG.100366.96"; exon_number "2";
chr2	StringTie	exon	127640270	127640318	1000	-	.	gene_id "MSTRG.100366"; transcript_id "MSTRG.100366.96"; exon_number "3";
chr2	StringTie	exon	127640896	127640988	1000	-	.	gene_id "MSTRG.100366"; transcript_id "MSTRG.100366.96"; exon_number "4";
chr2	StringTie	exon	127642049	127642199	1000	-	.	gene_id "MSTRG.100366"; transcript_id "MSTRG.100366.96"; exon_number "5";
chr2	StringTie	exon	127642923	127643072	1000	-	.	gene_id "MSTRG.100366"; transcript_id "MSTRG.100366.96"; exon_number "6";
chr2	StringTie	exon	127654424	127654544	1000	-	.	gene_id "MSTRG.100366"; transcript_id "MSTRG.100366.96"; exon_number "7";
chr2	StringTie	exon	127654830	127654896	1000	-	.	gene_id "MSTRG.100366"; transcript_id "MSTRG.100366.96"; exon_number "8";
chr2	StringTie	exon	127657403	127657562	1000	-	.	gene_id "MSTRG.100366"; transcript_id "MSTRG.100366.96"; exon_number "9";
chr2	StringTie	exon	127657962	127658221	1000	-	.	gene_id "MSTRG.100366"; transcript_id "MSTRG.100366.96"; exon_number "10";
chr2	StringTie	exon	127675014	127675552	1000	-	.	gene_id "MSTRG.100366"; transcript_id "MSTRG.100366.96"; exon_number "11";
chr2	StringTie	exon	127675712	127675927	1000	-	.	gene_id "MSTRG.100366"; transcript_id "MSTRG.100366.96"; exon_number "12";
chr2	StringTie	transcript	127638388	127675976	1000	-	.	gene_id "MSTRG.100366"; transcript_id "MSTRG.100366.97";
chr2	StringTie	exon	127638388	127639428	1000	-	.	gene_id "MSTRG.100366"; transcript_id "MSTRG.100366.97"; exon_number "1";
chr2	StringTie	exon	127640070	127640145	1000	-	.	gene_id "MSTRG.100366"; transcript_id "MSTRG.100366.97"; exon_number "2";
chr2	StringTie	exon	127640270	127640318	1000	-	.	gene_id "MSTRG.100366"; transcript_id "MSTRG.100366.97"; exon_number "3";
chr2	StringTie	exon	127640896	127640988	1000	-	.	gene_id "MSTRG.100366"; transcript_id "MSTRG.100366.97"; exon_number "4";
chr2	StringTie	exon	127642049	127642199	1000	-	.	gene_id "MSTRG.100366"; transcript_id "MSTRG.100366.97"; exon_number "5";
chr2	StringTie	exon	127642923	127643072	1000	-	.	gene_id "MSTRG.100366"; transcript_id "MSTRG.100366.97"; exon_number "6";
chr2	StringTie	exon	127652965	127653225	1000	-	.	gene_id "MSTRG.100366"; transcript_id "MSTRG.100366.97"; exon_number "7";
chr2	StringTie	exon	127654424	127654544	1000	-	.	gene_id "MSTRG.100366"; transcript_id "MSTRG.100366.97"; exon_number "8";
chr2	StringTie	exon	127654830	127654896	1000	-	.	gene_id "MSTRG.100366"; transcript_id "MSTRG.100366.97"; exon_number "9";
chr2	StringTie	exon	127657403	127657562	1000	-	.	gene_id "MSTRG.100366"; transcript_id "MSTRG.100366.97"; exon_number "10";
chr2	StringTie	exon	127675014	127675552	1000	-	.	gene_id "MSTRG.100366"; transcript_id "MSTRG.100366.97"; exon_number "11";
chr2	StringTie	exon	127675766	127675976	1000	-	.	gene_id "MSTRG.100366"; transcript_id "MSTRG.100366.97"; exon_number "12";
chr2	StringTie	transcript	127638388	127675927	1000	-	.	gene_id "MSTRG.100366"; transcript_id "MSTRG.100366.98";
chr2	StringTie	exon	127638388	127639428	1000	-	.	gene_id "MSTRG.100366"; transcript_id "MSTRG.100366.98"; exon_number "1";
chr2	StringTie	exon	127640070	127640145	1000	-	.	gene_id "MSTRG.100366"; transcript_id "MSTRG.100366.98"; exon_number "2";
chr2	StringTie	exon	127640270	127640318	1000	-	.	gene_id "MSTRG.100366"; transcript_id "MSTRG.100366.98"; exon_number "3";
chr2	StringTie	exon	127640896	127640988	1000	-	.	gene_id "MSTRG.100366"; transcript_id "MSTRG.100366.98"; exon_number "4";
chr2	StringTie	exon	127642049	127642199	1000	-	.	gene_id "MSTRG.100366"; transcript_id "MSTRG.100366.98"; exon_number "5";
chr2	StringTie	exon	127642923	127643072	1000	-	.	gene_id "MSTRG.100366"; transcript_id "MSTRG.100366.98"; exon_number "6";
chr2	StringTie	exon	127654424	127654544	1000	-	.	gene_id "MSTRG.100366"; transcript_id "MSTRG.100366.98"; exon_number "7";
chr2	StringTie	exon	127654830	127654896	1000	-	.	gene_id "MSTRG.100366"; transcript_id "MSTRG.100366.98"; exon_number "8";
chr2	StringTie	exon	127657403	127657562	1000	-	.	gene_id "MSTRG.100366"; transcript_id "MSTRG.100366.98"; exon_number "9";
chr2	StringTie	exon	127657952	127658221	1000	-	.	gene_id "MSTRG.100366"; transcript_id "MSTRG.100366.98"; exon_number "10";
chr2	StringTie	exon	127673678	127673743	1000	-	.	gene_id "MSTRG.100366"; transcript_id "MSTRG.100366.98"; exon_number "11";
chr2	StringTie	exon	127675014	127675552	1000	-	.	gene_id "MSTRG.100366"; transcript_id "MSTRG.100366.98"; exon_number "12";
chr2	StringTie	exon	127675712	127675927	1000	-	.	gene_id "MSTRG.100366"; transcript_id "MSTRG.100366.98"; exon_number "13";
chr2	StringTie	transcript	127638389	127664760	1000	-	.	gene_id "MSTRG.100366"; transcript_id "MSTRG.100366.99";
chr2	StringTie	exon	127638389	127639428	1000	-	.	gene_id "MSTRG.100366"; transcript_id "MSTRG.100366.99"; exon_number "1";
chr2	StringTie	exon	127640070	127640145	1000	-	.	gene_id "MSTRG.100366"; transcript_id "MSTRG.100366.99"; exon_number "2";
chr2	StringTie	exon	127640270	127640318	1000	-	.	gene_id "MSTRG.100366"; transcript_id "MSTRG.100366.99"; exon_number "3";
chr2	StringTie	exon	127640896	127640988	1000	-	.	gene_id "MSTRG.100366"; transcript_id "MSTRG.100366.99"; exon_number "4";
chr2	StringTie	exon	127642049	127642199	1000	-	.	gene_id "MSTRG.100366"; transcript_id "MSTRG.100366.99"; exon_number "5";
chr2	StringTie	exon	127642923	127643072	1000	-	.	gene_id "MSTRG.100366"; transcript_id "MSTRG.100366.99"; exon_number "6";
chr2	StringTie	exon	127654424	127654544	1000	-	.	gene_id "MSTRG.100366"; transcript_id "MSTRG.100366.99"; exon_number "7";
chr2	StringTie	exon	127654830	127654896	1000	-	.	gene_id "MSTRG.100366"; transcript_id "MSTRG.100366.99"; exon_number "8";
chr2	StringTie	exon	127657403	127658221	1000	-	.	gene_id "MSTRG.100366"; transcript_id "MSTRG.100366.99"; exon_number "9";
chr2	StringTie	exon	127664306	127664760	1000	-	.	gene_id "MSTRG.100366"; transcript_id "MSTRG.100366.99"; exon_number "10";
chr2	StringTie	transcript	127646172	127652639	1000	+	.	gene_id "MSTRG.100367"; transcript_id "ENST00000272644"; gene_name "GPR17"; ref_gene_id "ENSG00000144230";
chr2	StringTie	exon	127646172	127646244	1000	+	.	gene_id "MSTRG.100367"; transcript_id "ENST00000272644"; exon_number "1"; gene_name "GPR17"; ref_gene_id "ENSG00000144230";
chr2	StringTie	exon	127650011	127650075	1000	+	.	gene_id "MSTRG.100367"; transcript_id "ENST00000272644"; exon_number "2"; gene_name "GPR17"; ref_gene_id "ENSG00000144230";
chr2	StringTie	exon	127650716	127652639	1000	+	.	gene_id "MSTRG.100367"; transcript_id "ENST00000272644"; exon_number "3"; gene_name "GPR17"; ref_gene_id "ENSG00000144230";
chr2	StringTie	transcript	127649939	127651755	1000	+	.	gene_id "MSTRG.100367"; transcript_id "ENST00000393018"; gene_name "GPR17"; ref_gene_id "ENSG00000144230";
chr2	StringTie	exon	127649939	127650075	1000	+	.	gene_id "MSTRG.100367"; transcript_id "ENST00000393018"; exon_number "1"; gene_name "GPR17"; ref_gene_id "ENSG00000144230";
chr2	StringTie	exon	127650716	127651755	1000	+	.	gene_id "MSTRG.100367"; transcript_id "ENST00000393018"; exon_number "2"; gene_name "GPR17"; ref_gene_id "ENSG00000144230";
chr2	StringTie	transcript	127648117	127651061	1000	+	.	gene_id "MSTRG.100367"; transcript_id "ENST00000423019"; gene_name "GPR17"; ref_gene_id "ENSG00000144230";
chr2	StringTie	exon	127648117	127648286	1000	+	.	gene_id "MSTRG.100367"; transcript_id "ENST00000423019"; exon_number "1"; gene_name "GPR17"; ref_gene_id "ENSG00000144230";
chr2	StringTie	exon	127650011	127650075	1000	+	.	gene_id "MSTRG.100367"; transcript_id "ENST00000423019"; exon_number "2"; gene_name "GPR17"; ref_gene_id "ENSG00000144230";
chr2	StringTie	exon	127650716	127651061	1000	+	.	gene_id "MSTRG.100367"; transcript_id "ENST00000423019"; exon_number "3"; gene_name "GPR17"; ref_gene_id "ENSG00000144230";
chr2	StringTie	transcript	127645994	127652639	1000	+	.	gene_id "MSTRG.100367"; transcript_id "ENST00000486700"; gene_name "GPR17"; ref_gene_id "ENSG00000144230";
chr2	StringTie	exon	127645994	127646244	1000	+	.	gene_id "MSTRG.100367"; transcript_id "ENST00000486700"; exon_number "1"; gene_name "GPR17"; ref_gene_id "ENSG00000144230";
chr2	StringTie	exon	127650716	127652639	1000	+	.	gene_id "MSTRG.100367"; transcript_id "ENST00000486700"; exon_number "2"; gene_name "GPR17"; ref_gene_id "ENSG00000144230";
chr2	StringTie	transcript	127645994	127651476	1000	+	.	gene_id "MSTRG.100367"; transcript_id "ENST00000496086"; gene_name "GPR17"; ref_gene_id "ENSG00000144230";
chr2	StringTie	exon	127645994	127646244	1000	+	.	gene_id "MSTRG.100367"; transcript_id "ENST00000496086"; exon_number "1"; gene_name "GPR17"; ref_gene_id "ENSG00000144230";
chr2	StringTie	exon	127648058	127648286	1000	+	.	gene_id "MSTRG.100367"; transcript_id "ENST00000496086"; exon_number "2"; gene_name "GPR17"; ref_gene_id "ENSG00000144230";
chr2	StringTie	exon	127650716	127651476	1000	+	.	gene_id "MSTRG.100367"; transcript_id "ENST00000496086"; exon_number "3"; gene_name "GPR17"; ref_gene_id "ENSG00000144230";
chr2	StringTie	transcript	127645864	127652638	1000	+	.	gene_id "MSTRG.100367"; transcript_id "ENST00000544369"; gene_name "GPR17"; ref_gene_id "ENSG00000144230";
chr2	StringTie	exon	127645864	127646244	1000	+	.	gene_id "MSTRG.100367"; transcript_id "ENST00000544369"; exon_number "1"; gene_name "GPR17"; ref_gene_id "ENSG00000144230";
chr2	StringTie	exon	127648058	127648286	1000	+	.	gene_id "MSTRG.100367"; transcript_id "ENST00000544369"; exon_number "2"; gene_name "GPR17"; ref_gene_id "ENSG00000144230";
chr2	StringTie	exon	127650011	127650075	1000	+	.	gene_id "MSTRG.100367"; transcript_id "ENST00000544369"; exon_number "3"; gene_name "GPR17"; ref_gene_id "ENSG00000144230";
chr2	StringTie	exon	127650716	127652638	1000	+	.	gene_id "MSTRG.100367"; transcript_id "ENST00000544369"; exon_number "4"; gene_name "GPR17"; ref_gene_id "ENSG00000144230";
chr2	StringTie	transcript	127642841	127654581	1000	+	.	gene_id "MSTRG.100367"; transcript_id "MSTRG.100367.1";
chr2	StringTie	exon	127642841	127643029	1000	+	.	gene_id "MSTRG.100367"; transcript_id "MSTRG.100367.1"; exon_number "1";
chr2	StringTie	exon	127654450	127654581	1000	+	.	gene_id "MSTRG.100367"; transcript_id "MSTRG.100367.1"; exon_number "2";
chr2	StringTie	transcript	127646145	127655225	1000	+	.	gene_id "MSTRG.100367"; transcript_id "MSTRG.100367.11";
chr2	StringTie	exon	127646145	127646244	1000	+	.	gene_id "MSTRG.100367"; transcript_id "MSTRG.100367.11"; exon_number "1";
chr2	StringTie	exon	127650716	127654449	1000	+	.	gene_id "MSTRG.100367"; transcript_id "MSTRG.100367.11"; exon_number "2";
chr2	StringTie	exon	127654806	127655225	1000	+	.	gene_id "MSTRG.100367"; transcript_id "MSTRG.100367.11"; exon_number "3";
chr2	StringTie	transcript	127646681	127654426	1000	+	.	gene_id "MSTRG.100367"; transcript_id "MSTRG.100367.13";
chr2	StringTie	exon	127646681	127648286	1000	+	.	gene_id "MSTRG.100367"; transcript_id "MSTRG.100367.13"; exon_number "1";
chr2	StringTie	exon	127650716	127653722	1000	+	.	gene_id "MSTRG.100367"; transcript_id "MSTRG.100367.13"; exon_number "2";
chr2	StringTie	exon	127653746	127654426	1000	+	.	gene_id "MSTRG.100367"; transcript_id "MSTRG.100367.13"; exon_number "3";
chr2	StringTie	transcript	127648082	127654415	1000	+	.	gene_id "MSTRG.100367"; transcript_id "MSTRG.100367.14";
chr2	StringTie	exon	127648082	127648319	1000	+	.	gene_id "MSTRG.100367"; transcript_id "MSTRG.100367.14"; exon_number "1";
chr2	StringTie	exon	127650716	127651773	1000	+	.	gene_id "MSTRG.100367"; transcript_id "MSTRG.100367.14"; exon_number "2";
chr2	StringTie	exon	127651801	127654415	1000	+	.	gene_id "MSTRG.100367"; transcript_id "MSTRG.100367.14"; exon_number "3";
chr2	StringTie	transcript	127648099	127652639	1000	+	.	gene_id "MSTRG.100367"; transcript_id "MSTRG.100367.15";
chr2	StringTie	exon	127648099	127648286	1000	+	.	gene_id "MSTRG.100367"; transcript_id "MSTRG.100367.15"; exon_number "1";
chr2	StringTie	exon	127650716	127651299	1000	+	.	gene_id "MSTRG.100367"; transcript_id "MSTRG.100367.15"; exon_number "2";
chr2	StringTie	exon	127651417	127652639	1000	+	.	gene_id "MSTRG.100367"; transcript_id "MSTRG.100367.15"; exon_number "3";
chr2	StringTie	transcript	127643547	127654426	1000	+	.	gene_id "MSTRG.100367"; transcript_id "MSTRG.100367.2";
chr2	StringTie	exon	127643547	127646244	1000	+	.	gene_id "MSTRG.100367"; transcript_id "MSTRG.100367.2"; exon_number "1";
chr2	StringTie	exon	127648058	127654426	1000	+	.	gene_id "MSTRG.100367"; transcript_id "MSTRG.100367.2"; exon_number "2";
chr2	StringTie	transcript	127644108	127655036	1000	+	.	gene_id "MSTRG.100367"; transcript_id "MSTRG.100367.3";
chr2	StringTie	exon	127644108	127646244	1000	+	.	gene_id "MSTRG.100367"; transcript_id "MSTRG.100367.3"; exon_number "1";
chr2	StringTie	exon	127650716	127653801	1000	+	.	gene_id "MSTRG.100367"; transcript_id "MSTRG.100367.3"; exon_number "2";
chr2	StringTie	exon	127654958	127655036	1000	+	.	gene_id "MSTRG.100367"; transcript_id "MSTRG.100367.3"; exon_number "3";
chr2	StringTie	transcript	127644636	127654423	1000	+	.	gene_id "MSTRG.100367"; transcript_id "MSTRG.100367.4";
chr2	StringTie	exon	127644636	127646244	1000	+	.	gene_id "MSTRG.100367"; transcript_id "MSTRG.100367.4"; exon_number "1";
chr2	StringTie	exon	127648216	127648286	1000	+	.	gene_id "MSTRG.100367"; transcript_id "MSTRG.100367.4"; exon_number "2";
chr2	StringTie	exon	127650716	127654125	1000	+	.	gene_id "MSTRG.100367"; transcript_id "MSTRG.100367.4"; exon_number "3";
chr2	StringTie	exon	127654307	127654423	1000	+	.	gene_id "MSTRG.100367"; transcript_id "MSTRG.100367.4"; exon_number "4";
chr2	StringTie	transcript	127645845	127654490	1000	+	.	gene_id "MSTRG.100367"; transcript_id "MSTRG.100367.5";
chr2	StringTie	exon	127645845	127646244	1000	+	.	gene_id "MSTRG.100367"; transcript_id "MSTRG.100367.5"; exon_number "1";
chr2	StringTie	exon	127648058	127648286	1000	+	.	gene_id "MSTRG.100367"; transcript_id "MSTRG.100367.5"; exon_number "2";
chr2	StringTie	exon	127650716	127653609	1000	+	.	gene_id "MSTRG.100367"; transcript_id "MSTRG.100367.5"; exon_number "3";
chr2	StringTie	exon	127654445	127654490	1000	+	.	gene_id "MSTRG.100367"; transcript_id "MSTRG.100367.5"; exon_number "4";
chr2	StringTie	transcript	127645983	127655559	1000	+	.	gene_id "MSTRG.100367"; transcript_id "MSTRG.100367.7";
chr2	StringTie	exon	127645983	127646244	1000	+	.	gene_id "MSTRG.100367"; transcript_id "MSTRG.100367.7"; exon_number "1";
chr2	StringTie	exon	127648216	127648286	1000	+	.	gene_id "MSTRG.100367"; transcript_id "MSTRG.100367.7"; exon_number "2";
chr2	StringTie	exon	127650716	127655017	1000	+	.	gene_id "MSTRG.100367"; transcript_id "MSTRG.100367.7"; exon_number "3";
chr2	StringTie	exon	127655044	127655559	1000	+	.	gene_id "MSTRG.100367"; transcript_id "MSTRG.100367.7"; exon_number "4";
chr2	StringTie	transcript	127645987	127655954	1000	+	.	gene_id "MSTRG.100367"; transcript_id "MSTRG.100367.8";
chr2	StringTie	exon	127645987	127646244	1000	+	.	gene_id "MSTRG.100367"; transcript_id "MSTRG.100367.8"; exon_number "1";
chr2	StringTie	exon	127650716	127655002	1000	+	.	gene_id "MSTRG.100367"; transcript_id "MSTRG.100367.8"; exon_number "2";
chr2	StringTie	exon	127655024	127655043	1000	+	.	gene_id "MSTRG.100367"; transcript_id "MSTRG.100367.8"; exon_number "3";
chr2	StringTie	exon	127655218	127655458	1000	+	.	gene_id "MSTRG.100367"; transcript_id "MSTRG.100367.8"; exon_number "4";
chr2	StringTie	exon	127655938	127655954	1000	+	.	gene_id "MSTRG.100367"; transcript_id "MSTRG.100367.8"; exon_number "5";
chr2	StringTie	transcript	127662697	127675009	1000	+	.	gene_id "MSTRG.100368"; transcript_id "MSTRG.100368.1";
chr2	StringTie	exon	127662697	127663272	1000	+	.	gene_id "MSTRG.100368"; transcript_id "MSTRG.100368.1"; exon_number "1";
chr2	StringTie	exon	127673317	127673415	1000	+	.	gene_id "MSTRG.100368"; transcript_id "MSTRG.100368.1"; exon_number "2";
chr2	StringTie	exon	127674578	127675009	1000	+	.	gene_id "MSTRG.100368"; transcript_id "MSTRG.100368.1"; exon_number "3";
chr2	StringTie	transcript	130378617	130384209	1000	.	.	gene_id "MSTRG.100369"; transcript_id "MSTRG.100369.1";
chr2	StringTie	exon	130378617	130384209	1000	.	.	gene_id "MSTRG.100369"; transcript_id "MSTRG.100369.1"; exon_number "1";
chr1	StringTie	transcript	143577050	143578547	1000	.	.	gene_id "MSTRG.10037"; transcript_id "MSTRG.10037.1";
chr1	StringTie	exon	143577050	143578547	1000	.	.	gene_id "MSTRG.10037"; transcript_id "MSTRG.10037.1"; exon_number "1";
chr2	StringTie	transcript	130384682	130403891	1000	-	.	gene_id "MSTRG.100370"; transcript_id "MSTRG.100370.1";
chr2	StringTie	exon	130384682	130403891	1000	-	.	gene_id "MSTRG.100370"; transcript_id "MSTRG.100370.1"; exon_number "1";
chr2	StringTie	transcript	130390466	130391566	1000	-	.	gene_id "MSTRG.100370"; transcript_id "MSTRG.100370.2";
chr2	StringTie	exon	130390466	130390692	1000	-	.	gene_id "MSTRG.100370"; transcript_id "MSTRG.100370.2"; exon_number "1";
chr2	StringTie	exon	130391522	130391566	1000	-	.	gene_id "MSTRG.100370"; transcript_id "MSTRG.100370.2"; exon_number "2";
chr2	StringTie	transcript	130736230	130736452	1000	.	.	gene_id "MSTRG.100371"; transcript_id "MSTRG.100371.1";
chr2	StringTie	exon	130736230	130736452	1000	.	.	gene_id "MSTRG.100371"; transcript_id "MSTRG.100371.1"; exon_number "1";
chr2	StringTie	transcript	130737530	130738044	1000	.	.	gene_id "MSTRG.100372"; transcript_id "MSTRG.100372.1";
chr2	StringTie	exon	130737530	130738044	1000	.	.	gene_id "MSTRG.100372"; transcript_id "MSTRG.100372.1"; exon_number "1";
chr2	StringTie	transcript	130740815	130742208	1000	.	.	gene_id "MSTRG.100373"; transcript_id "MSTRG.100373.1";
chr2	StringTie	exon	130740815	130742208	1000	.	.	gene_id "MSTRG.100373"; transcript_id "MSTRG.100373.1"; exon_number "1";
chr2	StringTie	transcript	130749695	130755835	1000	-	.	gene_id "MSTRG.100374"; transcript_id "ENST00000436488"; gene_name "AC140481.8"; ref_gene_id "ENSG00000229797";
chr2	StringTie	exon	130749695	130750066	1000	-	.	gene_id "MSTRG.100374"; transcript_id "ENST00000436488"; exon_number "1"; gene_name "AC140481.8"; ref_gene_id "ENSG00000229797";
chr2	StringTie	exon	130755683	130755835	1000	-	.	gene_id "MSTRG.100374"; transcript_id "ENST00000436488"; exon_number "2"; gene_name "AC140481.8"; ref_gene_id "ENSG00000229797";
chr2	StringTie	transcript	130743538	130755879	1000	-	.	gene_id "MSTRG.100374"; transcript_id "ENST00000448777"; gene_name "AC140481.8"; ref_gene_id "ENSG00000229797";
chr2	StringTie	exon	130743538	130744046	1000	-	.	gene_id "MSTRG.100374"; transcript_id "ENST00000448777"; exon_number "1"; gene_name "AC140481.8"; ref_gene_id "ENSG00000229797";
chr2	StringTie	exon	130755683	130755879	1000	-	.	gene_id "MSTRG.100374"; transcript_id "ENST00000448777"; exon_number "2"; gene_name "AC140481.8"; ref_gene_id "ENSG00000229797";
chr2	StringTie	transcript	130743007	130749507	1000	-	.	gene_id "MSTRG.100374"; transcript_id "MSTRG.100374.1";
chr2	StringTie	exon	130743007	130744046	1000	-	.	gene_id "MSTRG.100374"; transcript_id "MSTRG.100374.1"; exon_number "1";
chr2	StringTie	exon	130749250	130749507	1000	-	.	gene_id "MSTRG.100374"; transcript_id "MSTRG.100374.1"; exon_number "2";
chr2	StringTie	transcript	130755435	130765086	1000	+	.	gene_id "MSTRG.100375"; transcript_id "ENST00000321420"; gene_name "AMER3"; ref_gene_id "ENSG00000178171";
chr2	StringTie	exon	130755435	130755674	1000	+	.	gene_id "MSTRG.100375"; transcript_id "ENST00000321420"; exon_number "1"; gene_name "AMER3"; ref_gene_id "ENSG00000178171";
chr2	StringTie	exon	130762054	130765086	1000	+	.	gene_id "MSTRG.100375"; transcript_id "ENST00000321420"; exon_number "2"; gene_name "AMER3"; ref_gene_id "ENSG00000178171";
chr2	StringTie	transcript	130756291	130768134	1000	+	.	gene_id "MSTRG.100375"; transcript_id "ENST00000423981"; gene_name "AMER3"; ref_gene_id "ENSG00000178171";
chr2	StringTie	exon	130756291	130756381	1000	+	.	gene_id "MSTRG.100375"; transcript_id "ENST00000423981"; exon_number "1"; gene_name "AMER3"; ref_gene_id "ENSG00000178171";
chr2	StringTie	exon	130762054	130768134	1000	+	.	gene_id "MSTRG.100375"; transcript_id "ENST00000423981"; exon_number "2"; gene_name "AMER3"; ref_gene_id "ENSG00000178171";
chr2	StringTie	transcript	130755651	130762497	1000	+	.	gene_id "MSTRG.100375"; transcript_id "ENST00000431758"; gene_name "AMER3"; ref_gene_id "ENSG00000178171";
chr2	StringTie	exon	130755651	130755805	1000	+	.	gene_id "MSTRG.100375"; transcript_id "ENST00000431758"; exon_number "1"; gene_name "AMER3"; ref_gene_id "ENSG00000178171";
chr2	StringTie	exon	130762054	130762497	1000	+	.	gene_id "MSTRG.100375"; transcript_id "ENST00000431758"; exon_number "2"; gene_name "AMER3"; ref_gene_id "ENSG00000178171";
chr2	StringTie	transcript	130756291	130762613	1000	+	.	gene_id "MSTRG.100375"; transcript_id "ENST00000458606"; gene_name "AMER3"; ref_gene_id "ENSG00000178171";
chr2	StringTie	exon	130756291	130756381	1000	+	.	gene_id "MSTRG.100375"; transcript_id "ENST00000458606"; exon_number "1"; gene_name "AMER3"; ref_gene_id "ENSG00000178171";
chr2	StringTie	exon	130762054	130762613	1000	+	.	gene_id "MSTRG.100375"; transcript_id "ENST00000458606"; exon_number "2"; gene_name "AMER3"; ref_gene_id "ENSG00000178171";
chr2	StringTie	transcript	130755369	130770423	1000	+	.	gene_id "MSTRG.100375"; transcript_id "MSTRG.100375.1";
chr2	StringTie	exon	130755369	130755674	1000	+	.	gene_id "MSTRG.100375"; transcript_id "MSTRG.100375.1"; exon_number "1";
chr2	StringTie	exon	130762057	130770423	1000	+	.	gene_id "MSTRG.100375"; transcript_id "MSTRG.100375.1"; exon_number "2";
chr2	StringTie	transcript	130755892	130768766	1000	+	.	gene_id "MSTRG.100375"; transcript_id "MSTRG.100375.4";
chr2	StringTie	exon	130755892	130756381	1000	+	.	gene_id "MSTRG.100375"; transcript_id "MSTRG.100375.4"; exon_number "1";
chr2	StringTie	exon	130762057	130768766	1000	+	.	gene_id "MSTRG.100375"; transcript_id "MSTRG.100375.4"; exon_number "2";
chr2	StringTie	transcript	130766982	130793066	1000	-	.	gene_id "MSTRG.100376"; transcript_id "MSTRG.100376.1";
chr2	StringTie	exon	130766982	130767308	1000	-	.	gene_id "MSTRG.100376"; transcript_id "MSTRG.100376.1"; exon_number "1";
chr2	StringTie	exon	130785552	130793066	1000	-	.	gene_id "MSTRG.100376"; transcript_id "MSTRG.100376.1"; exon_number "2";
chr2	StringTie	transcript	130766982	130791990	1000	-	.	gene_id "MSTRG.100376"; transcript_id "MSTRG.100376.2";
chr2	StringTie	exon	130766982	130767308	1000	-	.	gene_id "MSTRG.100376"; transcript_id "MSTRG.100376.2"; exon_number "1";
chr2	StringTie	exon	130780087	130780145	1000	-	.	gene_id "MSTRG.100376"; transcript_id "MSTRG.100376.2"; exon_number "2";
chr2	StringTie	exon	130785552	130786420	1000	-	.	gene_id "MSTRG.100376"; transcript_id "MSTRG.100376.2"; exon_number "3";
chr2	StringTie	exon	130791249	130791990	1000	-	.	gene_id "MSTRG.100376"; transcript_id "MSTRG.100376.2"; exon_number "4";
chr2	StringTie	transcript	130767143	130767857	1000	-	.	gene_id "MSTRG.100376"; transcript_id "MSTRG.100376.3";
chr2	StringTie	exon	130767143	130767308	1000	-	.	gene_id "MSTRG.100376"; transcript_id "MSTRG.100376.3"; exon_number "1";
chr2	StringTie	exon	130767741	130767857	1000	-	.	gene_id "MSTRG.100376"; transcript_id "MSTRG.100376.3"; exon_number "2";
chr2	StringTie	transcript	130776963	130791990	1000	-	.	gene_id "MSTRG.100376"; transcript_id "MSTRG.100376.4";
chr2	StringTie	exon	130776963	130780145	1000	-	.	gene_id "MSTRG.100376"; transcript_id "MSTRG.100376.4"; exon_number "1";
chr2	StringTie	exon	130785552	130786420	1000	-	.	gene_id "MSTRG.100376"; transcript_id "MSTRG.100376.4"; exon_number "2";
chr2	StringTie	exon	130791090	130791990	1000	-	.	gene_id "MSTRG.100376"; transcript_id "MSTRG.100376.4"; exon_number "3";
chr2	StringTie	transcript	130774399	130775099	1000	.	.	gene_id "MSTRG.100377"; transcript_id "MSTRG.100377.1";
chr2	StringTie	exon	130774399	130775099	1000	.	.	gene_id "MSTRG.100377"; transcript_id "MSTRG.100377.1"; exon_number "1";
chr2	StringTie	transcript	130776646	130776957	1000	+	.	gene_id "MSTRG.100378"; transcript_id "ENST00000455007"; gene_name "CYCSP8"; ref_gene_id "ENSG00000232503";
chr2	StringTie	exon	130776646	130776957	1000	+	.	gene_id "MSTRG.100378"; transcript_id "ENST00000455007"; exon_number "1"; gene_name "CYCSP8"; ref_gene_id "ENSG00000232503";
chr2	StringTie	transcript	130794223	130794468	1000	.	.	gene_id "MSTRG.100379"; transcript_id "MSTRG.100379.1";
chr2	StringTie	exon	130794223	130794468	1000	.	.	gene_id "MSTRG.100379"; transcript_id "MSTRG.100379.1"; exon_number "1";
chr1	StringTie	transcript	143583257	143583731	1000	.	.	gene_id "MSTRG.10038"; transcript_id "MSTRG.10038.1";
chr1	StringTie	exon	143583257	143583731	1000	.	.	gene_id "MSTRG.10038"; transcript_id "MSTRG.10038.1"; exon_number "1";
chr2	StringTie	transcript	130794899	130821033	1000	+	.	gene_id "MSTRG.100380"; transcript_id "MSTRG.100380.1";
chr2	StringTie	exon	130794899	130799262	1000	+	.	gene_id "MSTRG.100380"; transcript_id "MSTRG.100380.1"; exon_number "1";
chr2	StringTie	exon	130817950	130821033	1000	+	.	gene_id "MSTRG.100380"; transcript_id "MSTRG.100380.1"; exon_number "2";
chr2	StringTie	transcript	130797322	130806795	1000	+	.	gene_id "MSTRG.100380"; transcript_id "MSTRG.100380.2";
chr2	StringTie	exon	130797322	130799262	1000	+	.	gene_id "MSTRG.100380"; transcript_id "MSTRG.100380.2"; exon_number "1";
chr2	StringTie	exon	130806658	130806795	1000	+	.	gene_id "MSTRG.100380"; transcript_id "MSTRG.100380.2"; exon_number "2";
chr2	StringTie	transcript	130798475	130806835	1000	+	.	gene_id "MSTRG.100380"; transcript_id "MSTRG.100380.3";
chr2	StringTie	exon	130798475	130799269	1000	+	.	gene_id "MSTRG.100380"; transcript_id "MSTRG.100380.3"; exon_number "1";
chr2	StringTie	exon	130806658	130806835	1000	+	.	gene_id "MSTRG.100380"; transcript_id "MSTRG.100380.3"; exon_number "2";
chr2	StringTie	transcript	130798542	130821259	1000	+	.	gene_id "MSTRG.100380"; transcript_id "MSTRG.100380.4";
chr2	StringTie	exon	130798542	130799269	1000	+	.	gene_id "MSTRG.100380"; transcript_id "MSTRG.100380.4"; exon_number "1";
chr2	StringTie	exon	130817950	130821259	1000	+	.	gene_id "MSTRG.100380"; transcript_id "MSTRG.100380.4"; exon_number "2";
chr2	StringTie	transcript	130798951	130800488	1000	+	.	gene_id "MSTRG.100380"; transcript_id "MSTRG.100380.5";
chr2	StringTie	exon	130798951	130799262	1000	+	.	gene_id "MSTRG.100380"; transcript_id "MSTRG.100380.5"; exon_number "1";
chr2	StringTie	exon	130800456	130800488	1000	+	.	gene_id "MSTRG.100380"; transcript_id "MSTRG.100380.5"; exon_number "2";
chr2	StringTie	transcript	130830978	130836994	1000	-	.	gene_id "MSTRG.100381"; transcript_id "ENST00000429282"; gene_name "AC133785.1"; ref_gene_id "ENSG00000233221";
chr2	StringTie	exon	130830978	130833116	1000	-	.	gene_id "MSTRG.100381"; transcript_id "ENST00000429282"; exon_number "1"; gene_name "AC133785.1"; ref_gene_id "ENSG00000233221";
chr2	StringTie	exon	130836310	130836994	1000	-	.	gene_id "MSTRG.100381"; transcript_id "ENST00000429282"; exon_number "2"; gene_name "AC133785.1"; ref_gene_id "ENSG00000233221";
chr2	StringTie	transcript	130835438	130836994	1000	-	.	gene_id "MSTRG.100381"; transcript_id "ENST00000446213"; gene_name "AC133785.1"; ref_gene_id "ENSG00000233221";
chr2	StringTie	exon	130835438	130836025	1000	-	.	gene_id "MSTRG.100381"; transcript_id "ENST00000446213"; exon_number "1"; gene_name "AC133785.1"; ref_gene_id "ENSG00000233221";
chr2	StringTie	exon	130836310	130836994	1000	-	.	gene_id "MSTRG.100381"; transcript_id "ENST00000446213"; exon_number "2"; gene_name "AC133785.1"; ref_gene_id "ENSG00000233221";
chr2	StringTie	transcript	130815750	130837119	1000	-	.	gene_id "MSTRG.100381"; transcript_id "MSTRG.100381.1";
chr2	StringTie	exon	130815750	130816357	1000	-	.	gene_id "MSTRG.100381"; transcript_id "MSTRG.100381.1"; exon_number "1";
chr2	StringTie	exon	130822965	130823147	1000	-	.	gene_id "MSTRG.100381"; transcript_id "MSTRG.100381.1"; exon_number "2";
chr2	StringTie	exon	130832427	130833116	1000	-	.	gene_id "MSTRG.100381"; transcript_id "MSTRG.100381.1"; exon_number "3";
chr2	StringTie	exon	130834941	130836025	1000	-	.	gene_id "MSTRG.100381"; transcript_id "MSTRG.100381.1"; exon_number "4";
chr2	StringTie	exon	130836310	130837119	1000	-	.	gene_id "MSTRG.100381"; transcript_id "MSTRG.100381.1"; exon_number "5";
chr2	StringTie	transcript	130816262	130837107	1000	-	.	gene_id "MSTRG.100381"; transcript_id "MSTRG.100381.2";
chr2	StringTie	exon	130816262	130816357	1000	-	.	gene_id "MSTRG.100381"; transcript_id "MSTRG.100381.2"; exon_number "1";
chr2	StringTie	exon	130822965	130823147	1000	-	.	gene_id "MSTRG.100381"; transcript_id "MSTRG.100381.2"; exon_number "2";
chr2	StringTie	exon	130832427	130833116	1000	-	.	gene_id "MSTRG.100381"; transcript_id "MSTRG.100381.2"; exon_number "3";
chr2	StringTie	exon	130834195	130836025	1000	-	.	gene_id "MSTRG.100381"; transcript_id "MSTRG.100381.2"; exon_number "4";
chr2	StringTie	exon	130836310	130837107	1000	-	.	gene_id "MSTRG.100381"; transcript_id "MSTRG.100381.2"; exon_number "5";
chr2	StringTie	transcript	130830831	130837023	1000	-	.	gene_id "MSTRG.100381"; transcript_id "MSTRG.100381.3";
chr2	StringTie	exon	130830831	130832066	1000	-	.	gene_id "MSTRG.100381"; transcript_id "MSTRG.100381.3"; exon_number "1";
chr2	StringTie	exon	130832427	130833116	1000	-	.	gene_id "MSTRG.100381"; transcript_id "MSTRG.100381.3"; exon_number "2";
chr2	StringTie	exon	130834195	130836025	1000	-	.	gene_id "MSTRG.100381"; transcript_id "MSTRG.100381.3"; exon_number "3";
chr2	StringTie	exon	130836310	130837023	1000	-	.	gene_id "MSTRG.100381"; transcript_id "MSTRG.100381.3"; exon_number "4";
chr2	StringTie	transcript	130830905	130836992	1000	-	.	gene_id "MSTRG.100381"; transcript_id "MSTRG.100381.4";
chr2	StringTie	exon	130830905	130832066	1000	-	.	gene_id "MSTRG.100381"; transcript_id "MSTRG.100381.4"; exon_number "1";
chr2	StringTie	exon	130832427	130833116	1000	-	.	gene_id "MSTRG.100381"; transcript_id "MSTRG.100381.4"; exon_number "2";
chr2	StringTie	exon	130834941	130836025	1000	-	.	gene_id "MSTRG.100381"; transcript_id "MSTRG.100381.4"; exon_number "3";
chr2	StringTie	exon	130836310	130836992	1000	-	.	gene_id "MSTRG.100381"; transcript_id "MSTRG.100381.4"; exon_number "4";
chr2	StringTie	transcript	130830973	130833113	1000	-	.	gene_id "MSTRG.100381"; transcript_id "MSTRG.100381.5";
chr2	StringTie	exon	130830973	130831787	1000	-	.	gene_id "MSTRG.100381"; transcript_id "MSTRG.100381.5"; exon_number "1";
chr2	StringTie	exon	130832427	130833113	1000	-	.	gene_id "MSTRG.100381"; transcript_id "MSTRG.100381.5"; exon_number "2";
chr2	StringTie	transcript	130825873	130827511	1000	-	.	gene_id "MSTRG.100382"; transcript_id "MSTRG.100382.1";
chr2	StringTie	exon	130825873	130826870	1000	-	.	gene_id "MSTRG.100382"; transcript_id "MSTRG.100382.1"; exon_number "1";
chr2	StringTie	exon	130827112	130827511	1000	-	.	gene_id "MSTRG.100382"; transcript_id "MSTRG.100382.1"; exon_number "2";
chr2	StringTie	transcript	130916651	131047263	1000	+	.	gene_id "MSTRG.100383"; transcript_id "ENST00000326016"; gene_name "ARHGEF4"; ref_gene_id "ENSG00000136002";
chr2	StringTie	exon	130916651	130917061	1000	+	.	gene_id "MSTRG.100383"; transcript_id "ENST00000326016"; exon_number "1"; gene_name "ARHGEF4"; ref_gene_id "ENSG00000136002";
chr2	StringTie	exon	130917397	130917498	1000	+	.	gene_id "MSTRG.100383"; transcript_id "ENST00000326016"; exon_number "2"; gene_name "ARHGEF4"; ref_gene_id "ENSG00000136002";
chr2	StringTie	exon	130930952	130931257	1000	+	.	gene_id "MSTRG.100383"; transcript_id "ENST00000326016"; exon_number "3"; gene_name "ARHGEF4"; ref_gene_id "ENSG00000136002";
chr2	StringTie	exon	130946509	130946635	1000	+	.	gene_id "MSTRG.100383"; transcript_id "ENST00000326016"; exon_number "4"; gene_name "ARHGEF4"; ref_gene_id "ENSG00000136002";
chr2	StringTie	exon	131027945	131028084	1000	+	.	gene_id "MSTRG.100383"; transcript_id "ENST00000326016"; exon_number "5"; gene_name "ARHGEF4"; ref_gene_id "ENSG00000136002";
chr2	StringTie	exon	131038853	131039032	1000	+	.	gene_id "MSTRG.100383"; transcript_id "ENST00000326016"; exon_number "6"; gene_name "ARHGEF4"; ref_gene_id "ENSG00000136002";
chr2	StringTie	exon	131040016	131040192	1000	+	.	gene_id "MSTRG.100383"; transcript_id "ENST00000326016"; exon_number "7"; gene_name "ARHGEF4"; ref_gene_id "ENSG00000136002";
chr2	StringTie	exon	131040261	131040440	1000	+	.	gene_id "MSTRG.100383"; transcript_id "ENST00000326016"; exon_number "8"; gene_name "ARHGEF4"; ref_gene_id "ENSG00000136002";
chr2	StringTie	exon	131041230	131041462	1000	+	.	gene_id "MSTRG.100383"; transcript_id "ENST00000326016"; exon_number "9"; gene_name "ARHGEF4"; ref_gene_id "ENSG00000136002";
chr2	StringTie	exon	131041815	131041944	1000	+	.	gene_id "MSTRG.100383"; transcript_id "ENST00000326016"; exon_number "10"; gene_name "ARHGEF4"; ref_gene_id "ENSG00000136002";
chr2	StringTie	exon	131043452	131043583	1000	+	.	gene_id "MSTRG.100383"; transcript_id "ENST00000326016"; exon_number "11"; gene_name "ARHGEF4"; ref_gene_id "ENSG00000136002";
chr2	StringTie	exon	131044299	131044542	1000	+	.	gene_id "MSTRG.100383"; transcript_id "ENST00000326016"; exon_number "12"; gene_name "ARHGEF4"; ref_gene_id "ENSG00000136002";
chr2	StringTie	exon	131045369	131045446	1000	+	.	gene_id "MSTRG.100383"; transcript_id "ENST00000326016"; exon_number "13"; gene_name "ARHGEF4"; ref_gene_id "ENSG00000136002";
chr2	StringTie	exon	131046038	131047263	1000	+	.	gene_id "MSTRG.100383"; transcript_id "ENST00000326016"; exon_number "14"; gene_name "ARHGEF4"; ref_gene_id "ENSG00000136002";
chr2	StringTie	transcript	131011683	131046189	1000	+	.	gene_id "MSTRG.100383"; transcript_id "ENST00000355771"; gene_name "ARHGEF4"; ref_gene_id "ENSG00000136002";
chr2	StringTie	exon	131011683	131011908	1000	+	.	gene_id "MSTRG.100383"; transcript_id "ENST00000355771"; exon_number "1"; gene_name "ARHGEF4"; ref_gene_id "ENSG00000136002";
chr2	StringTie	exon	131027945	131028084	1000	+	.	gene_id "MSTRG.100383"; transcript_id "ENST00000355771"; exon_number "2"; gene_name "ARHGEF4"; ref_gene_id "ENSG00000136002";
chr2	StringTie	exon	131038853	131039032	1000	+	.	gene_id "MSTRG.100383"; transcript_id "ENST00000355771"; exon_number "3"; gene_name "ARHGEF4"; ref_gene_id "ENSG00000136002";
chr2	StringTie	exon	131040016	131040192	1000	+	.	gene_id "MSTRG.100383"; transcript_id "ENST00000355771"; exon_number "4"; gene_name "ARHGEF4"; ref_gene_id "ENSG00000136002";
chr2	StringTie	exon	131040261	131040440	1000	+	.	gene_id "MSTRG.100383"; transcript_id "ENST00000355771"; exon_number "5"; gene_name "ARHGEF4"; ref_gene_id "ENSG00000136002";
chr2	StringTie	exon	131041230	131041462	1000	+	.	gene_id "MSTRG.100383"; transcript_id "ENST00000355771"; exon_number "6"; gene_name "ARHGEF4"; ref_gene_id "ENSG00000136002";
chr2	StringTie	exon	131041815	131041944	1000	+	.	gene_id "MSTRG.100383"; transcript_id "ENST00000355771"; exon_number "7"; gene_name "ARHGEF4"; ref_gene_id "ENSG00000136002";
chr2	StringTie	exon	131043452	131043583	1000	+	.	gene_id "MSTRG.100383"; transcript_id "ENST00000355771"; exon_number "8"; gene_name "ARHGEF4"; ref_gene_id "ENSG00000136002";
chr2	StringTie	exon	131044299	131044542	1000	+	.	gene_id "MSTRG.100383"; transcript_id "ENST00000355771"; exon_number "9"; gene_name "ARHGEF4"; ref_gene_id "ENSG00000136002";
chr2	StringTie	exon	131045369	131045446	1000	+	.	gene_id "MSTRG.100383"; transcript_id "ENST00000355771"; exon_number "10"; gene_name "ARHGEF4"; ref_gene_id "ENSG00000136002";
chr2	StringTie	exon	131046038	131046189	1000	+	.	gene_id "MSTRG.100383"; transcript_id "ENST00000355771"; exon_number "11"; gene_name "ARHGEF4"; ref_gene_id "ENSG00000136002";
chr2	StringTie	transcript	130917431	131047251	1000	+	.	gene_id "MSTRG.100383"; transcript_id "ENST00000392953"; gene_name "ARHGEF4"; ref_gene_id "ENSG00000136002";
chr2	StringTie	exon	130917431	130917498	1000	+	.	gene_id "MSTRG.100383"; transcript_id "ENST00000392953"; exon_number "1"; gene_name "ARHGEF4"; ref_gene_id "ENSG00000136002";
chr2	StringTie	exon	130930952	130931257	1000	+	.	gene_id "MSTRG.100383"; transcript_id "ENST00000392953"; exon_number "2"; gene_name "ARHGEF4"; ref_gene_id "ENSG00000136002";
chr2	StringTie	exon	130946509	130946635	1000	+	.	gene_id "MSTRG.100383"; transcript_id "ENST00000392953"; exon_number "3"; gene_name "ARHGEF4"; ref_gene_id "ENSG00000136002";
chr2	StringTie	exon	131027945	131028084	1000	+	.	gene_id "MSTRG.100383"; transcript_id "ENST00000392953"; exon_number "4"; gene_name "ARHGEF4"; ref_gene_id "ENSG00000136002";
chr2	StringTie	exon	131038853	131039032	1000	+	.	gene_id "MSTRG.100383"; transcript_id "ENST00000392953"; exon_number "5"; gene_name "ARHGEF4"; ref_gene_id "ENSG00000136002";
chr2	StringTie	exon	131040016	131040192	1000	+	.	gene_id "MSTRG.100383"; transcript_id "ENST00000392953"; exon_number "6"; gene_name "ARHGEF4"; ref_gene_id "ENSG00000136002";
chr2	StringTie	exon	131040261	131040440	1000	+	.	gene_id "MSTRG.100383"; transcript_id "ENST00000392953"; exon_number "7"; gene_name "ARHGEF4"; ref_gene_id "ENSG00000136002";
chr2	StringTie	exon	131041230	131041462	1000	+	.	gene_id "MSTRG.100383"; transcript_id "ENST00000392953"; exon_number "8"; gene_name "ARHGEF4"; ref_gene_id "ENSG00000136002";
chr2	StringTie	exon	131041815	131041944	1000	+	.	gene_id "MSTRG.100383"; transcript_id "ENST00000392953"; exon_number "9"; gene_name "ARHGEF4"; ref_gene_id "ENSG00000136002";
chr2	StringTie	exon	131043452	131043583	1000	+	.	gene_id "MSTRG.100383"; transcript_id "ENST00000392953"; exon_number "10"; gene_name "ARHGEF4"; ref_gene_id "ENSG00000136002";
chr2	StringTie	exon	131044299	131044542	1000	+	.	gene_id "MSTRG.100383"; transcript_id "ENST00000392953"; exon_number "11"; gene_name "ARHGEF4"; ref_gene_id "ENSG00000136002";
chr2	StringTie	exon	131045369	131047251	1000	+	.	gene_id "MSTRG.100383"; transcript_id "ENST00000392953"; exon_number "12"; gene_name "ARHGEF4"; ref_gene_id "ENSG00000136002";
chr2	StringTie	transcript	130963642	131045446	1000	+	.	gene_id "MSTRG.100383"; transcript_id "ENST00000409303"; gene_name "ARHGEF4"; ref_gene_id "ENSG00000136002";
chr2	StringTie	exon	130963642	130964249	1000	+	.	gene_id "MSTRG.100383"; transcript_id "ENST00000409303"; exon_number "1"; gene_name "ARHGEF4"; ref_gene_id "ENSG00000136002";
chr2	StringTie	exon	131027945	131028084	1000	+	.	gene_id "MSTRG.100383"; transcript_id "ENST00000409303"; exon_number "2"; gene_name "ARHGEF4"; ref_gene_id "ENSG00000136002";
chr2	StringTie	exon	131038853	131039032	1000	+	.	gene_id "MSTRG.100383"; transcript_id "ENST00000409303"; exon_number "3"; gene_name "ARHGEF4"; ref_gene_id "ENSG00000136002";
chr2	StringTie	exon	131040016	131040192	1000	+	.	gene_id "MSTRG.100383"; transcript_id "ENST00000409303"; exon_number "4"; gene_name "ARHGEF4"; ref_gene_id "ENSG00000136002";
chr2	StringTie	exon	131040261	131040440	1000	+	.	gene_id "MSTRG.100383"; transcript_id "ENST00000409303"; exon_number "5"; gene_name "ARHGEF4"; ref_gene_id "ENSG00000136002";
chr2	StringTie	exon	131041230	131041462	1000	+	.	gene_id "MSTRG.100383"; transcript_id "ENST00000409303"; exon_number "6"; gene_name "ARHGEF4"; ref_gene_id "ENSG00000136002";
chr2	StringTie	exon	131041815	131041944	1000	+	.	gene_id "MSTRG.100383"; transcript_id "ENST00000409303"; exon_number "7"; gene_name "ARHGEF4"; ref_gene_id "ENSG00000136002";
chr2	StringTie	exon	131043452	131043583	1000	+	.	gene_id "MSTRG.100383"; transcript_id "ENST00000409303"; exon_number "8"; gene_name "ARHGEF4"; ref_gene_id "ENSG00000136002";
chr2	StringTie	exon	131044299	131044542	1000	+	.	gene_id "MSTRG.100383"; transcript_id "ENST00000409303"; exon_number "9"; gene_name "ARHGEF4"; ref_gene_id "ENSG00000136002";
chr2	StringTie	exon	131045369	131045446	1000	+	.	gene_id "MSTRG.100383"; transcript_id "ENST00000409303"; exon_number "10"; gene_name "ARHGEF4"; ref_gene_id "ENSG00000136002";
chr2	StringTie	transcript	130836916	131046189	1000	+	.	gene_id "MSTRG.100383"; transcript_id "ENST00000409359"; gene_name "ARHGEF4"; ref_gene_id "ENSG00000136002";
chr2	StringTie	exon	130836916	130836992	1000	+	.	gene_id "MSTRG.100383"; transcript_id "ENST00000409359"; exon_number "1"; gene_name "ARHGEF4"; ref_gene_id "ENSG00000136002";
chr2	StringTie	exon	130913986	130917498	1000	+	.	gene_id "MSTRG.100383"; transcript_id "ENST00000409359"; exon_number "2"; gene_name "ARHGEF4"; ref_gene_id "ENSG00000136002";
chr2	StringTie	exon	130930952	130931257	1000	+	.	gene_id "MSTRG.100383"; transcript_id "ENST00000409359"; exon_number "3"; gene_name "ARHGEF4"; ref_gene_id "ENSG00000136002";
chr2	StringTie	exon	130946509	130946635	1000	+	.	gene_id "MSTRG.100383"; transcript_id "ENST00000409359"; exon_number "4"; gene_name "ARHGEF4"; ref_gene_id "ENSG00000136002";
chr2	StringTie	exon	131027945	131028084	1000	+	.	gene_id "MSTRG.100383"; transcript_id "ENST00000409359"; exon_number "5"; gene_name "ARHGEF4"; ref_gene_id "ENSG00000136002";
chr2	StringTie	exon	131038853	131039032	1000	+	.	gene_id "MSTRG.100383"; transcript_id "ENST00000409359"; exon_number "6"; gene_name "ARHGEF4"; ref_gene_id "ENSG00000136002";
chr2	StringTie	exon	131040016	131040192	1000	+	.	gene_id "MSTRG.100383"; transcript_id "ENST00000409359"; exon_number "7"; gene_name "ARHGEF4"; ref_gene_id "ENSG00000136002";
chr2	StringTie	exon	131041230	131041462	1000	+	.	gene_id "MSTRG.100383"; transcript_id "ENST00000409359"; exon_number "8"; gene_name "ARHGEF4"; ref_gene_id "ENSG00000136002";
chr2	StringTie	exon	131041815	131041944	1000	+	.	gene_id "MSTRG.100383"; transcript_id "ENST00000409359"; exon_number "9"; gene_name "ARHGEF4"; ref_gene_id "ENSG00000136002";
chr2	StringTie	exon	131043452	131043583	1000	+	.	gene_id "MSTRG.100383"; transcript_id "ENST00000409359"; exon_number "10"; gene_name "ARHGEF4"; ref_gene_id "ENSG00000136002";
chr2	StringTie	exon	131044299	131044542	1000	+	.	gene_id "MSTRG.100383"; transcript_id "ENST00000409359"; exon_number "11"; gene_name "ARHGEF4"; ref_gene_id "ENSG00000136002";
chr2	StringTie	exon	131045369	131045446	1000	+	.	gene_id "MSTRG.100383"; transcript_id "ENST00000409359"; exon_number "12"; gene_name "ARHGEF4"; ref_gene_id "ENSG00000136002";
chr2	StringTie	exon	131046038	131046189	1000	+	.	gene_id "MSTRG.100383"; transcript_id "ENST00000409359"; exon_number "13"; gene_name "ARHGEF4"; ref_gene_id "ENSG00000136002";
chr2	StringTie	transcript	130916651	131047263	1000	+	.	gene_id "MSTRG.100383"; transcript_id "ENST00000428230"; gene_name "ARHGEF4"; ref_gene_id "ENSG00000136002";
chr2	StringTie	exon	130916651	130917061	1000	+	.	gene_id "MSTRG.100383"; transcript_id "ENST00000428230"; exon_number "1"; gene_name "ARHGEF4"; ref_gene_id "ENSG00000136002";
chr2	StringTie	exon	130917397	130917498	1000	+	.	gene_id "MSTRG.100383"; transcript_id "ENST00000428230"; exon_number "2"; gene_name "ARHGEF4"; ref_gene_id "ENSG00000136002";
chr2	StringTie	exon	130930952	130931257	1000	+	.	gene_id "MSTRG.100383"; transcript_id "ENST00000428230"; exon_number "3"; gene_name "ARHGEF4"; ref_gene_id "ENSG00000136002";
chr2	StringTie	exon	130946509	130946635	1000	+	.	gene_id "MSTRG.100383"; transcript_id "ENST00000428230"; exon_number "4"; gene_name "ARHGEF4"; ref_gene_id "ENSG00000136002";
chr2	StringTie	exon	131046038	131047263	1000	+	.	gene_id "MSTRG.100383"; transcript_id "ENST00000428230"; exon_number "5"; gene_name "ARHGEF4"; ref_gene_id "ENSG00000136002";
chr2	StringTie	transcript	130916965	131046708	1000	+	.	gene_id "MSTRG.100383"; transcript_id "ENST00000438985"; gene_name "ARHGEF4"; ref_gene_id "ENSG00000136002";
chr2	StringTie	exon	130916965	130917498	1000	+	.	gene_id "MSTRG.100383"; transcript_id "ENST00000438985"; exon_number "1"; gene_name "ARHGEF4"; ref_gene_id "ENSG00000136002";
chr2	StringTie	exon	130930952	130931257	1000	+	.	gene_id "MSTRG.100383"; transcript_id "ENST00000438985"; exon_number "2"; gene_name "ARHGEF4"; ref_gene_id "ENSG00000136002";
chr2	StringTie	exon	130946509	130946635	1000	+	.	gene_id "MSTRG.100383"; transcript_id "ENST00000438985"; exon_number "3"; gene_name "ARHGEF4"; ref_gene_id "ENSG00000136002";
chr2	StringTie	exon	131046038	131046708	1000	+	.	gene_id "MSTRG.100383"; transcript_id "ENST00000438985"; exon_number "4"; gene_name "ARHGEF4"; ref_gene_id "ENSG00000136002";
chr2	StringTie	transcript	131034972	131041276	1000	+	.	gene_id "MSTRG.100383"; transcript_id "ENST00000439368"; gene_name "ARHGEF4"; ref_gene_id "ENSG00000136002";
chr2	StringTie	exon	131034972	131035288	1000	+	.	gene_id "MSTRG.100383"; transcript_id "ENST00000439368"; exon_number "1"; gene_name "ARHGEF4"; ref_gene_id "ENSG00000136002";
chr2	StringTie	exon	131038853	131039032	1000	+	.	gene_id "MSTRG.100383"; transcript_id "ENST00000439368"; exon_number "2"; gene_name "ARHGEF4"; ref_gene_id "ENSG00000136002";
chr2	StringTie	exon	131040016	131040192	1000	+	.	gene_id "MSTRG.100383"; transcript_id "ENST00000439368"; exon_number "3"; gene_name "ARHGEF4"; ref_gene_id "ENSG00000136002";
chr2	StringTie	exon	131040261	131040440	1000	+	.	gene_id "MSTRG.100383"; transcript_id "ENST00000439368"; exon_number "4"; gene_name "ARHGEF4"; ref_gene_id "ENSG00000136002";
chr2	StringTie	exon	131041230	131041276	1000	+	.	gene_id "MSTRG.100383"; transcript_id "ENST00000439368"; exon_number "5"; gene_name "ARHGEF4"; ref_gene_id "ENSG00000136002";
chr2	StringTie	transcript	131039529	131047253	1000	+	.	gene_id "MSTRG.100383"; transcript_id "ENST00000490728"; gene_name "ARHGEF4"; ref_gene_id "ENSG00000136002";
chr2	StringTie	exon	131039529	131040192	1000	+	.	gene_id "MSTRG.100383"; transcript_id "ENST00000490728"; exon_number "1"; gene_name "ARHGEF4"; ref_gene_id "ENSG00000136002";
chr2	StringTie	exon	131040261	131040440	1000	+	.	gene_id "MSTRG.100383"; transcript_id "ENST00000490728"; exon_number "2"; gene_name "ARHGEF4"; ref_gene_id "ENSG00000136002";
chr2	StringTie	exon	131041230	131041944	1000	+	.	gene_id "MSTRG.100383"; transcript_id "ENST00000490728"; exon_number "3"; gene_name "ARHGEF4"; ref_gene_id "ENSG00000136002";
chr2	StringTie	exon	131043452	131043583	1000	+	.	gene_id "MSTRG.100383"; transcript_id "ENST00000490728"; exon_number "4"; gene_name "ARHGEF4"; ref_gene_id "ENSG00000136002";
chr2	StringTie	exon	131044299	131044542	1000	+	.	gene_id "MSTRG.100383"; transcript_id "ENST00000490728"; exon_number "5"; gene_name "ARHGEF4"; ref_gene_id "ENSG00000136002";
chr2	StringTie	exon	131045369	131045446	1000	+	.	gene_id "MSTRG.100383"; transcript_id "ENST00000490728"; exon_number "6"; gene_name "ARHGEF4"; ref_gene_id "ENSG00000136002";
chr2	StringTie	exon	131046038	131047253	1000	+	.	gene_id "MSTRG.100383"; transcript_id "ENST00000490728"; exon_number "7"; gene_name "ARHGEF4"; ref_gene_id "ENSG00000136002";
chr2	StringTie	transcript	131034928	131039670	1000	+	.	gene_id "MSTRG.100383"; transcript_id "ENST00000496764"; gene_name "ARHGEF4"; ref_gene_id "ENSG00000136002";
chr2	StringTie	exon	131034928	131035288	1000	+	.	gene_id "MSTRG.100383"; transcript_id "ENST00000496764"; exon_number "1"; gene_name "ARHGEF4"; ref_gene_id "ENSG00000136002";
chr2	StringTie	exon	131038853	131039032	1000	+	.	gene_id "MSTRG.100383"; transcript_id "ENST00000496764"; exon_number "2"; gene_name "ARHGEF4"; ref_gene_id "ENSG00000136002";
chr2	StringTie	exon	131039372	131039670	1000	+	.	gene_id "MSTRG.100383"; transcript_id "ENST00000496764"; exon_number "3"; gene_name "ARHGEF4"; ref_gene_id "ENSG00000136002";
chr2	StringTie	transcript	131041511	131044534	1000	+	.	gene_id "MSTRG.100383"; transcript_id "ENST00000525092"; gene_name "ARHGEF4"; ref_gene_id "ENSG00000136002";
chr2	StringTie	exon	131041511	131041944	1000	+	.	gene_id "MSTRG.100383"; transcript_id "ENST00000525092"; exon_number "1"; gene_name "ARHGEF4"; ref_gene_id "ENSG00000136002";
chr2	StringTie	exon	131043452	131043583	1000	+	.	gene_id "MSTRG.100383"; transcript_id "ENST00000525092"; exon_number "2"; gene_name "ARHGEF4"; ref_gene_id "ENSG00000136002";
chr2	StringTie	exon	131044332	131044534	1000	+	.	gene_id "MSTRG.100383"; transcript_id "ENST00000525092"; exon_number "3"; gene_name "ARHGEF4"; ref_gene_id "ENSG00000136002";
chr2	StringTie	transcript	130917397	131047245	1000	+	.	gene_id "MSTRG.100383"; transcript_id "ENST00000525839"; gene_name "ARHGEF4"; ref_gene_id "ENSG00000136002";
chr2	StringTie	exon	130917397	130917498	1000	+	.	gene_id "MSTRG.100383"; transcript_id "ENST00000525839"; exon_number "1"; gene_name "ARHGEF4"; ref_gene_id "ENSG00000136002";
chr2	StringTie	exon	130930952	130931257	1000	+	.	gene_id "MSTRG.100383"; transcript_id "ENST00000525839"; exon_number "2"; gene_name "ARHGEF4"; ref_gene_id "ENSG00000136002";
chr2	StringTie	exon	130946509	130946635	1000	+	.	gene_id "MSTRG.100383"; transcript_id "ENST00000525839"; exon_number "3"; gene_name "ARHGEF4"; ref_gene_id "ENSG00000136002";
chr2	StringTie	exon	131027945	131028084	1000	+	.	gene_id "MSTRG.100383"; transcript_id "ENST00000525839"; exon_number "4"; gene_name "ARHGEF4"; ref_gene_id "ENSG00000136002";
chr2	StringTie	exon	131038853	131039032	1000	+	.	gene_id "MSTRG.100383"; transcript_id "ENST00000525839"; exon_number "5"; gene_name "ARHGEF4"; ref_gene_id "ENSG00000136002";
chr2	StringTie	exon	131040016	131040192	1000	+	.	gene_id "MSTRG.100383"; transcript_id "ENST00000525839"; exon_number "6"; gene_name "ARHGEF4"; ref_gene_id "ENSG00000136002";
chr2	StringTie	exon	131040261	131040440	1000	+	.	gene_id "MSTRG.100383"; transcript_id "ENST00000525839"; exon_number "7"; gene_name "ARHGEF4"; ref_gene_id "ENSG00000136002";
chr2	StringTie	exon	131041230	131041462	1000	+	.	gene_id "MSTRG.100383"; transcript_id "ENST00000525839"; exon_number "8"; gene_name "ARHGEF4"; ref_gene_id "ENSG00000136002";
chr2	StringTie	exon	131041815	131041944	1000	+	.	gene_id "MSTRG.100383"; transcript_id "ENST00000525839"; exon_number "9"; gene_name "ARHGEF4"; ref_gene_id "ENSG00000136002";
chr2	StringTie	exon	131043452	131043583	1000	+	.	gene_id "MSTRG.100383"; transcript_id "ENST00000525839"; exon_number "10"; gene_name "ARHGEF4"; ref_gene_id "ENSG00000136002";
chr2	StringTie	exon	131044299	131044542	1000	+	.	gene_id "MSTRG.100383"; transcript_id "ENST00000525839"; exon_number "11"; gene_name "ARHGEF4"; ref_gene_id "ENSG00000136002";
chr2	StringTie	exon	131045369	131047245	1000	+	.	gene_id "MSTRG.100383"; transcript_id "ENST00000525839"; exon_number "12"; gene_name "ARHGEF4"; ref_gene_id "ENSG00000136002";
chr2	StringTie	transcript	130837455	130947230	1000	+	.	gene_id "MSTRG.100383"; transcript_id "ENST00000526381"; gene_name "ARHGEF4"; ref_gene_id "ENSG00000136002";
chr2	StringTie	exon	130837455	130837701	1000	+	.	gene_id "MSTRG.100383"; transcript_id "ENST00000526381"; exon_number "1"; gene_name "ARHGEF4"; ref_gene_id "ENSG00000136002";
chr2	StringTie	exon	130913986	130917498	1000	+	.	gene_id "MSTRG.100383"; transcript_id "ENST00000526381"; exon_number "2"; gene_name "ARHGEF4"; ref_gene_id "ENSG00000136002";
chr2	StringTie	exon	130930952	130931257	1000	+	.	gene_id "MSTRG.100383"; transcript_id "ENST00000526381"; exon_number "3"; gene_name "ARHGEF4"; ref_gene_id "ENSG00000136002";
chr2	StringTie	exon	130946509	130947230	1000	+	.	gene_id "MSTRG.100383"; transcript_id "ENST00000526381"; exon_number "4"; gene_name "ARHGEF4"; ref_gene_id "ENSG00000136002";
chr2	StringTie	transcript	131041313	131043670	1000	+	.	gene_id "MSTRG.100383"; transcript_id "ENST00000527365"; gene_name "ARHGEF4"; ref_gene_id "ENSG00000136002";
chr2	StringTie	exon	131041313	131041462	1000	+	.	gene_id "MSTRG.100383"; transcript_id "ENST00000527365"; exon_number "1"; gene_name "ARHGEF4"; ref_gene_id "ENSG00000136002";
chr2	StringTie	exon	131041815	131041944	1000	+	.	gene_id "MSTRG.100383"; transcript_id "ENST00000527365"; exon_number "2"; gene_name "ARHGEF4"; ref_gene_id "ENSG00000136002";
chr2	StringTie	exon	131043452	131043670	1000	+	.	gene_id "MSTRG.100383"; transcript_id "ENST00000527365"; exon_number "3"; gene_name "ARHGEF4"; ref_gene_id "ENSG00000136002";
chr2	StringTie	transcript	131035485	131040408	1000	+	.	gene_id "MSTRG.100383"; transcript_id "ENST00000528247"; gene_name "ARHGEF4"; ref_gene_id "ENSG00000136002";
chr2	StringTie	exon	131035485	131035641	1000	+	.	gene_id "MSTRG.100383"; transcript_id "ENST00000528247"; exon_number "1"; gene_name "ARHGEF4"; ref_gene_id "ENSG00000136002";
chr2	StringTie	exon	131038853	131039032	1000	+	.	gene_id "MSTRG.100383"; transcript_id "ENST00000528247"; exon_number "2"; gene_name "ARHGEF4"; ref_gene_id "ENSG00000136002";
chr2	StringTie	exon	131040016	131040192	1000	+	.	gene_id "MSTRG.100383"; transcript_id "ENST00000528247"; exon_number "3"; gene_name "ARHGEF4"; ref_gene_id "ENSG00000136002";
chr2	StringTie	exon	131040261	131040408	1000	+	.	gene_id "MSTRG.100383"; transcript_id "ENST00000528247"; exon_number "4"; gene_name "ARHGEF4"; ref_gene_id "ENSG00000136002";
chr2	StringTie	transcript	131041277	131045558	1000	+	.	gene_id "MSTRG.100383"; transcript_id "ENST00000532720"; gene_name "ARHGEF4"; ref_gene_id "ENSG00000136002";
chr2	StringTie	exon	131041277	131041462	1000	+	.	gene_id "MSTRG.100383"; transcript_id "ENST00000532720"; exon_number "1"; gene_name "ARHGEF4"; ref_gene_id "ENSG00000136002";
chr2	StringTie	exon	131041815	131041944	1000	+	.	gene_id "MSTRG.100383"; transcript_id "ENST00000532720"; exon_number "2"; gene_name "ARHGEF4"; ref_gene_id "ENSG00000136002";
chr2	StringTie	exon	131043452	131043583	1000	+	.	gene_id "MSTRG.100383"; transcript_id "ENST00000532720"; exon_number "3"; gene_name "ARHGEF4"; ref_gene_id "ENSG00000136002";
chr2	StringTie	exon	131044299	131044542	1000	+	.	gene_id "MSTRG.100383"; transcript_id "ENST00000532720"; exon_number "4"; gene_name "ARHGEF4"; ref_gene_id "ENSG00000136002";
chr2	StringTie	exon	131045369	131045558	1000	+	.	gene_id "MSTRG.100383"; transcript_id "ENST00000532720"; exon_number "5"; gene_name "ARHGEF4"; ref_gene_id "ENSG00000136002";
chr2	StringTie	transcript	130916651	131047263	1000	+	.	gene_id "MSTRG.100383"; transcript_id "ENST00000611048"; gene_name "ARHGEF4"; ref_gene_id "ENSG00000136002";
chr2	StringTie	exon	130916651	130917061	1000	+	.	gene_id "MSTRG.100383"; transcript_id "ENST00000611048"; exon_number "1"; gene_name "ARHGEF4"; ref_gene_id "ENSG00000136002";
chr2	StringTie	exon	130917397	130917498	1000	+	.	gene_id "MSTRG.100383"; transcript_id "ENST00000611048"; exon_number "2"; gene_name "ARHGEF4"; ref_gene_id "ENSG00000136002";
chr2	StringTie	exon	130930952	130931257	1000	+	.	gene_id "MSTRG.100383"; transcript_id "ENST00000611048"; exon_number "3"; gene_name "ARHGEF4"; ref_gene_id "ENSG00000136002";
chr2	StringTie	exon	130946509	130946635	1000	+	.	gene_id "MSTRG.100383"; transcript_id "ENST00000611048"; exon_number "4"; gene_name "ARHGEF4"; ref_gene_id "ENSG00000136002";
chr2	StringTie	exon	131027945	131028084	1000	+	.	gene_id "MSTRG.100383"; transcript_id "ENST00000611048"; exon_number "5"; gene_name "ARHGEF4"; ref_gene_id "ENSG00000136002";
chr2	StringTie	exon	131038853	131039032	1000	+	.	gene_id "MSTRG.100383"; transcript_id "ENST00000611048"; exon_number "6"; gene_name "ARHGEF4"; ref_gene_id "ENSG00000136002";
chr2	StringTie	exon	131040016	131040192	1000	+	.	gene_id "MSTRG.100383"; transcript_id "ENST00000611048"; exon_number "7"; gene_name "ARHGEF4"; ref_gene_id "ENSG00000136002";
chr2	StringTie	exon	131041230	131041462	1000	+	.	gene_id "MSTRG.100383"; transcript_id "ENST00000611048"; exon_number "8"; gene_name "ARHGEF4"; ref_gene_id "ENSG00000136002";
chr2	StringTie	exon	131041815	131041944	1000	+	.	gene_id "MSTRG.100383"; transcript_id "ENST00000611048"; exon_number "9"; gene_name "ARHGEF4"; ref_gene_id "ENSG00000136002";
chr2	StringTie	exon	131043452	131043583	1000	+	.	gene_id "MSTRG.100383"; transcript_id "ENST00000611048"; exon_number "10"; gene_name "ARHGEF4"; ref_gene_id "ENSG00000136002";
chr2	StringTie	exon	131044299	131044542	1000	+	.	gene_id "MSTRG.100383"; transcript_id "ENST00000611048"; exon_number "11"; gene_name "ARHGEF4"; ref_gene_id "ENSG00000136002";
chr2	StringTie	exon	131045369	131045446	1000	+	.	gene_id "MSTRG.100383"; transcript_id "ENST00000611048"; exon_number "12"; gene_name "ARHGEF4"; ref_gene_id "ENSG00000136002";
chr2	StringTie	exon	131046038	131047263	1000	+	.	gene_id "MSTRG.100383"; transcript_id "ENST00000611048"; exon_number "13"; gene_name "ARHGEF4"; ref_gene_id "ENSG00000136002";
chr2	StringTie	transcript	131035092	131035262	1000	+	.	gene_id "MSTRG.100383"; transcript_id "ENST00000635976"; gene_name "ARHGEF4"; ref_gene_id "ENSG00000136002";
chr2	StringTie	exon	131035092	131035262	1000	+	.	gene_id "MSTRG.100383"; transcript_id "ENST00000635976"; exon_number "1"; gene_name "ARHGEF4"; ref_gene_id "ENSG00000136002";
chr2	StringTie	transcript	130916651	131047253	1000	+	.	gene_id "MSTRG.100383"; transcript_id "ENST00000636987"; gene_name "ARHGEF4"; ref_gene_id "ENSG00000136002";
chr2	StringTie	exon	130916651	130917061	1000	+	.	gene_id "MSTRG.100383"; transcript_id "ENST00000636987"; exon_number "1"; gene_name "ARHGEF4"; ref_gene_id "ENSG00000136002";
chr2	StringTie	exon	130917397	130917498	1000	+	.	gene_id "MSTRG.100383"; transcript_id "ENST00000636987"; exon_number "2"; gene_name "ARHGEF4"; ref_gene_id "ENSG00000136002";
chr2	StringTie	exon	130930952	130931257	1000	+	.	gene_id "MSTRG.100383"; transcript_id "ENST00000636987"; exon_number "3"; gene_name "ARHGEF4"; ref_gene_id "ENSG00000136002";
chr2	StringTie	exon	130946509	130946635	1000	+	.	gene_id "MSTRG.100383"; transcript_id "ENST00000636987"; exon_number "4"; gene_name "ARHGEF4"; ref_gene_id "ENSG00000136002";
chr2	StringTie	exon	131027945	131028084	1000	+	.	gene_id "MSTRG.100383"; transcript_id "ENST00000636987"; exon_number "5"; gene_name "ARHGEF4"; ref_gene_id "ENSG00000136002";
chr2	StringTie	exon	131038853	131039032	1000	+	.	gene_id "MSTRG.100383"; transcript_id "ENST00000636987"; exon_number "6"; gene_name "ARHGEF4"; ref_gene_id "ENSG00000136002";
chr2	StringTie	exon	131040016	131040192	1000	+	.	gene_id "MSTRG.100383"; transcript_id "ENST00000636987"; exon_number "7"; gene_name "ARHGEF4"; ref_gene_id "ENSG00000136002";
chr2	StringTie	exon	131040261	131040440	1000	+	.	gene_id "MSTRG.100383"; transcript_id "ENST00000636987"; exon_number "8"; gene_name "ARHGEF4"; ref_gene_id "ENSG00000136002";
chr2	StringTie	exon	131041230	131041462	1000	+	.	gene_id "MSTRG.100383"; transcript_id "ENST00000636987"; exon_number "9"; gene_name "ARHGEF4"; ref_gene_id "ENSG00000136002";
chr2	StringTie	exon	131041815	131041944	1000	+	.	gene_id "MSTRG.100383"; transcript_id "ENST00000636987"; exon_number "10"; gene_name "ARHGEF4"; ref_gene_id "ENSG00000136002";
chr2	StringTie	exon	131043452	131043583	1000	+	.	gene_id "MSTRG.100383"; transcript_id "ENST00000636987"; exon_number "11"; gene_name "ARHGEF4"; ref_gene_id "ENSG00000136002";
chr2	StringTie	exon	131044299	131044542	1000	+	.	gene_id "MSTRG.100383"; transcript_id "ENST00000636987"; exon_number "12"; gene_name "ARHGEF4"; ref_gene_id "ENSG00000136002";
chr2	StringTie	exon	131045369	131045446	1000	+	.	gene_id "MSTRG.100383"; transcript_id "ENST00000636987"; exon_number "13"; gene_name "ARHGEF4"; ref_gene_id "ENSG00000136002";
chr2	StringTie	exon	131046038	131047253	1000	+	.	gene_id "MSTRG.100383"; transcript_id "ENST00000636987"; exon_number "14"; gene_name "ARHGEF4"; ref_gene_id "ENSG00000136002";
chr2	StringTie	transcript	130836883	130842554	1000	+	.	gene_id "MSTRG.100383"; transcript_id "MSTRG.100383.1";
chr2	StringTie	exon	130836883	130836992	1000	+	.	gene_id "MSTRG.100383"; transcript_id "MSTRG.100383.1"; exon_number "1";
chr2	StringTie	exon	130841452	130842554	1000	+	.	gene_id "MSTRG.100383"; transcript_id "MSTRG.100383.1"; exon_number "2";
chr2	StringTie	transcript	130903071	130972770	1000	+	.	gene_id "MSTRG.100383"; transcript_id "MSTRG.100383.10";
chr2	StringTie	exon	130903071	130903402	1000	+	.	gene_id "MSTRG.100383"; transcript_id "MSTRG.100383.10"; exon_number "1";
chr2	StringTie	exon	130913986	130917498	1000	+	.	gene_id "MSTRG.100383"; transcript_id "MSTRG.100383.10"; exon_number "2";
chr2	StringTie	exon	130930952	130930979	1000	+	.	gene_id "MSTRG.100383"; transcript_id "MSTRG.100383.10"; exon_number "3";
chr2	StringTie	exon	130931091	130931257	1000	+	.	gene_id "MSTRG.100383"; transcript_id "MSTRG.100383.10"; exon_number "4";
chr2	StringTie	exon	130946509	130946635	1000	+	.	gene_id "MSTRG.100383"; transcript_id "MSTRG.100383.10"; exon_number "5";
chr2	StringTie	exon	130972484	130972770	1000	+	.	gene_id "MSTRG.100383"; transcript_id "MSTRG.100383.10"; exon_number "6";
chr2	StringTie	transcript	130911310	131047405	1000	+	.	gene_id "MSTRG.100383"; transcript_id "MSTRG.100383.11";
chr2	StringTie	exon	130911310	130912379	1000	+	.	gene_id "MSTRG.100383"; transcript_id "MSTRG.100383.11"; exon_number "1";
chr2	StringTie	exon	130913986	130917061	1000	+	.	gene_id "MSTRG.100383"; transcript_id "MSTRG.100383.11"; exon_number "2";
chr2	StringTie	exon	130917397	130917498	1000	+	.	gene_id "MSTRG.100383"; transcript_id "MSTRG.100383.11"; exon_number "3";
chr2	StringTie	exon	130930952	130931257	1000	+	.	gene_id "MSTRG.100383"; transcript_id "MSTRG.100383.11"; exon_number "4";
chr2	StringTie	exon	130946509	130946635	1000	+	.	gene_id "MSTRG.100383"; transcript_id "MSTRG.100383.11"; exon_number "5";
chr2	StringTie	exon	131027945	131028084	1000	+	.	gene_id "MSTRG.100383"; transcript_id "MSTRG.100383.11"; exon_number "6";
chr2	StringTie	exon	131038853	131039032	1000	+	.	gene_id "MSTRG.100383"; transcript_id "MSTRG.100383.11"; exon_number "7";
chr2	StringTie	exon	131040016	131040192	1000	+	.	gene_id "MSTRG.100383"; transcript_id "MSTRG.100383.11"; exon_number "8";
chr2	StringTie	exon	131040261	131040440	1000	+	.	gene_id "MSTRG.100383"; transcript_id "MSTRG.100383.11"; exon_number "9";
chr2	StringTie	exon	131041230	131041462	1000	+	.	gene_id "MSTRG.100383"; transcript_id "MSTRG.100383.11"; exon_number "10";
chr2	StringTie	exon	131041815	131041944	1000	+	.	gene_id "MSTRG.100383"; transcript_id "MSTRG.100383.11"; exon_number "11";
chr2	StringTie	exon	131043452	131043583	1000	+	.	gene_id "MSTRG.100383"; transcript_id "MSTRG.100383.11"; exon_number "12";
chr2	StringTie	exon	131044299	131044542	1000	+	.	gene_id "MSTRG.100383"; transcript_id "MSTRG.100383.11"; exon_number "13";
chr2	StringTie	exon	131045369	131045446	1000	+	.	gene_id "MSTRG.100383"; transcript_id "MSTRG.100383.11"; exon_number "14";
chr2	StringTie	exon	131046038	131047405	1000	+	.	gene_id "MSTRG.100383"; transcript_id "MSTRG.100383.11"; exon_number "15";
chr2	StringTie	transcript	130911833	131047251	1000	+	.	gene_id "MSTRG.100383"; transcript_id "MSTRG.100383.12";
chr2	StringTie	exon	130911833	130912874	1000	+	.	gene_id "MSTRG.100383"; transcript_id "MSTRG.100383.12"; exon_number "1";
chr2	StringTie	exon	130913986	130917498	1000	+	.	gene_id "MSTRG.100383"; transcript_id "MSTRG.100383.12"; exon_number "2";
chr2	StringTie	exon	130930952	130931257	1000	+	.	gene_id "MSTRG.100383"; transcript_id "MSTRG.100383.12"; exon_number "3";
chr2	StringTie	exon	130946509	130946635	1000	+	.	gene_id "MSTRG.100383"; transcript_id "MSTRG.100383.12"; exon_number "4";
chr2	StringTie	exon	131027945	131028084	1000	+	.	gene_id "MSTRG.100383"; transcript_id "MSTRG.100383.12"; exon_number "5";
chr2	StringTie	exon	131038853	131039032	1000	+	.	gene_id "MSTRG.100383"; transcript_id "MSTRG.100383.12"; exon_number "6";
chr2	StringTie	exon	131040016	131040192	1000	+	.	gene_id "MSTRG.100383"; transcript_id "MSTRG.100383.12"; exon_number "7";
chr2	StringTie	exon	131040261	131040440	1000	+	.	gene_id "MSTRG.100383"; transcript_id "MSTRG.100383.12"; exon_number "8";
chr2	StringTie	exon	131041230	131041462	1000	+	.	gene_id "MSTRG.100383"; transcript_id "MSTRG.100383.12"; exon_number "9";
chr2	StringTie	exon	131041815	131041944	1000	+	.	gene_id "MSTRG.100383"; transcript_id "MSTRG.100383.12"; exon_number "10";
chr2	StringTie	exon	131043452	131043583	1000	+	.	gene_id "MSTRG.100383"; transcript_id "MSTRG.100383.12"; exon_number "11";
chr2	StringTie	exon	131044299	131044542	1000	+	.	gene_id "MSTRG.100383"; transcript_id "MSTRG.100383.12"; exon_number "12";
chr2	StringTie	exon	131045369	131047251	1000	+	.	gene_id "MSTRG.100383"; transcript_id "MSTRG.100383.12"; exon_number "13";
chr2	StringTie	transcript	130911959	131047358	1000	+	.	gene_id "MSTRG.100383"; transcript_id "MSTRG.100383.13";
chr2	StringTie	exon	130911959	130912379	1000	+	.	gene_id "MSTRG.100383"; transcript_id "MSTRG.100383.13"; exon_number "1";
chr2	StringTie	exon	130913986	130917498	1000	+	.	gene_id "MSTRG.100383"; transcript_id "MSTRG.100383.13"; exon_number "2";
chr2	StringTie	exon	130930952	130931257	1000	+	.	gene_id "MSTRG.100383"; transcript_id "MSTRG.100383.13"; exon_number "3";
chr2	StringTie	exon	130946509	130946635	1000	+	.	gene_id "MSTRG.100383"; transcript_id "MSTRG.100383.13"; exon_number "4";
chr2	StringTie	exon	131027945	131028084	1000	+	.	gene_id "MSTRG.100383"; transcript_id "MSTRG.100383.13"; exon_number "5";
chr2	StringTie	exon	131038853	131039032	1000	+	.	gene_id "MSTRG.100383"; transcript_id "MSTRG.100383.13"; exon_number "6";
chr2	StringTie	exon	131040016	131040192	1000	+	.	gene_id "MSTRG.100383"; transcript_id "MSTRG.100383.13"; exon_number "7";
chr2	StringTie	exon	131040261	131040440	1000	+	.	gene_id "MSTRG.100383"; transcript_id "MSTRG.100383.13"; exon_number "8";
chr2	StringTie	exon	131041230	131041462	1000	+	.	gene_id "MSTRG.100383"; transcript_id "MSTRG.100383.13"; exon_number "9";
chr2	StringTie	exon	131041815	131041944	1000	+	.	gene_id "MSTRG.100383"; transcript_id "MSTRG.100383.13"; exon_number "10";
chr2	StringTie	exon	131043452	131043583	1000	+	.	gene_id "MSTRG.100383"; transcript_id "MSTRG.100383.13"; exon_number "11";
chr2	StringTie	exon	131044299	131044542	1000	+	.	gene_id "MSTRG.100383"; transcript_id "MSTRG.100383.13"; exon_number "12";
chr2	StringTie	exon	131045369	131047358	1000	+	.	gene_id "MSTRG.100383"; transcript_id "MSTRG.100383.13"; exon_number "13";
chr2	StringTie	transcript	130912092	131047350	1000	+	.	gene_id "MSTRG.100383"; transcript_id "MSTRG.100383.14";
chr2	StringTie	exon	130912092	130912874	1000	+	.	gene_id "MSTRG.100383"; transcript_id "MSTRG.100383.14"; exon_number "1";
chr2	StringTie	exon	130913986	130917061	1000	+	.	gene_id "MSTRG.100383"; transcript_id "MSTRG.100383.14"; exon_number "2";
chr2	StringTie	exon	130917397	130917498	1000	+	.	gene_id "MSTRG.100383"; transcript_id "MSTRG.100383.14"; exon_number "3";
chr2	StringTie	exon	130930952	130931257	1000	+	.	gene_id "MSTRG.100383"; transcript_id "MSTRG.100383.14"; exon_number "4";
chr2	StringTie	exon	130946509	130946635	1000	+	.	gene_id "MSTRG.100383"; transcript_id "MSTRG.100383.14"; exon_number "5";
chr2	StringTie	exon	131027945	131028084	1000	+	.	gene_id "MSTRG.100383"; transcript_id "MSTRG.100383.14"; exon_number "6";
chr2	StringTie	exon	131038853	131039032	1000	+	.	gene_id "MSTRG.100383"; transcript_id "MSTRG.100383.14"; exon_number "7";
chr2	StringTie	exon	131040016	131040192	1000	+	.	gene_id "MSTRG.100383"; transcript_id "MSTRG.100383.14"; exon_number "8";
chr2	StringTie	exon	131040261	131040440	1000	+	.	gene_id "MSTRG.100383"; transcript_id "MSTRG.100383.14"; exon_number "9";
chr2	StringTie	exon	131041230	131041462	1000	+	.	gene_id "MSTRG.100383"; transcript_id "MSTRG.100383.14"; exon_number "10";
chr2	StringTie	exon	131041815	131041944	1000	+	.	gene_id "MSTRG.100383"; transcript_id "MSTRG.100383.14"; exon_number "11";
chr2	StringTie	exon	131043452	131043583	1000	+	.	gene_id "MSTRG.100383"; transcript_id "MSTRG.100383.14"; exon_number "12";
chr2	StringTie	exon	131044299	131044542	1000	+	.	gene_id "MSTRG.100383"; transcript_id "MSTRG.100383.14"; exon_number "13";
chr2	StringTie	exon	131045369	131045446	1000	+	.	gene_id "MSTRG.100383"; transcript_id "MSTRG.100383.14"; exon_number "14";
chr2	StringTie	exon	131046038	131047350	1000	+	.	gene_id "MSTRG.100383"; transcript_id "MSTRG.100383.14"; exon_number "15";
chr2	StringTie	transcript	130912131	130959043	1000	+	.	gene_id "MSTRG.100383"; transcript_id "MSTRG.100383.15";
chr2	StringTie	exon	130912131	130912379	1000	+	.	gene_id "MSTRG.100383"; transcript_id "MSTRG.100383.15"; exon_number "1";
chr2	StringTie	exon	130913986	130917498	1000	+	.	gene_id "MSTRG.100383"; transcript_id "MSTRG.100383.15"; exon_number "2";
chr2	StringTie	exon	130930952	130931257	1000	+	.	gene_id "MSTRG.100383"; transcript_id "MSTRG.100383.15"; exon_number "3";
chr2	StringTie	exon	130946509	130946635	1000	+	.	gene_id "MSTRG.100383"; transcript_id "MSTRG.100383.15"; exon_number "4";
chr2	StringTie	exon	130951449	130959043	1000	+	.	gene_id "MSTRG.100383"; transcript_id "MSTRG.100383.15"; exon_number "5";
chr2	StringTie	transcript	130912158	130983656	1000	+	.	gene_id "MSTRG.100383"; transcript_id "MSTRG.100383.16";
chr2	StringTie	exon	130912158	130912379	1000	+	.	gene_id "MSTRG.100383"; transcript_id "MSTRG.100383.16"; exon_number "1";
chr2	StringTie	exon	130913986	130917498	1000	+	.	gene_id "MSTRG.100383"; transcript_id "MSTRG.100383.16"; exon_number "2";
chr2	StringTie	exon	130930952	130931257	1000	+	.	gene_id "MSTRG.100383"; transcript_id "MSTRG.100383.16"; exon_number "3";
chr2	StringTie	exon	130946509	130946635	1000	+	.	gene_id "MSTRG.100383"; transcript_id "MSTRG.100383.16"; exon_number "4";
chr2	StringTie	exon	130972484	130983656	1000	+	.	gene_id "MSTRG.100383"; transcript_id "MSTRG.100383.16"; exon_number "5";
chr2	StringTie	transcript	130912166	130954455	1000	+	.	gene_id "MSTRG.100383"; transcript_id "MSTRG.100383.17";
chr2	StringTie	exon	130912166	130912379	1000	+	.	gene_id "MSTRG.100383"; transcript_id "MSTRG.100383.17"; exon_number "1";
chr2	StringTie	exon	130913986	130917498	1000	+	.	gene_id "MSTRG.100383"; transcript_id "MSTRG.100383.17"; exon_number "2";
chr2	StringTie	exon	130930952	130931257	1000	+	.	gene_id "MSTRG.100383"; transcript_id "MSTRG.100383.17"; exon_number "3";
chr2	StringTie	exon	130946509	130946635	1000	+	.	gene_id "MSTRG.100383"; transcript_id "MSTRG.100383.17"; exon_number "4";
chr2	StringTie	exon	130952833	130954455	1000	+	.	gene_id "MSTRG.100383"; transcript_id "MSTRG.100383.17"; exon_number "5";
chr2	StringTie	transcript	130912180	130954793	1000	+	.	gene_id "MSTRG.100383"; transcript_id "MSTRG.100383.18";
chr2	StringTie	exon	130912180	130912379	1000	+	.	gene_id "MSTRG.100383"; transcript_id "MSTRG.100383.18"; exon_number "1";
chr2	StringTie	exon	130913986	130917498	1000	+	.	gene_id "MSTRG.100383"; transcript_id "MSTRG.100383.18"; exon_number "2";
chr2	StringTie	exon	130930952	130931257	1000	+	.	gene_id "MSTRG.100383"; transcript_id "MSTRG.100383.18"; exon_number "3";
chr2	StringTie	exon	130946509	130946635	1000	+	.	gene_id "MSTRG.100383"; transcript_id "MSTRG.100383.18"; exon_number "4";
chr2	StringTie	exon	130952448	130954793	1000	+	.	gene_id "MSTRG.100383"; transcript_id "MSTRG.100383.18"; exon_number "5";
chr2	StringTie	transcript	130912184	130959113	1000	+	.	gene_id "MSTRG.100383"; transcript_id "MSTRG.100383.19";
chr2	StringTie	exon	130912184	130912874	1000	+	.	gene_id "MSTRG.100383"; transcript_id "MSTRG.100383.19"; exon_number "1";
chr2	StringTie	exon	130913986	130917498	1000	+	.	gene_id "MSTRG.100383"; transcript_id "MSTRG.100383.19"; exon_number "2";
chr2	StringTie	exon	130930952	130931257	1000	+	.	gene_id "MSTRG.100383"; transcript_id "MSTRG.100383.19"; exon_number "3";
chr2	StringTie	exon	130946509	130946635	1000	+	.	gene_id "MSTRG.100383"; transcript_id "MSTRG.100383.19"; exon_number "4";
chr2	StringTie	exon	130951449	130959113	1000	+	.	gene_id "MSTRG.100383"; transcript_id "MSTRG.100383.19"; exon_number "5";
chr2	StringTie	transcript	130836911	130957950	1000	+	.	gene_id "MSTRG.100383"; transcript_id "MSTRG.100383.2";
chr2	StringTie	exon	130836911	130836992	1000	+	.	gene_id "MSTRG.100383"; transcript_id "MSTRG.100383.2"; exon_number "1";
chr2	StringTie	exon	130837464	130837701	1000	+	.	gene_id "MSTRG.100383"; transcript_id "MSTRG.100383.2"; exon_number "2";
chr2	StringTie	exon	130913986	130917498	1000	+	.	gene_id "MSTRG.100383"; transcript_id "MSTRG.100383.2"; exon_number "3";
chr2	StringTie	exon	130930952	130931257	1000	+	.	gene_id "MSTRG.100383"; transcript_id "MSTRG.100383.2"; exon_number "4";
chr2	StringTie	exon	130946509	130946635	1000	+	.	gene_id "MSTRG.100383"; transcript_id "MSTRG.100383.2"; exon_number "5";
chr2	StringTie	exon	130951449	130957950	1000	+	.	gene_id "MSTRG.100383"; transcript_id "MSTRG.100383.2"; exon_number "6";
chr2	StringTie	transcript	130912207	130960834	1000	+	.	gene_id "MSTRG.100383"; transcript_id "MSTRG.100383.20";
chr2	StringTie	exon	130912207	130912874	1000	+	.	gene_id "MSTRG.100383"; transcript_id "MSTRG.100383.20"; exon_number "1";
chr2	StringTie	exon	130913986	130917498	1000	+	.	gene_id "MSTRG.100383"; transcript_id "MSTRG.100383.20"; exon_number "2";
chr2	StringTie	exon	130930952	130931257	1000	+	.	gene_id "MSTRG.100383"; transcript_id "MSTRG.100383.20"; exon_number "3";
chr2	StringTie	exon	130946509	130946635	1000	+	.	gene_id "MSTRG.100383"; transcript_id "MSTRG.100383.20"; exon_number "4";
chr2	StringTie	exon	130960674	130960834	1000	+	.	gene_id "MSTRG.100383"; transcript_id "MSTRG.100383.20"; exon_number "5";
chr2	StringTie	transcript	130912210	130960701	1000	+	.	gene_id "MSTRG.100383"; transcript_id "MSTRG.100383.21";
chr2	StringTie	exon	130912210	130912379	1000	+	.	gene_id "MSTRG.100383"; transcript_id "MSTRG.100383.21"; exon_number "1";
chr2	StringTie	exon	130913986	130917498	1000	+	.	gene_id "MSTRG.100383"; transcript_id "MSTRG.100383.21"; exon_number "2";
chr2	StringTie	exon	130930952	130931257	1000	+	.	gene_id "MSTRG.100383"; transcript_id "MSTRG.100383.21"; exon_number "3";
chr2	StringTie	exon	130946509	130946635	1000	+	.	gene_id "MSTRG.100383"; transcript_id "MSTRG.100383.21"; exon_number "4";
chr2	StringTie	exon	130960674	130960701	1000	+	.	gene_id "MSTRG.100383"; transcript_id "MSTRG.100383.21"; exon_number "5";
chr2	StringTie	transcript	130912473	131047257	1000	+	.	gene_id "MSTRG.100383"; transcript_id "MSTRG.100383.22";
chr2	StringTie	exon	130912473	130912498	1000	+	.	gene_id "MSTRG.100383"; transcript_id "MSTRG.100383.22"; exon_number "1";
chr2	StringTie	exon	130913986	130917498	1000	+	.	gene_id "MSTRG.100383"; transcript_id "MSTRG.100383.22"; exon_number "2";
chr2	StringTie	exon	130930952	130931257	1000	+	.	gene_id "MSTRG.100383"; transcript_id "MSTRG.100383.22"; exon_number "3";
chr2	StringTie	exon	130946509	130946635	1000	+	.	gene_id "MSTRG.100383"; transcript_id "MSTRG.100383.22"; exon_number "4";
chr2	StringTie	exon	131027945	131028084	1000	+	.	gene_id "MSTRG.100383"; transcript_id "MSTRG.100383.22"; exon_number "5";
chr2	StringTie	exon	131038853	131039032	1000	+	.	gene_id "MSTRG.100383"; transcript_id "MSTRG.100383.22"; exon_number "6";
chr2	StringTie	exon	131040016	131040192	1000	+	.	gene_id "MSTRG.100383"; transcript_id "MSTRG.100383.22"; exon_number "7";
chr2	StringTie	exon	131040261	131040440	1000	+	.	gene_id "MSTRG.100383"; transcript_id "MSTRG.100383.22"; exon_number "8";
chr2	StringTie	exon	131041230	131041462	1000	+	.	gene_id "MSTRG.100383"; transcript_id "MSTRG.100383.22"; exon_number "9";
chr2	StringTie	exon	131041815	131041944	1000	+	.	gene_id "MSTRG.100383"; transcript_id "MSTRG.100383.22"; exon_number "10";
chr2	StringTie	exon	131043452	131043583	1000	+	.	gene_id "MSTRG.100383"; transcript_id "MSTRG.100383.22"; exon_number "11";
chr2	StringTie	exon	131044299	131044542	1000	+	.	gene_id "MSTRG.100383"; transcript_id "MSTRG.100383.22"; exon_number "12";
chr2	StringTie	exon	131045369	131047257	1000	+	.	gene_id "MSTRG.100383"; transcript_id "MSTRG.100383.22"; exon_number "13";
chr2	StringTie	transcript	130914025	130952779	1000	+	.	gene_id "MSTRG.100383"; transcript_id "MSTRG.100383.23";
chr2	StringTie	exon	130914025	130917498	1000	+	.	gene_id "MSTRG.100383"; transcript_id "MSTRG.100383.23"; exon_number "1";
chr2	StringTie	exon	130930952	130931257	1000	+	.	gene_id "MSTRG.100383"; transcript_id "MSTRG.100383.23"; exon_number "2";
chr2	StringTie	exon	130946509	130946635	1000	+	.	gene_id "MSTRG.100383"; transcript_id "MSTRG.100383.23"; exon_number "3";
chr2	StringTie	exon	130952342	130952779	1000	+	.	gene_id "MSTRG.100383"; transcript_id "MSTRG.100383.23"; exon_number "4";
chr2	StringTie	transcript	130836911	130973933	1000	+	.	gene_id "MSTRG.100383"; transcript_id "MSTRG.100383.3";
chr2	StringTie	exon	130836911	130836992	1000	+	.	gene_id "MSTRG.100383"; transcript_id "MSTRG.100383.3"; exon_number "1";
chr2	StringTie	exon	130837464	130837701	1000	+	.	gene_id "MSTRG.100383"; transcript_id "MSTRG.100383.3"; exon_number "2";
chr2	StringTie	exon	130913986	130917498	1000	+	.	gene_id "MSTRG.100383"; transcript_id "MSTRG.100383.3"; exon_number "3";
chr2	StringTie	exon	130930952	130931257	1000	+	.	gene_id "MSTRG.100383"; transcript_id "MSTRG.100383.3"; exon_number "4";
chr2	StringTie	exon	130946509	130946635	1000	+	.	gene_id "MSTRG.100383"; transcript_id "MSTRG.100383.3"; exon_number "5";
chr2	StringTie	exon	130972484	130973933	1000	+	.	gene_id "MSTRG.100383"; transcript_id "MSTRG.100383.3"; exon_number "6";
chr2	StringTie	transcript	130963642	131047253	1000	+	.	gene_id "MSTRG.100383"; transcript_id "MSTRG.100383.31";
chr2	StringTie	exon	130963642	130964249	1000	+	.	gene_id "MSTRG.100383"; transcript_id "MSTRG.100383.31"; exon_number "1";
chr2	StringTie	exon	131027945	131028084	1000	+	.	gene_id "MSTRG.100383"; transcript_id "MSTRG.100383.31"; exon_number "2";
chr2	StringTie	exon	131038853	131039032	1000	+	.	gene_id "MSTRG.100383"; transcript_id "MSTRG.100383.31"; exon_number "3";
chr2	StringTie	exon	131040016	131040192	1000	+	.	gene_id "MSTRG.100383"; transcript_id "MSTRG.100383.31"; exon_number "4";
chr2	StringTie	exon	131040261	131040440	1000	+	.	gene_id "MSTRG.100383"; transcript_id "MSTRG.100383.31"; exon_number "5";
chr2	StringTie	exon	131041230	131041462	1000	+	.	gene_id "MSTRG.100383"; transcript_id "MSTRG.100383.31"; exon_number "6";
chr2	StringTie	exon	131041815	131041944	1000	+	.	gene_id "MSTRG.100383"; transcript_id "MSTRG.100383.31"; exon_number "7";
chr2	StringTie	exon	131043452	131043583	1000	+	.	gene_id "MSTRG.100383"; transcript_id "MSTRG.100383.31"; exon_number "8";
chr2	StringTie	exon	131044299	131044542	1000	+	.	gene_id "MSTRG.100383"; transcript_id "MSTRG.100383.31"; exon_number "9";
chr2	StringTie	exon	131045369	131045446	1000	+	.	gene_id "MSTRG.100383"; transcript_id "MSTRG.100383.31"; exon_number "10";
chr2	StringTie	exon	131046038	131047253	1000	+	.	gene_id "MSTRG.100383"; transcript_id "MSTRG.100383.31"; exon_number "11";
chr2	StringTie	transcript	131011402	131047342	1000	+	.	gene_id "MSTRG.100383"; transcript_id "MSTRG.100383.33";
chr2	StringTie	exon	131011402	131011908	1000	+	.	gene_id "MSTRG.100383"; transcript_id "MSTRG.100383.33"; exon_number "1";
chr2	StringTie	exon	131027945	131028084	1000	+	.	gene_id "MSTRG.100383"; transcript_id "MSTRG.100383.33"; exon_number "2";
chr2	StringTie	exon	131038853	131040192	1000	+	.	gene_id "MSTRG.100383"; transcript_id "MSTRG.100383.33"; exon_number "3";
chr2	StringTie	exon	131040261	131041944	1000	+	.	gene_id "MSTRG.100383"; transcript_id "MSTRG.100383.33"; exon_number "4";
chr2	StringTie	exon	131043452	131043583	1000	+	.	gene_id "MSTRG.100383"; transcript_id "MSTRG.100383.33"; exon_number "5";
chr2	StringTie	exon	131044299	131044542	1000	+	.	gene_id "MSTRG.100383"; transcript_id "MSTRG.100383.33"; exon_number "6";
chr2	StringTie	exon	131045369	131047342	1000	+	.	gene_id "MSTRG.100383"; transcript_id "MSTRG.100383.33"; exon_number "7";
chr2	StringTie	transcript	131011677	131047259	1000	+	.	gene_id "MSTRG.100383"; transcript_id "MSTRG.100383.34";
chr2	StringTie	exon	131011677	131011730	1000	+	.	gene_id "MSTRG.100383"; transcript_id "MSTRG.100383.34"; exon_number "1";
chr2	StringTie	exon	131027945	131028084	1000	+	.	gene_id "MSTRG.100383"; transcript_id "MSTRG.100383.34"; exon_number "2";
chr2	StringTie	exon	131038853	131039032	1000	+	.	gene_id "MSTRG.100383"; transcript_id "MSTRG.100383.34"; exon_number "3";
chr2	StringTie	exon	131040016	131040192	1000	+	.	gene_id "MSTRG.100383"; transcript_id "MSTRG.100383.34"; exon_number "4";
chr2	StringTie	exon	131040261	131040440	1000	+	.	gene_id "MSTRG.100383"; transcript_id "MSTRG.100383.34"; exon_number "5";
chr2	StringTie	exon	131041230	131041462	1000	+	.	gene_id "MSTRG.100383"; transcript_id "MSTRG.100383.34"; exon_number "6";
chr2	StringTie	exon	131041815	131041944	1000	+	.	gene_id "MSTRG.100383"; transcript_id "MSTRG.100383.34"; exon_number "7";
chr2	StringTie	exon	131043452	131043583	1000	+	.	gene_id "MSTRG.100383"; transcript_id "MSTRG.100383.34"; exon_number "8";
chr2	StringTie	exon	131044299	131044542	1000	+	.	gene_id "MSTRG.100383"; transcript_id "MSTRG.100383.34"; exon_number "9";
chr2	StringTie	exon	131045369	131045446	1000	+	.	gene_id "MSTRG.100383"; transcript_id "MSTRG.100383.34"; exon_number "10";
chr2	StringTie	exon	131046038	131047259	1000	+	.	gene_id "MSTRG.100383"; transcript_id "MSTRG.100383.34"; exon_number "11";
chr2	StringTie	transcript	131011926	131047350	1000	+	.	gene_id "MSTRG.100383"; transcript_id "MSTRG.100383.36";
chr2	StringTie	exon	131011926	131011959	1000	+	.	gene_id "MSTRG.100383"; transcript_id "MSTRG.100383.36"; exon_number "1";
chr2	StringTie	exon	131027945	131028084	1000	+	.	gene_id "MSTRG.100383"; transcript_id "MSTRG.100383.36"; exon_number "2";
chr2	StringTie	exon	131038853	131040192	1000	+	.	gene_id "MSTRG.100383"; transcript_id "MSTRG.100383.36"; exon_number "3";
chr2	StringTie	exon	131040261	131040440	1000	+	.	gene_id "MSTRG.100383"; transcript_id "MSTRG.100383.36"; exon_number "4";
chr2	StringTie	exon	131041230	131041944	1000	+	.	gene_id "MSTRG.100383"; transcript_id "MSTRG.100383.36"; exon_number "5";
chr2	StringTie	exon	131043452	131043583	1000	+	.	gene_id "MSTRG.100383"; transcript_id "MSTRG.100383.36"; exon_number "6";
chr2	StringTie	exon	131044299	131044542	1000	+	.	gene_id "MSTRG.100383"; transcript_id "MSTRG.100383.36"; exon_number "7";
chr2	StringTie	exon	131045369	131045446	1000	+	.	gene_id "MSTRG.100383"; transcript_id "MSTRG.100383.36"; exon_number "8";
chr2	StringTie	exon	131046038	131047350	1000	+	.	gene_id "MSTRG.100383"; transcript_id "MSTRG.100383.36"; exon_number "9";
chr2	StringTie	transcript	131025066	131047350	1000	+	.	gene_id "MSTRG.100383"; transcript_id "MSTRG.100383.37";
chr2	StringTie	exon	131025066	131028084	1000	+	.	gene_id "MSTRG.100383"; transcript_id "MSTRG.100383.37"; exon_number "1";
chr2	StringTie	exon	131038853	131039032	1000	+	.	gene_id "MSTRG.100383"; transcript_id "MSTRG.100383.37"; exon_number "2";
chr2	StringTie	exon	131039372	131039502	1000	+	.	gene_id "MSTRG.100383"; transcript_id "MSTRG.100383.37"; exon_number "3";
chr2	StringTie	exon	131040016	131040192	1000	+	.	gene_id "MSTRG.100383"; transcript_id "MSTRG.100383.37"; exon_number "4";
chr2	StringTie	exon	131040261	131040440	1000	+	.	gene_id "MSTRG.100383"; transcript_id "MSTRG.100383.37"; exon_number "5";
chr2	StringTie	exon	131041230	131041462	1000	+	.	gene_id "MSTRG.100383"; transcript_id "MSTRG.100383.37"; exon_number "6";
chr2	StringTie	exon	131041815	131041944	1000	+	.	gene_id "MSTRG.100383"; transcript_id "MSTRG.100383.37"; exon_number "7";
chr2	StringTie	exon	131043452	131043583	1000	+	.	gene_id "MSTRG.100383"; transcript_id "MSTRG.100383.37"; exon_number "8";
chr2	StringTie	exon	131044299	131044542	1000	+	.	gene_id "MSTRG.100383"; transcript_id "MSTRG.100383.37"; exon_number "9";
chr2	StringTie	exon	131045369	131045446	1000	+	.	gene_id "MSTRG.100383"; transcript_id "MSTRG.100383.37"; exon_number "10";
chr2	StringTie	exon	131046038	131047350	1000	+	.	gene_id "MSTRG.100383"; transcript_id "MSTRG.100383.37"; exon_number "11";
chr2	StringTie	transcript	131027332	131047253	1000	+	.	gene_id "MSTRG.100383"; transcript_id "MSTRG.100383.38";
chr2	StringTie	exon	131027332	131027677	1000	+	.	gene_id "MSTRG.100383"; transcript_id "MSTRG.100383.38"; exon_number "1";
chr2	StringTie	exon	131027945	131028084	1000	+	.	gene_id "MSTRG.100383"; transcript_id "MSTRG.100383.38"; exon_number "2";
chr2	StringTie	exon	131038853	131039032	1000	+	.	gene_id "MSTRG.100383"; transcript_id "MSTRG.100383.38"; exon_number "3";
chr2	StringTie	exon	131040016	131040192	1000	+	.	gene_id "MSTRG.100383"; transcript_id "MSTRG.100383.38"; exon_number "4";
chr2	StringTie	exon	131040261	131040440	1000	+	.	gene_id "MSTRG.100383"; transcript_id "MSTRG.100383.38"; exon_number "5";
chr2	StringTie	exon	131041230	131041462	1000	+	.	gene_id "MSTRG.100383"; transcript_id "MSTRG.100383.38"; exon_number "6";
chr2	StringTie	exon	131041815	131041944	1000	+	.	gene_id "MSTRG.100383"; transcript_id "MSTRG.100383.38"; exon_number "7";
chr2	StringTie	exon	131043452	131043583	1000	+	.	gene_id "MSTRG.100383"; transcript_id "MSTRG.100383.38"; exon_number "8";
chr2	StringTie	exon	131044299	131044542	1000	+	.	gene_id "MSTRG.100383"; transcript_id "MSTRG.100383.38"; exon_number "9";
chr2	StringTie	exon	131045369	131045446	1000	+	.	gene_id "MSTRG.100383"; transcript_id "MSTRG.100383.38"; exon_number "10";
chr2	StringTie	exon	131046038	131047253	1000	+	.	gene_id "MSTRG.100383"; transcript_id "MSTRG.100383.38"; exon_number "11";
chr2	StringTie	transcript	131027638	131047866	1000	+	.	gene_id "MSTRG.100383"; transcript_id "MSTRG.100383.39";
chr2	StringTie	exon	131027638	131028084	1000	+	.	gene_id "MSTRG.100383"; transcript_id "MSTRG.100383.39"; exon_number "1";
chr2	StringTie	exon	131038853	131039032	1000	+	.	gene_id "MSTRG.100383"; transcript_id "MSTRG.100383.39"; exon_number "2";
chr2	StringTie	exon	131040016	131040192	1000	+	.	gene_id "MSTRG.100383"; transcript_id "MSTRG.100383.39"; exon_number "3";
chr2	StringTie	exon	131040261	131040440	1000	+	.	gene_id "MSTRG.100383"; transcript_id "MSTRG.100383.39"; exon_number "4";
chr2	StringTie	exon	131041230	131041462	1000	+	.	gene_id "MSTRG.100383"; transcript_id "MSTRG.100383.39"; exon_number "5";
chr2	StringTie	exon	131041815	131041944	1000	+	.	gene_id "MSTRG.100383"; transcript_id "MSTRG.100383.39"; exon_number "6";
chr2	StringTie	exon	131043452	131043583	1000	+	.	gene_id "MSTRG.100383"; transcript_id "MSTRG.100383.39"; exon_number "7";
chr2	StringTie	exon	131044332	131044542	1000	+	.	gene_id "MSTRG.100383"; transcript_id "MSTRG.100383.39"; exon_number "8";
chr2	StringTie	exon	131045369	131045446	1000	+	.	gene_id "MSTRG.100383"; transcript_id "MSTRG.100383.39"; exon_number "9";
chr2	StringTie	exon	131046038	131047866	1000	+	.	gene_id "MSTRG.100383"; transcript_id "MSTRG.100383.39"; exon_number "10";
chr2	StringTie	transcript	131027829	131047364	1000	+	.	gene_id "MSTRG.100383"; transcript_id "MSTRG.100383.40";
chr2	StringTie	exon	131027829	131028084	1000	+	.	gene_id "MSTRG.100383"; transcript_id "MSTRG.100383.40"; exon_number "1";
chr2	StringTie	exon	131038853	131039032	1000	+	.	gene_id "MSTRG.100383"; transcript_id "MSTRG.100383.40"; exon_number "2";
chr2	StringTie	exon	131040016	131040192	1000	+	.	gene_id "MSTRG.100383"; transcript_id "MSTRG.100383.40"; exon_number "3";
chr2	StringTie	exon	131040261	131040440	1000	+	.	gene_id "MSTRG.100383"; transcript_id "MSTRG.100383.40"; exon_number "4";
chr2	StringTie	exon	131041230	131041462	1000	+	.	gene_id "MSTRG.100383"; transcript_id "MSTRG.100383.40"; exon_number "5";
chr2	StringTie	exon	131041815	131041944	1000	+	.	gene_id "MSTRG.100383"; transcript_id "MSTRG.100383.40"; exon_number "6";
chr2	StringTie	exon	131043452	131043575	1000	+	.	gene_id "MSTRG.100383"; transcript_id "MSTRG.100383.40"; exon_number "7";
chr2	StringTie	exon	131044299	131044542	1000	+	.	gene_id "MSTRG.100383"; transcript_id "MSTRG.100383.40"; exon_number "8";
chr2	StringTie	exon	131045369	131045446	1000	+	.	gene_id "MSTRG.100383"; transcript_id "MSTRG.100383.40"; exon_number "9";
chr2	StringTie	exon	131046038	131047364	1000	+	.	gene_id "MSTRG.100383"; transcript_id "MSTRG.100383.40"; exon_number "10";
chr2	StringTie	transcript	131027849	131047328	1000	+	.	gene_id "MSTRG.100383"; transcript_id "MSTRG.100383.41";
chr2	StringTie	exon	131027849	131028084	1000	+	.	gene_id "MSTRG.100383"; transcript_id "MSTRG.100383.41"; exon_number "1";
chr2	StringTie	exon	131038853	131039032	1000	+	.	gene_id "MSTRG.100383"; transcript_id "MSTRG.100383.41"; exon_number "2";
chr2	StringTie	exon	131039372	131039502	1000	+	.	gene_id "MSTRG.100383"; transcript_id "MSTRG.100383.41"; exon_number "3";
chr2	StringTie	exon	131040016	131040192	1000	+	.	gene_id "MSTRG.100383"; transcript_id "MSTRG.100383.41"; exon_number "4";
chr2	StringTie	exon	131040261	131040440	1000	+	.	gene_id "MSTRG.100383"; transcript_id "MSTRG.100383.41"; exon_number "5";
chr2	StringTie	exon	131041230	131041462	1000	+	.	gene_id "MSTRG.100383"; transcript_id "MSTRG.100383.41"; exon_number "6";
chr2	StringTie	exon	131041815	131041944	1000	+	.	gene_id "MSTRG.100383"; transcript_id "MSTRG.100383.41"; exon_number "7";
chr2	StringTie	exon	131043452	131043583	1000	+	.	gene_id "MSTRG.100383"; transcript_id "MSTRG.100383.41"; exon_number "8";
chr2	StringTie	exon	131044332	131044542	1000	+	.	gene_id "MSTRG.100383"; transcript_id "MSTRG.100383.41"; exon_number "9";
chr2	StringTie	exon	131045369	131045446	1000	+	.	gene_id "MSTRG.100383"; transcript_id "MSTRG.100383.41"; exon_number "10";
chr2	StringTie	exon	131046038	131047328	1000	+	.	gene_id "MSTRG.100383"; transcript_id "MSTRG.100383.41"; exon_number "11";
chr2	StringTie	transcript	131027914	131047343	1000	+	.	gene_id "MSTRG.100383"; transcript_id "MSTRG.100383.42";
chr2	StringTie	exon	131027914	131028084	1000	+	.	gene_id "MSTRG.100383"; transcript_id "MSTRG.100383.42"; exon_number "1";
chr2	StringTie	exon	131038853	131039032	1000	+	.	gene_id "MSTRG.100383"; transcript_id "MSTRG.100383.42"; exon_number "2";
chr2	StringTie	exon	131040016	131040192	1000	+	.	gene_id "MSTRG.100383"; transcript_id "MSTRG.100383.42"; exon_number "3";
chr2	StringTie	exon	131040261	131040440	1000	+	.	gene_id "MSTRG.100383"; transcript_id "MSTRG.100383.42"; exon_number "4";
chr2	StringTie	exon	131041234	131041462	1000	+	.	gene_id "MSTRG.100383"; transcript_id "MSTRG.100383.42"; exon_number "5";
chr2	StringTie	exon	131041815	131041944	1000	+	.	gene_id "MSTRG.100383"; transcript_id "MSTRG.100383.42"; exon_number "6";
chr2	StringTie	exon	131043452	131043575	1000	+	.	gene_id "MSTRG.100383"; transcript_id "MSTRG.100383.42"; exon_number "7";
chr2	StringTie	exon	131044299	131044542	1000	+	.	gene_id "MSTRG.100383"; transcript_id "MSTRG.100383.42"; exon_number "8";
chr2	StringTie	exon	131045369	131045446	1000	+	.	gene_id "MSTRG.100383"; transcript_id "MSTRG.100383.42"; exon_number "9";
chr2	StringTie	exon	131046038	131047343	1000	+	.	gene_id "MSTRG.100383"; transcript_id "MSTRG.100383.42"; exon_number "10";
chr2	StringTie	transcript	131027915	131047253	1000	+	.	gene_id "MSTRG.100383"; transcript_id "MSTRG.100383.43";
chr2	StringTie	exon	131027915	131028084	1000	+	.	gene_id "MSTRG.100383"; transcript_id "MSTRG.100383.43"; exon_number "1";
chr2	StringTie	exon	131038861	131040192	1000	+	.	gene_id "MSTRG.100383"; transcript_id "MSTRG.100383.43"; exon_number "2";
chr2	StringTie	exon	131040261	131041462	1000	+	.	gene_id "MSTRG.100383"; transcript_id "MSTRG.100383.43"; exon_number "3";
chr2	StringTie	exon	131041815	131041944	1000	+	.	gene_id "MSTRG.100383"; transcript_id "MSTRG.100383.43"; exon_number "4";
chr2	StringTie	exon	131043452	131043583	1000	+	.	gene_id "MSTRG.100383"; transcript_id "MSTRG.100383.43"; exon_number "5";
chr2	StringTie	exon	131044299	131044542	1000	+	.	gene_id "MSTRG.100383"; transcript_id "MSTRG.100383.43"; exon_number "6";
chr2	StringTie	exon	131045369	131045446	1000	+	.	gene_id "MSTRG.100383"; transcript_id "MSTRG.100383.43"; exon_number "7";
chr2	StringTie	exon	131046038	131047253	1000	+	.	gene_id "MSTRG.100383"; transcript_id "MSTRG.100383.43"; exon_number "8";
chr2	StringTie	transcript	131027926	131047257	1000	+	.	gene_id "MSTRG.100383"; transcript_id "MSTRG.100383.44";
chr2	StringTie	exon	131027926	131028084	1000	+	.	gene_id "MSTRG.100383"; transcript_id "MSTRG.100383.44"; exon_number "1";
chr2	StringTie	exon	131038853	131039032	1000	+	.	gene_id "MSTRG.100383"; transcript_id "MSTRG.100383.44"; exon_number "2";
chr2	StringTie	exon	131039372	131040192	1000	+	.	gene_id "MSTRG.100383"; transcript_id "MSTRG.100383.44"; exon_number "3";
chr2	StringTie	exon	131040261	131040440	1000	+	.	gene_id "MSTRG.100383"; transcript_id "MSTRG.100383.44"; exon_number "4";
chr2	StringTie	exon	131041230	131041462	1000	+	.	gene_id "MSTRG.100383"; transcript_id "MSTRG.100383.44"; exon_number "5";
chr2	StringTie	exon	131041815	131041944	1000	+	.	gene_id "MSTRG.100383"; transcript_id "MSTRG.100383.44"; exon_number "6";
chr2	StringTie	exon	131043452	131043583	1000	+	.	gene_id "MSTRG.100383"; transcript_id "MSTRG.100383.44"; exon_number "7";
chr2	StringTie	exon	131044332	131044542	1000	+	.	gene_id "MSTRG.100383"; transcript_id "MSTRG.100383.44"; exon_number "8";
chr2	StringTie	exon	131045369	131045427	1000	+	.	gene_id "MSTRG.100383"; transcript_id "MSTRG.100383.44"; exon_number "9";
chr2	StringTie	exon	131046109	131047257	1000	+	.	gene_id "MSTRG.100383"; transcript_id "MSTRG.100383.44"; exon_number "10";
chr2	StringTie	transcript	131027931	131047259	1000	+	.	gene_id "MSTRG.100383"; transcript_id "MSTRG.100383.45";
chr2	StringTie	exon	131027931	131028084	1000	+	.	gene_id "MSTRG.100383"; transcript_id "MSTRG.100383.45"; exon_number "1";
chr2	StringTie	exon	131035704	131035836	1000	+	.	gene_id "MSTRG.100383"; transcript_id "MSTRG.100383.45"; exon_number "2";
chr2	StringTie	exon	131038853	131039032	1000	+	.	gene_id "MSTRG.100383"; transcript_id "MSTRG.100383.45"; exon_number "3";
chr2	StringTie	exon	131040016	131040192	1000	+	.	gene_id "MSTRG.100383"; transcript_id "MSTRG.100383.45"; exon_number "4";
chr2	StringTie	exon	131040261	131040440	1000	+	.	gene_id "MSTRG.100383"; transcript_id "MSTRG.100383.45"; exon_number "5";
chr2	StringTie	exon	131041230	131041944	1000	+	.	gene_id "MSTRG.100383"; transcript_id "MSTRG.100383.45"; exon_number "6";
chr2	StringTie	exon	131043452	131043583	1000	+	.	gene_id "MSTRG.100383"; transcript_id "MSTRG.100383.45"; exon_number "7";
chr2	StringTie	exon	131044332	131044542	1000	+	.	gene_id "MSTRG.100383"; transcript_id "MSTRG.100383.45"; exon_number "8";
chr2	StringTie	exon	131045369	131045446	1000	+	.	gene_id "MSTRG.100383"; transcript_id "MSTRG.100383.45"; exon_number "9";
chr2	StringTie	exon	131046038	131047259	1000	+	.	gene_id "MSTRG.100383"; transcript_id "MSTRG.100383.45"; exon_number "10";
chr2	StringTie	transcript	131027931	131047254	1000	+	.	gene_id "MSTRG.100383"; transcript_id "MSTRG.100383.46";
chr2	StringTie	exon	131027931	131028084	1000	+	.	gene_id "MSTRG.100383"; transcript_id "MSTRG.100383.46"; exon_number "1";
chr2	StringTie	exon	131038853	131039032	1000	+	.	gene_id "MSTRG.100383"; transcript_id "MSTRG.100383.46"; exon_number "2";
chr2	StringTie	exon	131040016	131040192	1000	+	.	gene_id "MSTRG.100383"; transcript_id "MSTRG.100383.46"; exon_number "3";
chr2	StringTie	exon	131040261	131040440	1000	+	.	gene_id "MSTRG.100383"; transcript_id "MSTRG.100383.46"; exon_number "4";
chr2	StringTie	exon	131041230	131041462	1000	+	.	gene_id "MSTRG.100383"; transcript_id "MSTRG.100383.46"; exon_number "5";
chr2	StringTie	exon	131041815	131041944	1000	+	.	gene_id "MSTRG.100383"; transcript_id "MSTRG.100383.46"; exon_number "6";
chr2	StringTie	exon	131043459	131043583	1000	+	.	gene_id "MSTRG.100383"; transcript_id "MSTRG.100383.46"; exon_number "7";
chr2	StringTie	exon	131044299	131044542	1000	+	.	gene_id "MSTRG.100383"; transcript_id "MSTRG.100383.46"; exon_number "8";
chr2	StringTie	exon	131045369	131045446	1000	+	.	gene_id "MSTRG.100383"; transcript_id "MSTRG.100383.46"; exon_number "9";
chr2	StringTie	exon	131046038	131047254	1000	+	.	gene_id "MSTRG.100383"; transcript_id "MSTRG.100383.46"; exon_number "10";
chr2	StringTie	transcript	131032512	131047605	1000	+	.	gene_id "MSTRG.100383"; transcript_id "MSTRG.100383.47";
chr2	StringTie	exon	131032512	131035288	1000	+	.	gene_id "MSTRG.100383"; transcript_id "MSTRG.100383.47"; exon_number "1";
chr2	StringTie	exon	131038853	131039032	1000	+	.	gene_id "MSTRG.100383"; transcript_id "MSTRG.100383.47"; exon_number "2";
chr2	StringTie	exon	131040016	131040192	1000	+	.	gene_id "MSTRG.100383"; transcript_id "MSTRG.100383.47"; exon_number "3";
chr2	StringTie	exon	131040261	131040440	1000	+	.	gene_id "MSTRG.100383"; transcript_id "MSTRG.100383.47"; exon_number "4";
chr2	StringTie	exon	131041230	131041462	1000	+	.	gene_id "MSTRG.100383"; transcript_id "MSTRG.100383.47"; exon_number "5";
chr2	StringTie	exon	131041815	131041944	1000	+	.	gene_id "MSTRG.100383"; transcript_id "MSTRG.100383.47"; exon_number "6";
chr2	StringTie	exon	131043452	131043583	1000	+	.	gene_id "MSTRG.100383"; transcript_id "MSTRG.100383.47"; exon_number "7";
chr2	StringTie	exon	131044299	131044542	1000	+	.	gene_id "MSTRG.100383"; transcript_id "MSTRG.100383.47"; exon_number "8";
chr2	StringTie	exon	131045369	131045446	1000	+	.	gene_id "MSTRG.100383"; transcript_id "MSTRG.100383.47"; exon_number "9";
chr2	StringTie	exon	131046038	131047605	1000	+	.	gene_id "MSTRG.100383"; transcript_id "MSTRG.100383.47"; exon_number "10";
chr2	StringTie	transcript	131033089	131047359	1000	+	.	gene_id "MSTRG.100383"; transcript_id "MSTRG.100383.48";
chr2	StringTie	exon	131033089	131035288	1000	+	.	gene_id "MSTRG.100383"; transcript_id "MSTRG.100383.48"; exon_number "1";
chr2	StringTie	exon	131035704	131035836	1000	+	.	gene_id "MSTRG.100383"; transcript_id "MSTRG.100383.48"; exon_number "2";
chr2	StringTie	exon	131038853	131039032	1000	+	.	gene_id "MSTRG.100383"; transcript_id "MSTRG.100383.48"; exon_number "3";
chr2	StringTie	exon	131039372	131039502	1000	+	.	gene_id "MSTRG.100383"; transcript_id "MSTRG.100383.48"; exon_number "4";
chr2	StringTie	exon	131040016	131040192	1000	+	.	gene_id "MSTRG.100383"; transcript_id "MSTRG.100383.48"; exon_number "5";
chr2	StringTie	exon	131040261	131040440	1000	+	.	gene_id "MSTRG.100383"; transcript_id "MSTRG.100383.48"; exon_number "6";
chr2	StringTie	exon	131041230	131041462	1000	+	.	gene_id "MSTRG.100383"; transcript_id "MSTRG.100383.48"; exon_number "7";
chr2	StringTie	exon	131041815	131041944	1000	+	.	gene_id "MSTRG.100383"; transcript_id "MSTRG.100383.48"; exon_number "8";
chr2	StringTie	exon	131043452	131043583	1000	+	.	gene_id "MSTRG.100383"; transcript_id "MSTRG.100383.48"; exon_number "9";
chr2	StringTie	exon	131044299	131044542	1000	+	.	gene_id "MSTRG.100383"; transcript_id "MSTRG.100383.48"; exon_number "10";
chr2	StringTie	exon	131045369	131045446	1000	+	.	gene_id "MSTRG.100383"; transcript_id "MSTRG.100383.48"; exon_number "11";
chr2	StringTie	exon	131046038	131047359	1000	+	.	gene_id "MSTRG.100383"; transcript_id "MSTRG.100383.48"; exon_number "12";
chr2	StringTie	transcript	131033089	131047426	1000	+	.	gene_id "MSTRG.100383"; transcript_id "MSTRG.100383.49";
chr2	StringTie	exon	131033089	131035288	1000	+	.	gene_id "MSTRG.100383"; transcript_id "MSTRG.100383.49"; exon_number "1";
chr2	StringTie	exon	131038853	131039032	1000	+	.	gene_id "MSTRG.100383"; transcript_id "MSTRG.100383.49"; exon_number "2";
chr2	StringTie	exon	131039372	131039502	1000	+	.	gene_id "MSTRG.100383"; transcript_id "MSTRG.100383.49"; exon_number "3";
chr2	StringTie	exon	131040016	131040192	1000	+	.	gene_id "MSTRG.100383"; transcript_id "MSTRG.100383.49"; exon_number "4";
chr2	StringTie	exon	131040261	131040440	1000	+	.	gene_id "MSTRG.100383"; transcript_id "MSTRG.100383.49"; exon_number "5";
chr2	StringTie	exon	131041230	131041462	1000	+	.	gene_id "MSTRG.100383"; transcript_id "MSTRG.100383.49"; exon_number "6";
chr2	StringTie	exon	131041815	131041944	1000	+	.	gene_id "MSTRG.100383"; transcript_id "MSTRG.100383.49"; exon_number "7";
chr2	StringTie	exon	131043452	131043583	1000	+	.	gene_id "MSTRG.100383"; transcript_id "MSTRG.100383.49"; exon_number "8";
chr2	StringTie	exon	131044299	131044542	1000	+	.	gene_id "MSTRG.100383"; transcript_id "MSTRG.100383.49"; exon_number "9";
chr2	StringTie	exon	131045369	131045446	1000	+	.	gene_id "MSTRG.100383"; transcript_id "MSTRG.100383.49"; exon_number "10";
chr2	StringTie	exon	131046038	131047426	1000	+	.	gene_id "MSTRG.100383"; transcript_id "MSTRG.100383.49"; exon_number "11";
chr2	StringTie	transcript	130836926	131047253	1000	+	.	gene_id "MSTRG.100383"; transcript_id "MSTRG.100383.5";
chr2	StringTie	exon	130836926	130836992	1000	+	.	gene_id "MSTRG.100383"; transcript_id "MSTRG.100383.5"; exon_number "1";
chr2	StringTie	exon	130913986	130917498	1000	+	.	gene_id "MSTRG.100383"; transcript_id "MSTRG.100383.5"; exon_number "2";
chr2	StringTie	exon	130930952	130931257	1000	+	.	gene_id "MSTRG.100383"; transcript_id "MSTRG.100383.5"; exon_number "3";
chr2	StringTie	exon	130946509	130946635	1000	+	.	gene_id "MSTRG.100383"; transcript_id "MSTRG.100383.5"; exon_number "4";
chr2	StringTie	exon	131027945	131028084	1000	+	.	gene_id "MSTRG.100383"; transcript_id "MSTRG.100383.5"; exon_number "5";
chr2	StringTie	exon	131038853	131039032	1000	+	.	gene_id "MSTRG.100383"; transcript_id "MSTRG.100383.5"; exon_number "6";
chr2	StringTie	exon	131040016	131040192	1000	+	.	gene_id "MSTRG.100383"; transcript_id "MSTRG.100383.5"; exon_number "7";
chr2	StringTie	exon	131040261	131040440	1000	+	.	gene_id "MSTRG.100383"; transcript_id "MSTRG.100383.5"; exon_number "8";
chr2	StringTie	exon	131041230	131041462	1000	+	.	gene_id "MSTRG.100383"; transcript_id "MSTRG.100383.5"; exon_number "9";
chr2	StringTie	exon	131041815	131041944	1000	+	.	gene_id "MSTRG.100383"; transcript_id "MSTRG.100383.5"; exon_number "10";
chr2	StringTie	exon	131043452	131043583	1000	+	.	gene_id "MSTRG.100383"; transcript_id "MSTRG.100383.5"; exon_number "11";
chr2	StringTie	exon	131044299	131044542	1000	+	.	gene_id "MSTRG.100383"; transcript_id "MSTRG.100383.5"; exon_number "12";
chr2	StringTie	exon	131045369	131045446	1000	+	.	gene_id "MSTRG.100383"; transcript_id "MSTRG.100383.5"; exon_number "13";
chr2	StringTie	exon	131046038	131047253	1000	+	.	gene_id "MSTRG.100383"; transcript_id "MSTRG.100383.5"; exon_number "14";
chr2	StringTie	transcript	131033964	131047406	1000	+	.	gene_id "MSTRG.100383"; transcript_id "MSTRG.100383.50";
chr2	StringTie	exon	131033964	131035288	1000	+	.	gene_id "MSTRG.100383"; transcript_id "MSTRG.100383.50"; exon_number "1";
chr2	StringTie	exon	131035704	131035836	1000	+	.	gene_id "MSTRG.100383"; transcript_id "MSTRG.100383.50"; exon_number "2";
chr2	StringTie	exon	131038853	131039032	1000	+	.	gene_id "MSTRG.100383"; transcript_id "MSTRG.100383.50"; exon_number "3";
chr2	StringTie	exon	131040016	131040192	1000	+	.	gene_id "MSTRG.100383"; transcript_id "MSTRG.100383.50"; exon_number "4";
chr2	StringTie	exon	131040261	131040440	1000	+	.	gene_id "MSTRG.100383"; transcript_id "MSTRG.100383.50"; exon_number "5";
chr2	StringTie	exon	131041230	131041462	1000	+	.	gene_id "MSTRG.100383"; transcript_id "MSTRG.100383.50"; exon_number "6";
chr2	StringTie	exon	131041815	131041944	1000	+	.	gene_id "MSTRG.100383"; transcript_id "MSTRG.100383.50"; exon_number "7";
chr2	StringTie	exon	131043452	131043583	1000	+	.	gene_id "MSTRG.100383"; transcript_id "MSTRG.100383.50"; exon_number "8";
chr2	StringTie	exon	131044299	131044542	1000	+	.	gene_id "MSTRG.100383"; transcript_id "MSTRG.100383.50"; exon_number "9";
chr2	StringTie	exon	131045369	131045446	1000	+	.	gene_id "MSTRG.100383"; transcript_id "MSTRG.100383.50"; exon_number "10";
chr2	StringTie	exon	131046038	131047406	1000	+	.	gene_id "MSTRG.100383"; transcript_id "MSTRG.100383.50"; exon_number "11";
chr2	StringTie	transcript	131034206	131047340	1000	+	.	gene_id "MSTRG.100383"; transcript_id "MSTRG.100383.51";
chr2	StringTie	exon	131034206	131035288	1000	+	.	gene_id "MSTRG.100383"; transcript_id "MSTRG.100383.51"; exon_number "1";
chr2	StringTie	exon	131035704	131035836	1000	+	.	gene_id "MSTRG.100383"; transcript_id "MSTRG.100383.51"; exon_number "2";
chr2	StringTie	exon	131038853	131039032	1000	+	.	gene_id "MSTRG.100383"; transcript_id "MSTRG.100383.51"; exon_number "3";
chr2	StringTie	exon	131040016	131040192	1000	+	.	gene_id "MSTRG.100383"; transcript_id "MSTRG.100383.51"; exon_number "4";
chr2	StringTie	exon	131040261	131040440	1000	+	.	gene_id "MSTRG.100383"; transcript_id "MSTRG.100383.51"; exon_number "5";
chr2	StringTie	exon	131041230	131041462	1000	+	.	gene_id "MSTRG.100383"; transcript_id "MSTRG.100383.51"; exon_number "6";
chr2	StringTie	exon	131041815	131041944	1000	+	.	gene_id "MSTRG.100383"; transcript_id "MSTRG.100383.51"; exon_number "7";
chr2	StringTie	exon	131043452	131043583	1000	+	.	gene_id "MSTRG.100383"; transcript_id "MSTRG.100383.51"; exon_number "8";
chr2	StringTie	exon	131044332	131044542	1000	+	.	gene_id "MSTRG.100383"; transcript_id "MSTRG.100383.51"; exon_number "9";
chr2	StringTie	exon	131045369	131045446	1000	+	.	gene_id "MSTRG.100383"; transcript_id "MSTRG.100383.51"; exon_number "10";
chr2	StringTie	exon	131046038	131047340	1000	+	.	gene_id "MSTRG.100383"; transcript_id "MSTRG.100383.51"; exon_number "11";
chr2	StringTie	transcript	131034454	131047343	1000	+	.	gene_id "MSTRG.100383"; transcript_id "MSTRG.100383.52";
chr2	StringTie	exon	131034454	131035288	1000	+	.	gene_id "MSTRG.100383"; transcript_id "MSTRG.100383.52"; exon_number "1";
chr2	StringTie	exon	131038853	131039032	1000	+	.	gene_id "MSTRG.100383"; transcript_id "MSTRG.100383.52"; exon_number "2";
chr2	StringTie	exon	131040016	131040192	1000	+	.	gene_id "MSTRG.100383"; transcript_id "MSTRG.100383.52"; exon_number "3";
chr2	StringTie	exon	131040261	131040440	1000	+	.	gene_id "MSTRG.100383"; transcript_id "MSTRG.100383.52"; exon_number "4";
chr2	StringTie	exon	131041230	131041462	1000	+	.	gene_id "MSTRG.100383"; transcript_id "MSTRG.100383.52"; exon_number "5";
chr2	StringTie	exon	131041815	131041944	1000	+	.	gene_id "MSTRG.100383"; transcript_id "MSTRG.100383.52"; exon_number "6";
chr2	StringTie	exon	131043452	131043583	1000	+	.	gene_id "MSTRG.100383"; transcript_id "MSTRG.100383.52"; exon_number "7";
chr2	StringTie	exon	131044332	131044542	1000	+	.	gene_id "MSTRG.100383"; transcript_id "MSTRG.100383.52"; exon_number "8";
chr2	StringTie	exon	131045369	131045446	1000	+	.	gene_id "MSTRG.100383"; transcript_id "MSTRG.100383.52"; exon_number "9";
chr2	StringTie	exon	131046038	131047343	1000	+	.	gene_id "MSTRG.100383"; transcript_id "MSTRG.100383.52"; exon_number "10";
chr2	StringTie	transcript	131034488	131047359	1000	+	.	gene_id "MSTRG.100383"; transcript_id "MSTRG.100383.53";
chr2	StringTie	exon	131034488	131035288	1000	+	.	gene_id "MSTRG.100383"; transcript_id "MSTRG.100383.53"; exon_number "1";
chr2	StringTie	exon	131035704	131035836	1000	+	.	gene_id "MSTRG.100383"; transcript_id "MSTRG.100383.53"; exon_number "2";
chr2	StringTie	exon	131038853	131039032	1000	+	.	gene_id "MSTRG.100383"; transcript_id "MSTRG.100383.53"; exon_number "3";
chr2	StringTie	exon	131039372	131039502	1000	+	.	gene_id "MSTRG.100383"; transcript_id "MSTRG.100383.53"; exon_number "4";
chr2	StringTie	exon	131040016	131040192	1000	+	.	gene_id "MSTRG.100383"; transcript_id "MSTRG.100383.53"; exon_number "5";
chr2	StringTie	exon	131040261	131040440	1000	+	.	gene_id "MSTRG.100383"; transcript_id "MSTRG.100383.53"; exon_number "6";
chr2	StringTie	exon	131041230	131041462	1000	+	.	gene_id "MSTRG.100383"; transcript_id "MSTRG.100383.53"; exon_number "7";
chr2	StringTie	exon	131041815	131041944	1000	+	.	gene_id "MSTRG.100383"; transcript_id "MSTRG.100383.53"; exon_number "8";
chr2	StringTie	exon	131043452	131043583	1000	+	.	gene_id "MSTRG.100383"; transcript_id "MSTRG.100383.53"; exon_number "9";
chr2	StringTie	exon	131044332	131044542	1000	+	.	gene_id "MSTRG.100383"; transcript_id "MSTRG.100383.53"; exon_number "10";
chr2	StringTie	exon	131045369	131045446	1000	+	.	gene_id "MSTRG.100383"; transcript_id "MSTRG.100383.53"; exon_number "11";
chr2	StringTie	exon	131046038	131047359	1000	+	.	gene_id "MSTRG.100383"; transcript_id "MSTRG.100383.53"; exon_number "12";
chr2	StringTie	transcript	131034594	131047266	1000	+	.	gene_id "MSTRG.100383"; transcript_id "MSTRG.100383.54";
chr2	StringTie	exon	131034594	131035288	1000	+	.	gene_id "MSTRG.100383"; transcript_id "MSTRG.100383.54"; exon_number "1";
chr2	StringTie	exon	131035704	131035836	1000	+	.	gene_id "MSTRG.100383"; transcript_id "MSTRG.100383.54"; exon_number "2";
chr2	StringTie	exon	131038853	131039032	1000	+	.	gene_id "MSTRG.100383"; transcript_id "MSTRG.100383.54"; exon_number "3";
chr2	StringTie	exon	131040016	131040192	1000	+	.	gene_id "MSTRG.100383"; transcript_id "MSTRG.100383.54"; exon_number "4";
chr2	StringTie	exon	131040261	131040440	1000	+	.	gene_id "MSTRG.100383"; transcript_id "MSTRG.100383.54"; exon_number "5";
chr2	StringTie	exon	131041230	131041462	1000	+	.	gene_id "MSTRG.100383"; transcript_id "MSTRG.100383.54"; exon_number "6";
chr2	StringTie	exon	131041815	131041944	1000	+	.	gene_id "MSTRG.100383"; transcript_id "MSTRG.100383.54"; exon_number "7";
chr2	StringTie	exon	131044299	131044542	1000	+	.	gene_id "MSTRG.100383"; transcript_id "MSTRG.100383.54"; exon_number "8";
chr2	StringTie	exon	131045369	131045446	1000	+	.	gene_id "MSTRG.100383"; transcript_id "MSTRG.100383.54"; exon_number "9";
chr2	StringTie	exon	131046038	131047266	1000	+	.	gene_id "MSTRG.100383"; transcript_id "MSTRG.100383.54"; exon_number "10";
chr2	StringTie	transcript	131034933	131047253	1000	+	.	gene_id "MSTRG.100383"; transcript_id "MSTRG.100383.56";
chr2	StringTie	exon	131034933	131035288	1000	+	.	gene_id "MSTRG.100383"; transcript_id "MSTRG.100383.56"; exon_number "1";
chr2	StringTie	exon	131038853	131039032	1000	+	.	gene_id "MSTRG.100383"; transcript_id "MSTRG.100383.56"; exon_number "2";
chr2	StringTie	exon	131040016	131040192	1000	+	.	gene_id "MSTRG.100383"; transcript_id "MSTRG.100383.56"; exon_number "3";
chr2	StringTie	exon	131040261	131040440	1000	+	.	gene_id "MSTRG.100383"; transcript_id "MSTRG.100383.56"; exon_number "4";
chr2	StringTie	exon	131041230	131041462	1000	+	.	gene_id "MSTRG.100383"; transcript_id "MSTRG.100383.56"; exon_number "5";
chr2	StringTie	exon	131041815	131041944	1000	+	.	gene_id "MSTRG.100383"; transcript_id "MSTRG.100383.56"; exon_number "6";
chr2	StringTie	exon	131043452	131043583	1000	+	.	gene_id "MSTRG.100383"; transcript_id "MSTRG.100383.56"; exon_number "7";
chr2	StringTie	exon	131044299	131044542	1000	+	.	gene_id "MSTRG.100383"; transcript_id "MSTRG.100383.56"; exon_number "8";
chr2	StringTie	exon	131045369	131045446	1000	+	.	gene_id "MSTRG.100383"; transcript_id "MSTRG.100383.56"; exon_number "9";
chr2	StringTie	exon	131046038	131047075	1000	+	.	gene_id "MSTRG.100383"; transcript_id "MSTRG.100383.56"; exon_number "10";
chr2	StringTie	exon	131047123	131047253	1000	+	.	gene_id "MSTRG.100383"; transcript_id "MSTRG.100383.56"; exon_number "11";
chr2	StringTie	transcript	131034951	131047253	1000	+	.	gene_id "MSTRG.100383"; transcript_id "MSTRG.100383.57";
chr2	StringTie	exon	131034951	131035288	1000	+	.	gene_id "MSTRG.100383"; transcript_id "MSTRG.100383.57"; exon_number "1";
chr2	StringTie	exon	131038861	131039032	1000	+	.	gene_id "MSTRG.100383"; transcript_id "MSTRG.100383.57"; exon_number "2";
chr2	StringTie	exon	131040016	131040192	1000	+	.	gene_id "MSTRG.100383"; transcript_id "MSTRG.100383.57"; exon_number "3";
chr2	StringTie	exon	131040261	131040440	1000	+	.	gene_id "MSTRG.100383"; transcript_id "MSTRG.100383.57"; exon_number "4";
chr2	StringTie	exon	131041230	131041462	1000	+	.	gene_id "MSTRG.100383"; transcript_id "MSTRG.100383.57"; exon_number "5";
chr2	StringTie	exon	131041815	131041944	1000	+	.	gene_id "MSTRG.100383"; transcript_id "MSTRG.100383.57"; exon_number "6";
chr2	StringTie	exon	131043452	131043583	1000	+	.	gene_id "MSTRG.100383"; transcript_id "MSTRG.100383.57"; exon_number "7";
chr2	StringTie	exon	131044299	131044542	1000	+	.	gene_id "MSTRG.100383"; transcript_id "MSTRG.100383.57"; exon_number "8";
chr2	StringTie	exon	131045369	131045446	1000	+	.	gene_id "MSTRG.100383"; transcript_id "MSTRG.100383.57"; exon_number "9";
chr2	StringTie	exon	131046038	131047253	1000	+	.	gene_id "MSTRG.100383"; transcript_id "MSTRG.100383.57"; exon_number "10";
chr2	StringTie	transcript	131035001	131047253	1000	+	.	gene_id "MSTRG.100383"; transcript_id "MSTRG.100383.59";
chr2	StringTie	exon	131035001	131035288	1000	+	.	gene_id "MSTRG.100383"; transcript_id "MSTRG.100383.59"; exon_number "1";
chr2	StringTie	exon	131035704	131035836	1000	+	.	gene_id "MSTRG.100383"; transcript_id "MSTRG.100383.59"; exon_number "2";
chr2	StringTie	exon	131038853	131039032	1000	+	.	gene_id "MSTRG.100383"; transcript_id "MSTRG.100383.59"; exon_number "3";
chr2	StringTie	exon	131040016	131040192	1000	+	.	gene_id "MSTRG.100383"; transcript_id "MSTRG.100383.59"; exon_number "4";
chr2	StringTie	exon	131040261	131040440	1000	+	.	gene_id "MSTRG.100383"; transcript_id "MSTRG.100383.59"; exon_number "5";
chr2	StringTie	exon	131041230	131041462	1000	+	.	gene_id "MSTRG.100383"; transcript_id "MSTRG.100383.59"; exon_number "6";
chr2	StringTie	exon	131041815	131041944	1000	+	.	gene_id "MSTRG.100383"; transcript_id "MSTRG.100383.59"; exon_number "7";
chr2	StringTie	exon	131043452	131043575	1000	+	.	gene_id "MSTRG.100383"; transcript_id "MSTRG.100383.59"; exon_number "8";
chr2	StringTie	exon	131044299	131044542	1000	+	.	gene_id "MSTRG.100383"; transcript_id "MSTRG.100383.59"; exon_number "9";
chr2	StringTie	exon	131045369	131045446	1000	+	.	gene_id "MSTRG.100383"; transcript_id "MSTRG.100383.59"; exon_number "10";
chr2	StringTie	exon	131046038	131047253	1000	+	.	gene_id "MSTRG.100383"; transcript_id "MSTRG.100383.59"; exon_number "11";
chr2	StringTie	transcript	130837455	131047251	1000	+	.	gene_id "MSTRG.100383"; transcript_id "MSTRG.100383.6";
chr2	StringTie	exon	130837455	130837701	1000	+	.	gene_id "MSTRG.100383"; transcript_id "MSTRG.100383.6"; exon_number "1";
chr2	StringTie	exon	130913986	130917498	1000	+	.	gene_id "MSTRG.100383"; transcript_id "MSTRG.100383.6"; exon_number "2";
chr2	StringTie	exon	130930952	130931257	1000	+	.	gene_id "MSTRG.100383"; transcript_id "MSTRG.100383.6"; exon_number "3";
chr2	StringTie	exon	130946509	130946635	1000	+	.	gene_id "MSTRG.100383"; transcript_id "MSTRG.100383.6"; exon_number "4";
chr2	StringTie	exon	131027945	131028084	1000	+	.	gene_id "MSTRG.100383"; transcript_id "MSTRG.100383.6"; exon_number "5";
chr2	StringTie	exon	131038853	131039032	1000	+	.	gene_id "MSTRG.100383"; transcript_id "MSTRG.100383.6"; exon_number "6";
chr2	StringTie	exon	131040016	131040192	1000	+	.	gene_id "MSTRG.100383"; transcript_id "MSTRG.100383.6"; exon_number "7";
chr2	StringTie	exon	131040261	131040440	1000	+	.	gene_id "MSTRG.100383"; transcript_id "MSTRG.100383.6"; exon_number "8";
chr2	StringTie	exon	131041230	131041462	1000	+	.	gene_id "MSTRG.100383"; transcript_id "MSTRG.100383.6"; exon_number "9";
chr2	StringTie	exon	131041815	131041944	1000	+	.	gene_id "MSTRG.100383"; transcript_id "MSTRG.100383.6"; exon_number "10";
chr2	StringTie	exon	131043452	131043583	1000	+	.	gene_id "MSTRG.100383"; transcript_id "MSTRG.100383.6"; exon_number "11";
chr2	StringTie	exon	131044299	131044542	1000	+	.	gene_id "MSTRG.100383"; transcript_id "MSTRG.100383.6"; exon_number "12";
chr2	StringTie	exon	131045369	131047251	1000	+	.	gene_id "MSTRG.100383"; transcript_id "MSTRG.100383.6"; exon_number "13";
chr2	StringTie	transcript	131035008	131047255	1000	+	.	gene_id "MSTRG.100383"; transcript_id "MSTRG.100383.60";
chr2	StringTie	exon	131035008	131035288	1000	+	.	gene_id "MSTRG.100383"; transcript_id "MSTRG.100383.60"; exon_number "1";
chr2	StringTie	exon	131038853	131039032	1000	+	.	gene_id "MSTRG.100383"; transcript_id "MSTRG.100383.60"; exon_number "2";
chr2	StringTie	exon	131039372	131039502	1000	+	.	gene_id "MSTRG.100383"; transcript_id "MSTRG.100383.60"; exon_number "3";
chr2	StringTie	exon	131040016	131040192	1000	+	.	gene_id "MSTRG.100383"; transcript_id "MSTRG.100383.60"; exon_number "4";
chr2	StringTie	exon	131040261	131040440	1000	+	.	gene_id "MSTRG.100383"; transcript_id "MSTRG.100383.60"; exon_number "5";
chr2	StringTie	exon	131041230	131041462	1000	+	.	gene_id "MSTRG.100383"; transcript_id "MSTRG.100383.60"; exon_number "6";
chr2	StringTie	exon	131041815	131041944	1000	+	.	gene_id "MSTRG.100383"; transcript_id "MSTRG.100383.60"; exon_number "7";
chr2	StringTie	exon	131043452	131043583	1000	+	.	gene_id "MSTRG.100383"; transcript_id "MSTRG.100383.60"; exon_number "8";
chr2	StringTie	exon	131044332	131044542	1000	+	.	gene_id "MSTRG.100383"; transcript_id "MSTRG.100383.60"; exon_number "9";
chr2	StringTie	exon	131045369	131045446	1000	+	.	gene_id "MSTRG.100383"; transcript_id "MSTRG.100383.60"; exon_number "10";
chr2	StringTie	exon	131046038	131047255	1000	+	.	gene_id "MSTRG.100383"; transcript_id "MSTRG.100383.60"; exon_number "11";
chr2	StringTie	transcript	131035042	131047220	1000	+	.	gene_id "MSTRG.100383"; transcript_id "MSTRG.100383.61";
chr2	StringTie	exon	131035042	131035288	1000	+	.	gene_id "MSTRG.100383"; transcript_id "MSTRG.100383.61"; exon_number "1";
chr2	StringTie	exon	131043452	131043583	1000	+	.	gene_id "MSTRG.100383"; transcript_id "MSTRG.100383.61"; exon_number "2";
chr2	StringTie	exon	131044299	131044542	1000	+	.	gene_id "MSTRG.100383"; transcript_id "MSTRG.100383.61"; exon_number "3";
chr2	StringTie	exon	131045369	131045446	1000	+	.	gene_id "MSTRG.100383"; transcript_id "MSTRG.100383.61"; exon_number "4";
chr2	StringTie	exon	131046038	131047220	1000	+	.	gene_id "MSTRG.100383"; transcript_id "MSTRG.100383.61"; exon_number "5";
chr2	StringTie	transcript	131035160	131047220	1000	+	.	gene_id "MSTRG.100383"; transcript_id "MSTRG.100383.63";
chr2	StringTie	exon	131035160	131035288	1000	+	.	gene_id "MSTRG.100383"; transcript_id "MSTRG.100383.63"; exon_number "1";
chr2	StringTie	exon	131035704	131035836	1000	+	.	gene_id "MSTRG.100383"; transcript_id "MSTRG.100383.63"; exon_number "2";
chr2	StringTie	exon	131038853	131039856	1000	+	.	gene_id "MSTRG.100383"; transcript_id "MSTRG.100383.63"; exon_number "3";
chr2	StringTie	exon	131040016	131040192	1000	+	.	gene_id "MSTRG.100383"; transcript_id "MSTRG.100383.63"; exon_number "4";
chr2	StringTie	exon	131040261	131040440	1000	+	.	gene_id "MSTRG.100383"; transcript_id "MSTRG.100383.63"; exon_number "5";
chr2	StringTie	exon	131041230	131041462	1000	+	.	gene_id "MSTRG.100383"; transcript_id "MSTRG.100383.63"; exon_number "6";
chr2	StringTie	exon	131041815	131041944	1000	+	.	gene_id "MSTRG.100383"; transcript_id "MSTRG.100383.63"; exon_number "7";
chr2	StringTie	exon	131043452	131043583	1000	+	.	gene_id "MSTRG.100383"; transcript_id "MSTRG.100383.63"; exon_number "8";
chr2	StringTie	exon	131044299	131044542	1000	+	.	gene_id "MSTRG.100383"; transcript_id "MSTRG.100383.63"; exon_number "9";
chr2	StringTie	exon	131045369	131045446	1000	+	.	gene_id "MSTRG.100383"; transcript_id "MSTRG.100383.63"; exon_number "10";
chr2	StringTie	exon	131046038	131046288	1000	+	.	gene_id "MSTRG.100383"; transcript_id "MSTRG.100383.63"; exon_number "11";
chr2	StringTie	exon	131046383	131047220	1000	+	.	gene_id "MSTRG.100383"; transcript_id "MSTRG.100383.63"; exon_number "12";
chr2	StringTie	transcript	131035485	131047253	1000	+	.	gene_id "MSTRG.100383"; transcript_id "MSTRG.100383.64";
chr2	StringTie	exon	131035485	131035641	1000	+	.	gene_id "MSTRG.100383"; transcript_id "MSTRG.100383.64"; exon_number "1";
chr2	StringTie	exon	131038853	131039032	1000	+	.	gene_id "MSTRG.100383"; transcript_id "MSTRG.100383.64"; exon_number "2";
chr2	StringTie	exon	131040016	131040192	1000	+	.	gene_id "MSTRG.100383"; transcript_id "MSTRG.100383.64"; exon_number "3";
chr2	StringTie	exon	131040261	131040440	1000	+	.	gene_id "MSTRG.100383"; transcript_id "MSTRG.100383.64"; exon_number "4";
chr2	StringTie	exon	131041230	131041462	1000	+	.	gene_id "MSTRG.100383"; transcript_id "MSTRG.100383.64"; exon_number "5";
chr2	StringTie	exon	131041815	131041944	1000	+	.	gene_id "MSTRG.100383"; transcript_id "MSTRG.100383.64"; exon_number "6";
chr2	StringTie	exon	131043452	131043583	1000	+	.	gene_id "MSTRG.100383"; transcript_id "MSTRG.100383.64"; exon_number "7";
chr2	StringTie	exon	131044299	131044542	1000	+	.	gene_id "MSTRG.100383"; transcript_id "MSTRG.100383.64"; exon_number "8";
chr2	StringTie	exon	131045369	131045446	1000	+	.	gene_id "MSTRG.100383"; transcript_id "MSTRG.100383.64"; exon_number "9";
chr2	StringTie	exon	131046038	131047253	1000	+	.	gene_id "MSTRG.100383"; transcript_id "MSTRG.100383.64"; exon_number "10";
chr2	StringTie	transcript	131035485	131047253	1000	+	.	gene_id "MSTRG.100383"; transcript_id "MSTRG.100383.65";
chr2	StringTie	exon	131035485	131035641	1000	+	.	gene_id "MSTRG.100383"; transcript_id "MSTRG.100383.65"; exon_number "1";
chr2	StringTie	exon	131038853	131039032	1000	+	.	gene_id "MSTRG.100383"; transcript_id "MSTRG.100383.65"; exon_number "2";
chr2	StringTie	exon	131040016	131040192	1000	+	.	gene_id "MSTRG.100383"; transcript_id "MSTRG.100383.65"; exon_number "3";
chr2	StringTie	exon	131040261	131040440	1000	+	.	gene_id "MSTRG.100383"; transcript_id "MSTRG.100383.65"; exon_number "4";
chr2	StringTie	exon	131041230	131041462	1000	+	.	gene_id "MSTRG.100383"; transcript_id "MSTRG.100383.65"; exon_number "5";
chr2	StringTie	exon	131041815	131041944	1000	+	.	gene_id "MSTRG.100383"; transcript_id "MSTRG.100383.65"; exon_number "6";
chr2	StringTie	exon	131043452	131043583	1000	+	.	gene_id "MSTRG.100383"; transcript_id "MSTRG.100383.65"; exon_number "7";
chr2	StringTie	exon	131044332	131044542	1000	+	.	gene_id "MSTRG.100383"; transcript_id "MSTRG.100383.65"; exon_number "8";
chr2	StringTie	exon	131045369	131045446	1000	+	.	gene_id "MSTRG.100383"; transcript_id "MSTRG.100383.65"; exon_number "9";
chr2	StringTie	exon	131046038	131047253	1000	+	.	gene_id "MSTRG.100383"; transcript_id "MSTRG.100383.65"; exon_number "10";
chr2	StringTie	transcript	131037440	131047255	1000	+	.	gene_id "MSTRG.100383"; transcript_id "MSTRG.100383.67";
chr2	StringTie	exon	131037440	131038625	1000	+	.	gene_id "MSTRG.100383"; transcript_id "MSTRG.100383.67"; exon_number "1";
chr2	StringTie	exon	131038853	131039032	1000	+	.	gene_id "MSTRG.100383"; transcript_id "MSTRG.100383.67"; exon_number "2";
chr2	StringTie	exon	131039372	131040192	1000	+	.	gene_id "MSTRG.100383"; transcript_id "MSTRG.100383.67"; exon_number "3";
chr2	StringTie	exon	131040261	131040440	1000	+	.	gene_id "MSTRG.100383"; transcript_id "MSTRG.100383.67"; exon_number "4";
chr2	StringTie	exon	131041230	131041462	1000	+	.	gene_id "MSTRG.100383"; transcript_id "MSTRG.100383.67"; exon_number "5";
chr2	StringTie	exon	131041815	131041944	1000	+	.	gene_id "MSTRG.100383"; transcript_id "MSTRG.100383.67"; exon_number "6";
chr2	StringTie	exon	131043452	131043583	1000	+	.	gene_id "MSTRG.100383"; transcript_id "MSTRG.100383.67"; exon_number "7";
chr2	StringTie	exon	131044299	131044542	1000	+	.	gene_id "MSTRG.100383"; transcript_id "MSTRG.100383.67"; exon_number "8";
chr2	StringTie	exon	131045369	131045446	1000	+	.	gene_id "MSTRG.100383"; transcript_id "MSTRG.100383.67"; exon_number "9";
chr2	StringTie	exon	131046038	131047255	1000	+	.	gene_id "MSTRG.100383"; transcript_id "MSTRG.100383.67"; exon_number "10";
chr2	StringTie	transcript	131038873	131047199	1000	+	.	gene_id "MSTRG.100383"; transcript_id "MSTRG.100383.68";
chr2	StringTie	exon	131038873	131039032	1000	+	.	gene_id "MSTRG.100383"; transcript_id "MSTRG.100383.68"; exon_number "1";
chr2	StringTie	exon	131043452	131043583	1000	+	.	gene_id "MSTRG.100383"; transcript_id "MSTRG.100383.68"; exon_number "2";
chr2	StringTie	exon	131044299	131044542	1000	+	.	gene_id "MSTRG.100383"; transcript_id "MSTRG.100383.68"; exon_number "3";
chr2	StringTie	exon	131045369	131045446	1000	+	.	gene_id "MSTRG.100383"; transcript_id "MSTRG.100383.68"; exon_number "4";
chr2	StringTie	exon	131046038	131047199	1000	+	.	gene_id "MSTRG.100383"; transcript_id "MSTRG.100383.68"; exon_number "5";
chr2	StringTie	transcript	130886865	131047322	1000	+	.	gene_id "MSTRG.100383"; transcript_id "MSTRG.100383.8";
chr2	StringTie	exon	130886865	130886991	1000	+	.	gene_id "MSTRG.100383"; transcript_id "MSTRG.100383.8"; exon_number "1";
chr2	StringTie	exon	130913986	130917498	1000	+	.	gene_id "MSTRG.100383"; transcript_id "MSTRG.100383.8"; exon_number "2";
chr2	StringTie	exon	130930952	130931257	1000	+	.	gene_id "MSTRG.100383"; transcript_id "MSTRG.100383.8"; exon_number "3";
chr2	StringTie	exon	130946509	130946635	1000	+	.	gene_id "MSTRG.100383"; transcript_id "MSTRG.100383.8"; exon_number "4";
chr2	StringTie	exon	131027945	131028084	1000	+	.	gene_id "MSTRG.100383"; transcript_id "MSTRG.100383.8"; exon_number "5";
chr2	StringTie	exon	131038853	131039032	1000	+	.	gene_id "MSTRG.100383"; transcript_id "MSTRG.100383.8"; exon_number "6";
chr2	StringTie	exon	131040016	131040192	1000	+	.	gene_id "MSTRG.100383"; transcript_id "MSTRG.100383.8"; exon_number "7";
chr2	StringTie	exon	131040261	131040440	1000	+	.	gene_id "MSTRG.100383"; transcript_id "MSTRG.100383.8"; exon_number "8";
chr2	StringTie	exon	131041230	131041462	1000	+	.	gene_id "MSTRG.100383"; transcript_id "MSTRG.100383.8"; exon_number "9";
chr2	StringTie	exon	131041815	131041944	1000	+	.	gene_id "MSTRG.100383"; transcript_id "MSTRG.100383.8"; exon_number "10";
chr2	StringTie	exon	131043452	131043583	1000	+	.	gene_id "MSTRG.100383"; transcript_id "MSTRG.100383.8"; exon_number "11";
chr2	StringTie	exon	131044299	131044542	1000	+	.	gene_id "MSTRG.100383"; transcript_id "MSTRG.100383.8"; exon_number "12";
chr2	StringTie	exon	131045369	131047322	1000	+	.	gene_id "MSTRG.100383"; transcript_id "MSTRG.100383.8"; exon_number "13";
chr2	StringTie	transcript	130886872	130951681	1000	+	.	gene_id "MSTRG.100383"; transcript_id "MSTRG.100383.9";
chr2	StringTie	exon	130886872	130886991	1000	+	.	gene_id "MSTRG.100383"; transcript_id "MSTRG.100383.9"; exon_number "1";
chr2	StringTie	exon	130913986	130917061	1000	+	.	gene_id "MSTRG.100383"; transcript_id "MSTRG.100383.9"; exon_number "2";
chr2	StringTie	exon	130917397	130917498	1000	+	.	gene_id "MSTRG.100383"; transcript_id "MSTRG.100383.9"; exon_number "3";
chr2	StringTie	exon	130930952	130930979	1000	+	.	gene_id "MSTRG.100383"; transcript_id "MSTRG.100383.9"; exon_number "4";
chr2	StringTie	exon	130931091	130931257	1000	+	.	gene_id "MSTRG.100383"; transcript_id "MSTRG.100383.9"; exon_number "5";
chr2	StringTie	exon	130946509	130946635	1000	+	.	gene_id "MSTRG.100383"; transcript_id "MSTRG.100383.9"; exon_number "6";
chr2	StringTie	exon	130951449	130951681	1000	+	.	gene_id "MSTRG.100383"; transcript_id "MSTRG.100383.9"; exon_number "7";
chr2	StringTie	transcript	130929762	130929883	1000	-	.	gene_id "MSTRG.100384"; transcript_id "ENST00000626315"; gene_name "SCARNA15"; ref_gene_id "ENSG00000281159";
chr2	StringTie	exon	130929762	130929883	1000	-	.	gene_id "MSTRG.100384"; transcript_id "ENST00000626315"; exon_number "1"; gene_name "SCARNA15"; ref_gene_id "ENSG00000281159";
chr2	StringTie	transcript	130929762	130929884	1000	-	.	gene_id "MSTRG.100384"; transcript_id "ENST00000628597"; gene_name "SCARNA4"; ref_gene_id "ENSG00000281516";
chr2	StringTie	exon	130929762	130929884	1000	-	.	gene_id "MSTRG.100384"; transcript_id "ENST00000628597"; exon_number "1"; gene_name "SCARNA4"; ref_gene_id "ENSG00000281516";
chr2	StringTie	transcript	131052367	131093460	1000	-	.	gene_id "MSTRG.100385"; transcript_id "ENST00000389915"; gene_name "FAM168B"; ref_gene_id "ENSG00000152102";
chr2	StringTie	exon	131052367	131052452	1000	-	.	gene_id "MSTRG.100385"; transcript_id "ENST00000389915"; exon_number "1"; gene_name "FAM168B"; ref_gene_id "ENSG00000152102";
chr2	StringTie	exon	131052891	131053015	1000	-	.	gene_id "MSTRG.100385"; transcript_id "ENST00000389915"; exon_number "2"; gene_name "FAM168B"; ref_gene_id "ENSG00000152102";
chr2	StringTie	exon	131055272	131055449	1000	-	.	gene_id "MSTRG.100385"; transcript_id "ENST00000389915"; exon_number "3"; gene_name "FAM168B"; ref_gene_id "ENSG00000152102";
chr2	StringTie	exon	131055553	131055695	1000	-	.	gene_id "MSTRG.100385"; transcript_id "ENST00000389915"; exon_number "4"; gene_name "FAM168B"; ref_gene_id "ENSG00000152102";
chr2	StringTie	exon	131071855	131071938	1000	-	.	gene_id "MSTRG.100385"; transcript_id "ENST00000389915"; exon_number "5"; gene_name "FAM168B"; ref_gene_id "ENSG00000152102";
chr2	StringTie	exon	131082577	131082657	1000	-	.	gene_id "MSTRG.100385"; transcript_id "ENST00000389915"; exon_number "6"; gene_name "FAM168B"; ref_gene_id "ENSG00000152102";
chr2	StringTie	exon	131093214	131093460	1000	-	.	gene_id "MSTRG.100385"; transcript_id "ENST00000389915"; exon_number "7"; gene_name "FAM168B"; ref_gene_id "ENSG00000152102";
chr2	StringTie	transcript	131047876	131093428	1000	-	.	gene_id "MSTRG.100385"; transcript_id "ENST00000409185"; gene_name "FAM168B"; ref_gene_id "ENSG00000152102";
chr2	StringTie	exon	131047876	131052452	1000	-	.	gene_id "MSTRG.100385"; transcript_id "ENST00000409185"; exon_number "1"; gene_name "FAM168B"; ref_gene_id "ENSG00000152102";
chr2	StringTie	exon	131052891	131053015	1000	-	.	gene_id "MSTRG.100385"; transcript_id "ENST00000409185"; exon_number "2"; gene_name "FAM168B"; ref_gene_id "ENSG00000152102";
chr2	StringTie	exon	131055272	131055449	1000	-	.	gene_id "MSTRG.100385"; transcript_id "ENST00000409185"; exon_number "3"; gene_name "FAM168B"; ref_gene_id "ENSG00000152102";
chr2	StringTie	exon	131055553	131055695	1000	-	.	gene_id "MSTRG.100385"; transcript_id "ENST00000409185"; exon_number "4"; gene_name "FAM168B"; ref_gene_id "ENSG00000152102";
chr2	StringTie	exon	131071855	131071938	1000	-	.	gene_id "MSTRG.100385"; transcript_id "ENST00000409185"; exon_number "5"; gene_name "FAM168B"; ref_gene_id "ENSG00000152102";
chr2	StringTie	exon	131082577	131082657	1000	-	.	gene_id "MSTRG.100385"; transcript_id "ENST00000409185"; exon_number "6"; gene_name "FAM168B"; ref_gene_id "ENSG00000152102";
chr2	StringTie	exon	131093332	131093428	1000	-	.	gene_id "MSTRG.100385"; transcript_id "ENST00000409185"; exon_number "7"; gene_name "FAM168B"; ref_gene_id "ENSG00000152102";
chr2	StringTie	transcript	131047310	131093432	1000	-	.	gene_id "MSTRG.100385"; transcript_id "MSTRG.100385.1";
chr2	StringTie	exon	131047310	131052452	1000	-	.	gene_id "MSTRG.100385"; transcript_id "MSTRG.100385.1"; exon_number "1";
chr2	StringTie	exon	131052891	131053015	1000	-	.	gene_id "MSTRG.100385"; transcript_id "MSTRG.100385.1"; exon_number "2";
chr2	StringTie	exon	131055272	131055449	1000	-	.	gene_id "MSTRG.100385"; transcript_id "MSTRG.100385.1"; exon_number "3";
chr2	StringTie	exon	131055553	131055695	1000	-	.	gene_id "MSTRG.100385"; transcript_id "MSTRG.100385.1"; exon_number "4";
chr2	StringTie	exon	131071855	131071938	1000	-	.	gene_id "MSTRG.100385"; transcript_id "MSTRG.100385.1"; exon_number "5";
chr2	StringTie	exon	131082577	131082657	1000	-	.	gene_id "MSTRG.100385"; transcript_id "MSTRG.100385.1"; exon_number "6";
chr2	StringTie	exon	131091809	131091963	1000	-	.	gene_id "MSTRG.100385"; transcript_id "MSTRG.100385.1"; exon_number "7";
chr2	StringTie	exon	131093311	131093432	1000	-	.	gene_id "MSTRG.100385"; transcript_id "MSTRG.100385.1"; exon_number "8";
chr2	StringTie	transcript	131047747	131093535	1000	-	.	gene_id "MSTRG.100385"; transcript_id "MSTRG.100385.10";
chr2	StringTie	exon	131047747	131052452	1000	-	.	gene_id "MSTRG.100385"; transcript_id "MSTRG.100385.10"; exon_number "1";
chr2	StringTie	exon	131052891	131053015	1000	-	.	gene_id "MSTRG.100385"; transcript_id "MSTRG.100385.10"; exon_number "2";
chr2	StringTie	exon	131055272	131055449	1000	-	.	gene_id "MSTRG.100385"; transcript_id "MSTRG.100385.10"; exon_number "3";
chr2	StringTie	exon	131055553	131055695	1000	-	.	gene_id "MSTRG.100385"; transcript_id "MSTRG.100385.10"; exon_number "4";
chr2	StringTie	exon	131071855	131071938	1000	-	.	gene_id "MSTRG.100385"; transcript_id "MSTRG.100385.10"; exon_number "5";
chr2	StringTie	exon	131082577	131082657	1000	-	.	gene_id "MSTRG.100385"; transcript_id "MSTRG.100385.10"; exon_number "6";
chr2	StringTie	exon	131089043	131089336	1000	-	.	gene_id "MSTRG.100385"; transcript_id "MSTRG.100385.10"; exon_number "7";
chr2	StringTie	exon	131093214	131093535	1000	-	.	gene_id "MSTRG.100385"; transcript_id "MSTRG.100385.10"; exon_number "8";
chr2	StringTie	transcript	131047749	131093499	1000	-	.	gene_id "MSTRG.100385"; transcript_id "MSTRG.100385.11";
chr2	StringTie	exon	131047749	131052452	1000	-	.	gene_id "MSTRG.100385"; transcript_id "MSTRG.100385.11"; exon_number "1";
chr2	StringTie	exon	131052891	131053015	1000	-	.	gene_id "MSTRG.100385"; transcript_id "MSTRG.100385.11"; exon_number "2";
chr2	StringTie	exon	131055272	131055449	1000	-	.	gene_id "MSTRG.100385"; transcript_id "MSTRG.100385.11"; exon_number "3";
chr2	StringTie	exon	131055553	131055695	1000	-	.	gene_id "MSTRG.100385"; transcript_id "MSTRG.100385.11"; exon_number "4";
chr2	StringTie	exon	131071855	131071938	1000	-	.	gene_id "MSTRG.100385"; transcript_id "MSTRG.100385.11"; exon_number "5";
chr2	StringTie	exon	131082577	131082657	1000	-	.	gene_id "MSTRG.100385"; transcript_id "MSTRG.100385.11"; exon_number "6";
chr2	StringTie	exon	131093014	131093499	1000	-	.	gene_id "MSTRG.100385"; transcript_id "MSTRG.100385.11"; exon_number "7";
chr2	StringTie	transcript	131047753	131093540	1000	-	.	gene_id "MSTRG.100385"; transcript_id "MSTRG.100385.12";
chr2	StringTie	exon	131047753	131052452	1000	-	.	gene_id "MSTRG.100385"; transcript_id "MSTRG.100385.12"; exon_number "1";
chr2	StringTie	exon	131052891	131053015	1000	-	.	gene_id "MSTRG.100385"; transcript_id "MSTRG.100385.12"; exon_number "2";
chr2	StringTie	exon	131055272	131055449	1000	-	.	gene_id "MSTRG.100385"; transcript_id "MSTRG.100385.12"; exon_number "3";
chr2	StringTie	exon	131055553	131055695	1000	-	.	gene_id "MSTRG.100385"; transcript_id "MSTRG.100385.12"; exon_number "4";
chr2	StringTie	exon	131071855	131071938	1000	-	.	gene_id "MSTRG.100385"; transcript_id "MSTRG.100385.12"; exon_number "5";
chr2	StringTie	exon	131082577	131082657	1000	-	.	gene_id "MSTRG.100385"; transcript_id "MSTRG.100385.12"; exon_number "6";
chr2	StringTie	exon	131089043	131089336	1000	-	.	gene_id "MSTRG.100385"; transcript_id "MSTRG.100385.12"; exon_number "7";
chr2	StringTie	exon	131091809	131091963	1000	-	.	gene_id "MSTRG.100385"; transcript_id "MSTRG.100385.12"; exon_number "8";
chr2	StringTie	exon	131093214	131093540	1000	-	.	gene_id "MSTRG.100385"; transcript_id "MSTRG.100385.12"; exon_number "9";
chr2	StringTie	transcript	131047755	131093500	1000	-	.	gene_id "MSTRG.100385"; transcript_id "MSTRG.100385.13";
chr2	StringTie	exon	131047755	131052452	1000	-	.	gene_id "MSTRG.100385"; transcript_id "MSTRG.100385.13"; exon_number "1";
chr2	StringTie	exon	131052891	131053015	1000	-	.	gene_id "MSTRG.100385"; transcript_id "MSTRG.100385.13"; exon_number "2";
chr2	StringTie	exon	131055272	131055449	1000	-	.	gene_id "MSTRG.100385"; transcript_id "MSTRG.100385.13"; exon_number "3";
chr2	StringTie	exon	131055553	131055695	1000	-	.	gene_id "MSTRG.100385"; transcript_id "MSTRG.100385.13"; exon_number "4";
chr2	StringTie	exon	131071855	131071938	1000	-	.	gene_id "MSTRG.100385"; transcript_id "MSTRG.100385.13"; exon_number "5";
chr2	StringTie	exon	131082577	131082657	1000	-	.	gene_id "MSTRG.100385"; transcript_id "MSTRG.100385.13"; exon_number "6";
chr2	StringTie	exon	131091809	131091960	1000	-	.	gene_id "MSTRG.100385"; transcript_id "MSTRG.100385.13"; exon_number "7";
chr2	StringTie	exon	131093214	131093500	1000	-	.	gene_id "MSTRG.100385"; transcript_id "MSTRG.100385.13"; exon_number "8";
chr2	StringTie	transcript	131047755	131093504	1000	-	.	gene_id "MSTRG.100385"; transcript_id "MSTRG.100385.14";
chr2	StringTie	exon	131047755	131052452	1000	-	.	gene_id "MSTRG.100385"; transcript_id "MSTRG.100385.14"; exon_number "1";
chr2	StringTie	exon	131052891	131053015	1000	-	.	gene_id "MSTRG.100385"; transcript_id "MSTRG.100385.14"; exon_number "2";
chr2	StringTie	exon	131055272	131055449	1000	-	.	gene_id "MSTRG.100385"; transcript_id "MSTRG.100385.14"; exon_number "3";
chr2	StringTie	exon	131055553	131055695	1000	-	.	gene_id "MSTRG.100385"; transcript_id "MSTRG.100385.14"; exon_number "4";
chr2	StringTie	exon	131071855	131071938	1000	-	.	gene_id "MSTRG.100385"; transcript_id "MSTRG.100385.14"; exon_number "5";
chr2	StringTie	exon	131082577	131082657	1000	-	.	gene_id "MSTRG.100385"; transcript_id "MSTRG.100385.14"; exon_number "6";
chr2	StringTie	exon	131088963	131089336	1000	-	.	gene_id "MSTRG.100385"; transcript_id "MSTRG.100385.14"; exon_number "7";
chr2	StringTie	exon	131091809	131091963	1000	-	.	gene_id "MSTRG.100385"; transcript_id "MSTRG.100385.14"; exon_number "8";
chr2	StringTie	exon	131093214	131093504	1000	-	.	gene_id "MSTRG.100385"; transcript_id "MSTRG.100385.14"; exon_number "9";
chr2	StringTie	transcript	131047755	131093487	1000	-	.	gene_id "MSTRG.100385"; transcript_id "MSTRG.100385.15";
chr2	StringTie	exon	131047755	131052452	1000	-	.	gene_id "MSTRG.100385"; transcript_id "MSTRG.100385.15"; exon_number "1";
chr2	StringTie	exon	131052891	131053015	1000	-	.	gene_id "MSTRG.100385"; transcript_id "MSTRG.100385.15"; exon_number "2";
chr2	StringTie	exon	131055272	131055449	1000	-	.	gene_id "MSTRG.100385"; transcript_id "MSTRG.100385.15"; exon_number "3";
chr2	StringTie	exon	131055553	131055695	1000	-	.	gene_id "MSTRG.100385"; transcript_id "MSTRG.100385.15"; exon_number "4";
chr2	StringTie	exon	131071855	131071938	1000	-	.	gene_id "MSTRG.100385"; transcript_id "MSTRG.100385.15"; exon_number "5";
chr2	StringTie	exon	131079350	131079447	1000	-	.	gene_id "MSTRG.100385"; transcript_id "MSTRG.100385.15"; exon_number "6";
chr2	StringTie	exon	131082577	131082657	1000	-	.	gene_id "MSTRG.100385"; transcript_id "MSTRG.100385.15"; exon_number "7";
chr2	StringTie	exon	131091809	131091963	1000	-	.	gene_id "MSTRG.100385"; transcript_id "MSTRG.100385.15"; exon_number "8";
chr2	StringTie	exon	131093214	131093487	1000	-	.	gene_id "MSTRG.100385"; transcript_id "MSTRG.100385.15"; exon_number "9";
chr2	StringTie	transcript	131047755	131092978	1000	-	.	gene_id "MSTRG.100385"; transcript_id "MSTRG.100385.16";
chr2	StringTie	exon	131047755	131052452	1000	-	.	gene_id "MSTRG.100385"; transcript_id "MSTRG.100385.16"; exon_number "1";
chr2	StringTie	exon	131052891	131053015	1000	-	.	gene_id "MSTRG.100385"; transcript_id "MSTRG.100385.16"; exon_number "2";
chr2	StringTie	exon	131055272	131055449	1000	-	.	gene_id "MSTRG.100385"; transcript_id "MSTRG.100385.16"; exon_number "3";
chr2	StringTie	exon	131055553	131055695	1000	-	.	gene_id "MSTRG.100385"; transcript_id "MSTRG.100385.16"; exon_number "4";
chr2	StringTie	exon	131071855	131071938	1000	-	.	gene_id "MSTRG.100385"; transcript_id "MSTRG.100385.16"; exon_number "5";
chr2	StringTie	exon	131072022	131072295	1000	-	.	gene_id "MSTRG.100385"; transcript_id "MSTRG.100385.16"; exon_number "6";
chr2	StringTie	exon	131082577	131082657	1000	-	.	gene_id "MSTRG.100385"; transcript_id "MSTRG.100385.16"; exon_number "7";
chr2	StringTie	exon	131092836	131092978	1000	-	.	gene_id "MSTRG.100385"; transcript_id "MSTRG.100385.16"; exon_number "8";
chr2	StringTie	transcript	131047759	131093487	1000	-	.	gene_id "MSTRG.100385"; transcript_id "MSTRG.100385.17";
chr2	StringTie	exon	131047759	131052452	1000	-	.	gene_id "MSTRG.100385"; transcript_id "MSTRG.100385.17"; exon_number "1";
chr2	StringTie	exon	131052891	131053015	1000	-	.	gene_id "MSTRG.100385"; transcript_id "MSTRG.100385.17"; exon_number "2";
chr2	StringTie	exon	131055272	131055449	1000	-	.	gene_id "MSTRG.100385"; transcript_id "MSTRG.100385.17"; exon_number "3";
chr2	StringTie	exon	131055553	131055695	1000	-	.	gene_id "MSTRG.100385"; transcript_id "MSTRG.100385.17"; exon_number "4";
chr2	StringTie	exon	131071855	131071938	1000	-	.	gene_id "MSTRG.100385"; transcript_id "MSTRG.100385.17"; exon_number "5";
chr2	StringTie	exon	131079350	131079447	1000	-	.	gene_id "MSTRG.100385"; transcript_id "MSTRG.100385.17"; exon_number "6";
chr2	StringTie	exon	131082577	131082657	1000	-	.	gene_id "MSTRG.100385"; transcript_id "MSTRG.100385.17"; exon_number "7";
chr2	StringTie	exon	131093014	131093487	1000	-	.	gene_id "MSTRG.100385"; transcript_id "MSTRG.100385.17"; exon_number "8";
chr2	StringTie	transcript	131047760	131093545	1000	-	.	gene_id "MSTRG.100385"; transcript_id "MSTRG.100385.18";
chr2	StringTie	exon	131047760	131052452	1000	-	.	gene_id "MSTRG.100385"; transcript_id "MSTRG.100385.18"; exon_number "1";
chr2	StringTie	exon	131052891	131053015	1000	-	.	gene_id "MSTRG.100385"; transcript_id "MSTRG.100385.18"; exon_number "2";
chr2	StringTie	exon	131055272	131055449	1000	-	.	gene_id "MSTRG.100385"; transcript_id "MSTRG.100385.18"; exon_number "3";
chr2	StringTie	exon	131055553	131055695	1000	-	.	gene_id "MSTRG.100385"; transcript_id "MSTRG.100385.18"; exon_number "4";
chr2	StringTie	exon	131071855	131071938	1000	-	.	gene_id "MSTRG.100385"; transcript_id "MSTRG.100385.18"; exon_number "5";
chr2	StringTie	exon	131082577	131082657	1000	-	.	gene_id "MSTRG.100385"; transcript_id "MSTRG.100385.18"; exon_number "6";
chr2	StringTie	exon	131088963	131089336	1000	-	.	gene_id "MSTRG.100385"; transcript_id "MSTRG.100385.18"; exon_number "7";
chr2	StringTie	exon	131093214	131093545	1000	-	.	gene_id "MSTRG.100385"; transcript_id "MSTRG.100385.18"; exon_number "8";
chr2	StringTie	transcript	131047777	131093493	1000	-	.	gene_id "MSTRG.100385"; transcript_id "MSTRG.100385.19";
chr2	StringTie	exon	131047777	131052452	1000	-	.	gene_id "MSTRG.100385"; transcript_id "MSTRG.100385.19"; exon_number "1";
chr2	StringTie	exon	131052891	131053015	1000	-	.	gene_id "MSTRG.100385"; transcript_id "MSTRG.100385.19"; exon_number "2";
chr2	StringTie	exon	131055272	131055449	1000	-	.	gene_id "MSTRG.100385"; transcript_id "MSTRG.100385.19"; exon_number "3";
chr2	StringTie	exon	131055553	131055695	1000	-	.	gene_id "MSTRG.100385"; transcript_id "MSTRG.100385.19"; exon_number "4";
chr2	StringTie	exon	131071855	131071938	1000	-	.	gene_id "MSTRG.100385"; transcript_id "MSTRG.100385.19"; exon_number "5";
chr2	StringTie	exon	131082577	131082657	1000	-	.	gene_id "MSTRG.100385"; transcript_id "MSTRG.100385.19"; exon_number "6";
chr2	StringTie	exon	131091809	131091963	1000	-	.	gene_id "MSTRG.100385"; transcript_id "MSTRG.100385.19"; exon_number "7";
chr2	StringTie	exon	131093332	131093493	1000	-	.	gene_id "MSTRG.100385"; transcript_id "MSTRG.100385.19"; exon_number "8";
chr2	StringTie	transcript	131047310	131093469	1000	-	.	gene_id "MSTRG.100385"; transcript_id "MSTRG.100385.2";
chr2	StringTie	exon	131047310	131052452	1000	-	.	gene_id "MSTRG.100385"; transcript_id "MSTRG.100385.2"; exon_number "1";
chr2	StringTie	exon	131052891	131053015	1000	-	.	gene_id "MSTRG.100385"; transcript_id "MSTRG.100385.2"; exon_number "2";
chr2	StringTie	exon	131055272	131055449	1000	-	.	gene_id "MSTRG.100385"; transcript_id "MSTRG.100385.2"; exon_number "3";
chr2	StringTie	exon	131055553	131055695	1000	-	.	gene_id "MSTRG.100385"; transcript_id "MSTRG.100385.2"; exon_number "4";
chr2	StringTie	exon	131071855	131071938	1000	-	.	gene_id "MSTRG.100385"; transcript_id "MSTRG.100385.2"; exon_number "5";
chr2	StringTie	exon	131072022	131072254	1000	-	.	gene_id "MSTRG.100385"; transcript_id "MSTRG.100385.2"; exon_number "6";
chr2	StringTie	exon	131082577	131082657	1000	-	.	gene_id "MSTRG.100385"; transcript_id "MSTRG.100385.2"; exon_number "7";
chr2	StringTie	exon	131091809	131091963	1000	-	.	gene_id "MSTRG.100385"; transcript_id "MSTRG.100385.2"; exon_number "8";
chr2	StringTie	exon	131093214	131093469	1000	-	.	gene_id "MSTRG.100385"; transcript_id "MSTRG.100385.2"; exon_number "9";
chr2	StringTie	transcript	131047777	131093147	1000	-	.	gene_id "MSTRG.100385"; transcript_id "MSTRG.100385.20";
chr2	StringTie	exon	131047777	131052452	1000	-	.	gene_id "MSTRG.100385"; transcript_id "MSTRG.100385.20"; exon_number "1";
chr2	StringTie	exon	131052891	131053015	1000	-	.	gene_id "MSTRG.100385"; transcript_id "MSTRG.100385.20"; exon_number "2";
chr2	StringTie	exon	131055272	131055449	1000	-	.	gene_id "MSTRG.100385"; transcript_id "MSTRG.100385.20"; exon_number "3";
chr2	StringTie	exon	131055553	131055695	1000	-	.	gene_id "MSTRG.100385"; transcript_id "MSTRG.100385.20"; exon_number "4";
chr2	StringTie	exon	131071855	131071938	1000	-	.	gene_id "MSTRG.100385"; transcript_id "MSTRG.100385.20"; exon_number "5";
chr2	StringTie	exon	131082577	131082657	1000	-	.	gene_id "MSTRG.100385"; transcript_id "MSTRG.100385.20"; exon_number "6";
chr2	StringTie	exon	131091809	131091963	1000	-	.	gene_id "MSTRG.100385"; transcript_id "MSTRG.100385.20"; exon_number "7";
chr2	StringTie	exon	131093014	131093147	1000	-	.	gene_id "MSTRG.100385"; transcript_id "MSTRG.100385.20"; exon_number "8";
chr2	StringTie	transcript	131047777	131093474	1000	-	.	gene_id "MSTRG.100385"; transcript_id "MSTRG.100385.21";
chr2	StringTie	exon	131047777	131052452	1000	-	.	gene_id "MSTRG.100385"; transcript_id "MSTRG.100385.21"; exon_number "1";
chr2	StringTie	exon	131052891	131053015	1000	-	.	gene_id "MSTRG.100385"; transcript_id "MSTRG.100385.21"; exon_number "2";
chr2	StringTie	exon	131055272	131055449	1000	-	.	gene_id "MSTRG.100385"; transcript_id "MSTRG.100385.21"; exon_number "3";
chr2	StringTie	exon	131055553	131055695	1000	-	.	gene_id "MSTRG.100385"; transcript_id "MSTRG.100385.21"; exon_number "4";
chr2	StringTie	exon	131071855	131071938	1000	-	.	gene_id "MSTRG.100385"; transcript_id "MSTRG.100385.21"; exon_number "5";
chr2	StringTie	exon	131082577	131082657	1000	-	.	gene_id "MSTRG.100385"; transcript_id "MSTRG.100385.21"; exon_number "6";
chr2	StringTie	exon	131091809	131091963	1000	-	.	gene_id "MSTRG.100385"; transcript_id "MSTRG.100385.21"; exon_number "7";
chr2	StringTie	exon	131092940	131093474	1000	-	.	gene_id "MSTRG.100385"; transcript_id "MSTRG.100385.21"; exon_number "8";
chr2	StringTie	transcript	131047779	131093121	1000	-	.	gene_id "MSTRG.100385"; transcript_id "MSTRG.100385.22";
chr2	StringTie	exon	131047779	131052452	1000	-	.	gene_id "MSTRG.100385"; transcript_id "MSTRG.100385.22"; exon_number "1";
chr2	StringTie	exon	131052891	131053015	1000	-	.	gene_id "MSTRG.100385"; transcript_id "MSTRG.100385.22"; exon_number "2";
chr2	StringTie	exon	131055272	131055449	1000	-	.	gene_id "MSTRG.100385"; transcript_id "MSTRG.100385.22"; exon_number "3";
chr2	StringTie	exon	131055553	131055695	1000	-	.	gene_id "MSTRG.100385"; transcript_id "MSTRG.100385.22"; exon_number "4";
chr2	StringTie	exon	131071855	131071938	1000	-	.	gene_id "MSTRG.100385"; transcript_id "MSTRG.100385.22"; exon_number "5";
chr2	StringTie	exon	131082577	131082657	1000	-	.	gene_id "MSTRG.100385"; transcript_id "MSTRG.100385.22"; exon_number "6";
chr2	StringTie	exon	131092767	131093121	1000	-	.	gene_id "MSTRG.100385"; transcript_id "MSTRG.100385.22"; exon_number "7";
chr2	StringTie	transcript	131047779	131093032	1000	-	.	gene_id "MSTRG.100385"; transcript_id "MSTRG.100385.23";
chr2	StringTie	exon	131047779	131052452	1000	-	.	gene_id "MSTRG.100385"; transcript_id "MSTRG.100385.23"; exon_number "1";
chr2	StringTie	exon	131052891	131053015	1000	-	.	gene_id "MSTRG.100385"; transcript_id "MSTRG.100385.23"; exon_number "2";
chr2	StringTie	exon	131055272	131055449	1000	-	.	gene_id "MSTRG.100385"; transcript_id "MSTRG.100385.23"; exon_number "3";
chr2	StringTie	exon	131055553	131055649	1000	-	.	gene_id "MSTRG.100385"; transcript_id "MSTRG.100385.23"; exon_number "4";
chr2	StringTie	exon	131071855	131071938	1000	-	.	gene_id "MSTRG.100385"; transcript_id "MSTRG.100385.23"; exon_number "5";
chr2	StringTie	exon	131082577	131082657	1000	-	.	gene_id "MSTRG.100385"; transcript_id "MSTRG.100385.23"; exon_number "6";
chr2	StringTie	exon	131093014	131093032	1000	-	.	gene_id "MSTRG.100385"; transcript_id "MSTRG.100385.23"; exon_number "7";
chr2	StringTie	transcript	131047786	131093480	1000	-	.	gene_id "MSTRG.100385"; transcript_id "MSTRG.100385.24";
chr2	StringTie	exon	131047786	131052452	1000	-	.	gene_id "MSTRG.100385"; transcript_id "MSTRG.100385.24"; exon_number "1";
chr2	StringTie	exon	131052891	131053015	1000	-	.	gene_id "MSTRG.100385"; transcript_id "MSTRG.100385.24"; exon_number "2";
chr2	StringTie	exon	131055272	131055449	1000	-	.	gene_id "MSTRG.100385"; transcript_id "MSTRG.100385.24"; exon_number "3";
chr2	StringTie	exon	131055553	131055695	1000	-	.	gene_id "MSTRG.100385"; transcript_id "MSTRG.100385.24"; exon_number "4";
chr2	StringTie	exon	131071855	131071938	1000	-	.	gene_id "MSTRG.100385"; transcript_id "MSTRG.100385.24"; exon_number "5";
chr2	StringTie	exon	131079350	131079447	1000	-	.	gene_id "MSTRG.100385"; transcript_id "MSTRG.100385.24"; exon_number "6";
chr2	StringTie	exon	131082577	131082657	1000	-	.	gene_id "MSTRG.100385"; transcript_id "MSTRG.100385.24"; exon_number "7";
chr2	StringTie	exon	131089043	131089336	1000	-	.	gene_id "MSTRG.100385"; transcript_id "MSTRG.100385.24"; exon_number "8";
chr2	StringTie	exon	131091809	131091963	1000	-	.	gene_id "MSTRG.100385"; transcript_id "MSTRG.100385.24"; exon_number "9";
chr2	StringTie	exon	131093214	131093480	1000	-	.	gene_id "MSTRG.100385"; transcript_id "MSTRG.100385.24"; exon_number "10";
chr2	StringTie	transcript	131047790	131093363	1000	-	.	gene_id "MSTRG.100385"; transcript_id "MSTRG.100385.25";
chr2	StringTie	exon	131047790	131052452	1000	-	.	gene_id "MSTRG.100385"; transcript_id "MSTRG.100385.25"; exon_number "1";
chr2	StringTie	exon	131052891	131053015	1000	-	.	gene_id "MSTRG.100385"; transcript_id "MSTRG.100385.25"; exon_number "2";
chr2	StringTie	exon	131055272	131055449	1000	-	.	gene_id "MSTRG.100385"; transcript_id "MSTRG.100385.25"; exon_number "3";
chr2	StringTie	exon	131055553	131055695	1000	-	.	gene_id "MSTRG.100385"; transcript_id "MSTRG.100385.25"; exon_number "4";
chr2	StringTie	exon	131071855	131071938	1000	-	.	gene_id "MSTRG.100385"; transcript_id "MSTRG.100385.25"; exon_number "5";
chr2	StringTie	exon	131079350	131079447	1000	-	.	gene_id "MSTRG.100385"; transcript_id "MSTRG.100385.25"; exon_number "6";
chr2	StringTie	exon	131082577	131082657	1000	-	.	gene_id "MSTRG.100385"; transcript_id "MSTRG.100385.25"; exon_number "7";
chr2	StringTie	exon	131091809	131091963	1000	-	.	gene_id "MSTRG.100385"; transcript_id "MSTRG.100385.25"; exon_number "8";
chr2	StringTie	exon	131093332	131093363	1000	-	.	gene_id "MSTRG.100385"; transcript_id "MSTRG.100385.25"; exon_number "9";
chr2	StringTie	transcript	131047792	131093532	1000	-	.	gene_id "MSTRG.100385"; transcript_id "MSTRG.100385.26";
chr2	StringTie	exon	131047792	131052452	1000	-	.	gene_id "MSTRG.100385"; transcript_id "MSTRG.100385.26"; exon_number "1";
chr2	StringTie	exon	131052891	131053015	1000	-	.	gene_id "MSTRG.100385"; transcript_id "MSTRG.100385.26"; exon_number "2";
chr2	StringTie	exon	131055272	131055449	1000	-	.	gene_id "MSTRG.100385"; transcript_id "MSTRG.100385.26"; exon_number "3";
chr2	StringTie	exon	131055553	131055695	1000	-	.	gene_id "MSTRG.100385"; transcript_id "MSTRG.100385.26"; exon_number "4";
chr2	StringTie	exon	131071855	131071938	1000	-	.	gene_id "MSTRG.100385"; transcript_id "MSTRG.100385.26"; exon_number "5";
chr2	StringTie	exon	131082577	131082657	1000	-	.	gene_id "MSTRG.100385"; transcript_id "MSTRG.100385.26"; exon_number "6";
chr2	StringTie	exon	131089043	131089336	1000	-	.	gene_id "MSTRG.100385"; transcript_id "MSTRG.100385.26"; exon_number "7";
chr2	StringTie	exon	131091809	131091963	1000	-	.	gene_id "MSTRG.100385"; transcript_id "MSTRG.100385.26"; exon_number "8";
chr2	StringTie	exon	131093332	131093532	1000	-	.	gene_id "MSTRG.100385"; transcript_id "MSTRG.100385.26"; exon_number "9";
chr2	StringTie	transcript	131047798	131093419	1000	-	.	gene_id "MSTRG.100385"; transcript_id "MSTRG.100385.27";
chr2	StringTie	exon	131047798	131052452	1000	-	.	gene_id "MSTRG.100385"; transcript_id "MSTRG.100385.27"; exon_number "1";
chr2	StringTie	exon	131052891	131053015	1000	-	.	gene_id "MSTRG.100385"; transcript_id "MSTRG.100385.27"; exon_number "2";
chr2	StringTie	exon	131055272	131055449	1000	-	.	gene_id "MSTRG.100385"; transcript_id "MSTRG.100385.27"; exon_number "3";
chr2	StringTie	exon	131055553	131055695	1000	-	.	gene_id "MSTRG.100385"; transcript_id "MSTRG.100385.27"; exon_number "4";
chr2	StringTie	exon	131071855	131071938	1000	-	.	gene_id "MSTRG.100385"; transcript_id "MSTRG.100385.27"; exon_number "5";
chr2	StringTie	exon	131082577	131082657	1000	-	.	gene_id "MSTRG.100385"; transcript_id "MSTRG.100385.27"; exon_number "6";
chr2	StringTie	exon	131089043	131089336	1000	-	.	gene_id "MSTRG.100385"; transcript_id "MSTRG.100385.27"; exon_number "7";
chr2	StringTie	exon	131093332	131093419	1000	-	.	gene_id "MSTRG.100385"; transcript_id "MSTRG.100385.27"; exon_number "8";
chr2	StringTie	transcript	131047798	131093425	1000	-	.	gene_id "MSTRG.100385"; transcript_id "MSTRG.100385.28";
chr2	StringTie	exon	131047798	131052452	1000	-	.	gene_id "MSTRG.100385"; transcript_id "MSTRG.100385.28"; exon_number "1";
chr2	StringTie	exon	131052891	131053015	1000	-	.	gene_id "MSTRG.100385"; transcript_id "MSTRG.100385.28"; exon_number "2";
chr2	StringTie	exon	131055272	131055449	1000	-	.	gene_id "MSTRG.100385"; transcript_id "MSTRG.100385.28"; exon_number "3";
chr2	StringTie	exon	131055553	131055695	1000	-	.	gene_id "MSTRG.100385"; transcript_id "MSTRG.100385.28"; exon_number "4";
chr2	StringTie	exon	131071855	131071938	1000	-	.	gene_id "MSTRG.100385"; transcript_id "MSTRG.100385.28"; exon_number "5";
chr2	StringTie	exon	131072022	131072254	1000	-	.	gene_id "MSTRG.100385"; transcript_id "MSTRG.100385.28"; exon_number "6";
chr2	StringTie	exon	131082577	131082657	1000	-	.	gene_id "MSTRG.100385"; transcript_id "MSTRG.100385.28"; exon_number "7";
chr2	StringTie	exon	131091817	131091960	1000	-	.	gene_id "MSTRG.100385"; transcript_id "MSTRG.100385.28"; exon_number "8";
chr2	StringTie	exon	131093214	131093425	1000	-	.	gene_id "MSTRG.100385"; transcript_id "MSTRG.100385.28"; exon_number "9";
chr2	StringTie	transcript	131047803	131093455	1000	-	.	gene_id "MSTRG.100385"; transcript_id "MSTRG.100385.29";
chr2	StringTie	exon	131047803	131052452	1000	-	.	gene_id "MSTRG.100385"; transcript_id "MSTRG.100385.29"; exon_number "1";
chr2	StringTie	exon	131052891	131053015	1000	-	.	gene_id "MSTRG.100385"; transcript_id "MSTRG.100385.29"; exon_number "2";
chr2	StringTie	exon	131055272	131055449	1000	-	.	gene_id "MSTRG.100385"; transcript_id "MSTRG.100385.29"; exon_number "3";
chr2	StringTie	exon	131055553	131055695	1000	-	.	gene_id "MSTRG.100385"; transcript_id "MSTRG.100385.29"; exon_number "4";
chr2	StringTie	exon	131071855	131071938	1000	-	.	gene_id "MSTRG.100385"; transcript_id "MSTRG.100385.29"; exon_number "5";
chr2	StringTie	exon	131079350	131079447	1000	-	.	gene_id "MSTRG.100385"; transcript_id "MSTRG.100385.29"; exon_number "6";
chr2	StringTie	exon	131082577	131082657	1000	-	.	gene_id "MSTRG.100385"; transcript_id "MSTRG.100385.29"; exon_number "7";
chr2	StringTie	exon	131093214	131093455	1000	-	.	gene_id "MSTRG.100385"; transcript_id "MSTRG.100385.29"; exon_number "8";
chr2	StringTie	transcript	131047437	131093581	1000	-	.	gene_id "MSTRG.100385"; transcript_id "MSTRG.100385.3";
chr2	StringTie	exon	131047437	131052452	1000	-	.	gene_id "MSTRG.100385"; transcript_id "MSTRG.100385.3"; exon_number "1";
chr2	StringTie	exon	131052891	131053015	1000	-	.	gene_id "MSTRG.100385"; transcript_id "MSTRG.100385.3"; exon_number "2";
chr2	StringTie	exon	131055272	131055449	1000	-	.	gene_id "MSTRG.100385"; transcript_id "MSTRG.100385.3"; exon_number "3";
chr2	StringTie	exon	131055553	131055695	1000	-	.	gene_id "MSTRG.100385"; transcript_id "MSTRG.100385.3"; exon_number "4";
chr2	StringTie	exon	131071855	131071938	1000	-	.	gene_id "MSTRG.100385"; transcript_id "MSTRG.100385.3"; exon_number "5";
chr2	StringTie	exon	131082577	131082657	1000	-	.	gene_id "MSTRG.100385"; transcript_id "MSTRG.100385.3"; exon_number "6";
chr2	StringTie	exon	131091809	131091963	1000	-	.	gene_id "MSTRG.100385"; transcript_id "MSTRG.100385.3"; exon_number "7";
chr2	StringTie	exon	131093214	131093581	1000	-	.	gene_id "MSTRG.100385"; transcript_id "MSTRG.100385.3"; exon_number "8";
chr2	StringTie	transcript	131047807	131093449	1000	-	.	gene_id "MSTRG.100385"; transcript_id "MSTRG.100385.30";
chr2	StringTie	exon	131047807	131052452	1000	-	.	gene_id "MSTRG.100385"; transcript_id "MSTRG.100385.30"; exon_number "1";
chr2	StringTie	exon	131052891	131053015	1000	-	.	gene_id "MSTRG.100385"; transcript_id "MSTRG.100385.30"; exon_number "2";
chr2	StringTie	exon	131055272	131055449	1000	-	.	gene_id "MSTRG.100385"; transcript_id "MSTRG.100385.30"; exon_number "3";
chr2	StringTie	exon	131055553	131055695	1000	-	.	gene_id "MSTRG.100385"; transcript_id "MSTRG.100385.30"; exon_number "4";
chr2	StringTie	exon	131071855	131071938	1000	-	.	gene_id "MSTRG.100385"; transcript_id "MSTRG.100385.30"; exon_number "5";
chr2	StringTie	exon	131082577	131082657	1000	-	.	gene_id "MSTRG.100385"; transcript_id "MSTRG.100385.30"; exon_number "6";
chr2	StringTie	exon	131093407	131093449	1000	-	.	gene_id "MSTRG.100385"; transcript_id "MSTRG.100385.30"; exon_number "7";
chr2	StringTie	transcript	131047808	131093406	1000	-	.	gene_id "MSTRG.100385"; transcript_id "MSTRG.100385.31";
chr2	StringTie	exon	131047808	131052452	1000	-	.	gene_id "MSTRG.100385"; transcript_id "MSTRG.100385.31"; exon_number "1";
chr2	StringTie	exon	131052891	131053015	1000	-	.	gene_id "MSTRG.100385"; transcript_id "MSTRG.100385.31"; exon_number "2";
chr2	StringTie	exon	131055272	131055449	1000	-	.	gene_id "MSTRG.100385"; transcript_id "MSTRG.100385.31"; exon_number "3";
chr2	StringTie	exon	131055553	131055695	1000	-	.	gene_id "MSTRG.100385"; transcript_id "MSTRG.100385.31"; exon_number "4";
chr2	StringTie	exon	131071855	131071938	1000	-	.	gene_id "MSTRG.100385"; transcript_id "MSTRG.100385.31"; exon_number "5";
chr2	StringTie	exon	131072022	131072295	1000	-	.	gene_id "MSTRG.100385"; transcript_id "MSTRG.100385.31"; exon_number "6";
chr2	StringTie	exon	131082577	131082657	1000	-	.	gene_id "MSTRG.100385"; transcript_id "MSTRG.100385.31"; exon_number "7";
chr2	StringTie	exon	131093214	131093406	1000	-	.	gene_id "MSTRG.100385"; transcript_id "MSTRG.100385.31"; exon_number "8";
chr2	StringTie	transcript	131047813	131093403	1000	-	.	gene_id "MSTRG.100385"; transcript_id "MSTRG.100385.32";
chr2	StringTie	exon	131047813	131052452	1000	-	.	gene_id "MSTRG.100385"; transcript_id "MSTRG.100385.32"; exon_number "1";
chr2	StringTie	exon	131052891	131053015	1000	-	.	gene_id "MSTRG.100385"; transcript_id "MSTRG.100385.32"; exon_number "2";
chr2	StringTie	exon	131055272	131055449	1000	-	.	gene_id "MSTRG.100385"; transcript_id "MSTRG.100385.32"; exon_number "3";
chr2	StringTie	exon	131055553	131055695	1000	-	.	gene_id "MSTRG.100385"; transcript_id "MSTRG.100385.32"; exon_number "4";
chr2	StringTie	exon	131071855	131071938	1000	-	.	gene_id "MSTRG.100385"; transcript_id "MSTRG.100385.32"; exon_number "5";
chr2	StringTie	exon	131082577	131082657	1000	-	.	gene_id "MSTRG.100385"; transcript_id "MSTRG.100385.32"; exon_number "6";
chr2	StringTie	exon	131092651	131092748	1000	-	.	gene_id "MSTRG.100385"; transcript_id "MSTRG.100385.32"; exon_number "7";
chr2	StringTie	exon	131093214	131093403	1000	-	.	gene_id "MSTRG.100385"; transcript_id "MSTRG.100385.32"; exon_number "8";
chr2	StringTie	transcript	131047819	131093493	1000	-	.	gene_id "MSTRG.100385"; transcript_id "MSTRG.100385.33";
chr2	StringTie	exon	131047819	131052452	1000	-	.	gene_id "MSTRG.100385"; transcript_id "MSTRG.100385.33"; exon_number "1";
chr2	StringTie	exon	131052891	131053015	1000	-	.	gene_id "MSTRG.100385"; transcript_id "MSTRG.100385.33"; exon_number "2";
chr2	StringTie	exon	131055272	131055449	1000	-	.	gene_id "MSTRG.100385"; transcript_id "MSTRG.100385.33"; exon_number "3";
chr2	StringTie	exon	131055553	131055695	1000	-	.	gene_id "MSTRG.100385"; transcript_id "MSTRG.100385.33"; exon_number "4";
chr2	StringTie	exon	131071855	131071938	1000	-	.	gene_id "MSTRG.100385"; transcript_id "MSTRG.100385.33"; exon_number "5";
chr2	StringTie	exon	131079350	131079447	1000	-	.	gene_id "MSTRG.100385"; transcript_id "MSTRG.100385.33"; exon_number "6";
chr2	StringTie	exon	131082577	131082657	1000	-	.	gene_id "MSTRG.100385"; transcript_id "MSTRG.100385.33"; exon_number "7";
chr2	StringTie	exon	131088963	131089336	1000	-	.	gene_id "MSTRG.100385"; transcript_id "MSTRG.100385.33"; exon_number "8";
chr2	StringTie	exon	131091809	131091963	1000	-	.	gene_id "MSTRG.100385"; transcript_id "MSTRG.100385.33"; exon_number "9";
chr2	StringTie	exon	131093214	131093493	1000	-	.	gene_id "MSTRG.100385"; transcript_id "MSTRG.100385.33"; exon_number "10";
chr2	StringTie	transcript	131047827	131091964	1000	-	.	gene_id "MSTRG.100385"; transcript_id "MSTRG.100385.34";
chr2	StringTie	exon	131047827	131052452	1000	-	.	gene_id "MSTRG.100385"; transcript_id "MSTRG.100385.34"; exon_number "1";
chr2	StringTie	exon	131052891	131053015	1000	-	.	gene_id "MSTRG.100385"; transcript_id "MSTRG.100385.34"; exon_number "2";
chr2	StringTie	exon	131055272	131055449	1000	-	.	gene_id "MSTRG.100385"; transcript_id "MSTRG.100385.34"; exon_number "3";
chr2	StringTie	exon	131055553	131055695	1000	-	.	gene_id "MSTRG.100385"; transcript_id "MSTRG.100385.34"; exon_number "4";
chr2	StringTie	exon	131071855	131071938	1000	-	.	gene_id "MSTRG.100385"; transcript_id "MSTRG.100385.34"; exon_number "5";
chr2	StringTie	exon	131082577	131082657	1000	-	.	gene_id "MSTRG.100385"; transcript_id "MSTRG.100385.34"; exon_number "6";
chr2	StringTie	exon	131091817	131091964	1000	-	.	gene_id "MSTRG.100385"; transcript_id "MSTRG.100385.34"; exon_number "7";
chr2	StringTie	transcript	131047845	131093108	1000	-	.	gene_id "MSTRG.100385"; transcript_id "MSTRG.100385.35";
chr2	StringTie	exon	131047845	131052452	1000	-	.	gene_id "MSTRG.100385"; transcript_id "MSTRG.100385.35"; exon_number "1";
chr2	StringTie	exon	131052891	131053015	1000	-	.	gene_id "MSTRG.100385"; transcript_id "MSTRG.100385.35"; exon_number "2";
chr2	StringTie	exon	131055272	131055449	1000	-	.	gene_id "MSTRG.100385"; transcript_id "MSTRG.100385.35"; exon_number "3";
chr2	StringTie	exon	131055553	131055695	1000	-	.	gene_id "MSTRG.100385"; transcript_id "MSTRG.100385.35"; exon_number "4";
chr2	StringTie	exon	131071855	131071938	1000	-	.	gene_id "MSTRG.100385"; transcript_id "MSTRG.100385.35"; exon_number "5";
chr2	StringTie	exon	131082577	131082657	1000	-	.	gene_id "MSTRG.100385"; transcript_id "MSTRG.100385.35"; exon_number "6";
chr2	StringTie	exon	131089043	131089336	1000	-	.	gene_id "MSTRG.100385"; transcript_id "MSTRG.100385.35"; exon_number "7";
chr2	StringTie	exon	131093014	131093108	1000	-	.	gene_id "MSTRG.100385"; transcript_id "MSTRG.100385.35"; exon_number "8";
chr2	StringTie	transcript	131047855	131093070	1000	-	.	gene_id "MSTRG.100385"; transcript_id "MSTRG.100385.36";
chr2	StringTie	exon	131047855	131052452	1000	-	.	gene_id "MSTRG.100385"; transcript_id "MSTRG.100385.36"; exon_number "1";
chr2	StringTie	exon	131052891	131053015	1000	-	.	gene_id "MSTRG.100385"; transcript_id "MSTRG.100385.36"; exon_number "2";
chr2	StringTie	exon	131055272	131055445	1000	-	.	gene_id "MSTRG.100385"; transcript_id "MSTRG.100385.36"; exon_number "3";
chr2	StringTie	exon	131055553	131055695	1000	-	.	gene_id "MSTRG.100385"; transcript_id "MSTRG.100385.36"; exon_number "4";
chr2	StringTie	exon	131071855	131071938	1000	-	.	gene_id "MSTRG.100385"; transcript_id "MSTRG.100385.36"; exon_number "5";
chr2	StringTie	exon	131082577	131082657	1000	-	.	gene_id "MSTRG.100385"; transcript_id "MSTRG.100385.36"; exon_number "6";
chr2	StringTie	exon	131089043	131089336	1000	-	.	gene_id "MSTRG.100385"; transcript_id "MSTRG.100385.36"; exon_number "7";
chr2	StringTie	exon	131091809	131091963	1000	-	.	gene_id "MSTRG.100385"; transcript_id "MSTRG.100385.36"; exon_number "8";
chr2	StringTie	exon	131093014	131093070	1000	-	.	gene_id "MSTRG.100385"; transcript_id "MSTRG.100385.36"; exon_number "9";
chr2	StringTie	transcript	131047856	131093080	1000	-	.	gene_id "MSTRG.100385"; transcript_id "MSTRG.100385.37";
chr2	StringTie	exon	131047856	131052452	1000	-	.	gene_id "MSTRG.100385"; transcript_id "MSTRG.100385.37"; exon_number "1";
chr2	StringTie	exon	131052891	131053015	1000	-	.	gene_id "MSTRG.100385"; transcript_id "MSTRG.100385.37"; exon_number "2";
chr2	StringTie	exon	131055272	131055449	1000	-	.	gene_id "MSTRG.100385"; transcript_id "MSTRG.100385.37"; exon_number "3";
chr2	StringTie	exon	131055553	131055695	1000	-	.	gene_id "MSTRG.100385"; transcript_id "MSTRG.100385.37"; exon_number "4";
chr2	StringTie	exon	131071855	131071938	1000	-	.	gene_id "MSTRG.100385"; transcript_id "MSTRG.100385.37"; exon_number "5";
chr2	StringTie	exon	131082577	131082657	1000	-	.	gene_id "MSTRG.100385"; transcript_id "MSTRG.100385.37"; exon_number "6";
chr2	StringTie	exon	131091809	131091963	1000	-	.	gene_id "MSTRG.100385"; transcript_id "MSTRG.100385.37"; exon_number "7";
chr2	StringTie	exon	131092767	131093080	1000	-	.	gene_id "MSTRG.100385"; transcript_id "MSTRG.100385.37"; exon_number "8";
chr2	StringTie	transcript	131047860	131093392	1000	-	.	gene_id "MSTRG.100385"; transcript_id "MSTRG.100385.38";
chr2	StringTie	exon	131047860	131052452	1000	-	.	gene_id "MSTRG.100385"; transcript_id "MSTRG.100385.38"; exon_number "1";
chr2	StringTie	exon	131052891	131053015	1000	-	.	gene_id "MSTRG.100385"; transcript_id "MSTRG.100385.38"; exon_number "2";
chr2	StringTie	exon	131055272	131055449	1000	-	.	gene_id "MSTRG.100385"; transcript_id "MSTRG.100385.38"; exon_number "3";
chr2	StringTie	exon	131055553	131055695	1000	-	.	gene_id "MSTRG.100385"; transcript_id "MSTRG.100385.38"; exon_number "4";
chr2	StringTie	exon	131071855	131071938	1000	-	.	gene_id "MSTRG.100385"; transcript_id "MSTRG.100385.38"; exon_number "5";
chr2	StringTie	exon	131072022	131072254	1000	-	.	gene_id "MSTRG.100385"; transcript_id "MSTRG.100385.38"; exon_number "6";
chr2	StringTie	exon	131082577	131082657	1000	-	.	gene_id "MSTRG.100385"; transcript_id "MSTRG.100385.38"; exon_number "7";
chr2	StringTie	exon	131088963	131089336	1000	-	.	gene_id "MSTRG.100385"; transcript_id "MSTRG.100385.38"; exon_number "8";
chr2	StringTie	exon	131093214	131093392	1000	-	.	gene_id "MSTRG.100385"; transcript_id "MSTRG.100385.38"; exon_number "9";
chr2	StringTie	transcript	131047861	131093480	1000	-	.	gene_id "MSTRG.100385"; transcript_id "MSTRG.100385.39";
chr2	StringTie	exon	131047861	131052452	1000	-	.	gene_id "MSTRG.100385"; transcript_id "MSTRG.100385.39"; exon_number "1";
chr2	StringTie	exon	131052891	131053015	1000	-	.	gene_id "MSTRG.100385"; transcript_id "MSTRG.100385.39"; exon_number "2";
chr2	StringTie	exon	131055272	131055445	1000	-	.	gene_id "MSTRG.100385"; transcript_id "MSTRG.100385.39"; exon_number "3";
chr2	StringTie	exon	131055553	131055695	1000	-	.	gene_id "MSTRG.100385"; transcript_id "MSTRG.100385.39"; exon_number "4";
chr2	StringTie	exon	131071855	131071938	1000	-	.	gene_id "MSTRG.100385"; transcript_id "MSTRG.100385.39"; exon_number "5";
chr2	StringTie	exon	131082577	131082657	1000	-	.	gene_id "MSTRG.100385"; transcript_id "MSTRG.100385.39"; exon_number "6";
chr2	StringTie	exon	131091809	131091963	1000	-	.	gene_id "MSTRG.100385"; transcript_id "MSTRG.100385.39"; exon_number "7";
chr2	StringTie	exon	131093214	131093480	1000	-	.	gene_id "MSTRG.100385"; transcript_id "MSTRG.100385.39"; exon_number "8";
chr2	StringTie	transcript	131047437	131093495	1000	-	.	gene_id "MSTRG.100385"; transcript_id "MSTRG.100385.4";
chr2	StringTie	exon	131047437	131052452	1000	-	.	gene_id "MSTRG.100385"; transcript_id "MSTRG.100385.4"; exon_number "1";
chr2	StringTie	exon	131052891	131053015	1000	-	.	gene_id "MSTRG.100385"; transcript_id "MSTRG.100385.4"; exon_number "2";
chr2	StringTie	exon	131055272	131055449	1000	-	.	gene_id "MSTRG.100385"; transcript_id "MSTRG.100385.4"; exon_number "3";
chr2	StringTie	exon	131055553	131055695	1000	-	.	gene_id "MSTRG.100385"; transcript_id "MSTRG.100385.4"; exon_number "4";
chr2	StringTie	exon	131071855	131071938	1000	-	.	gene_id "MSTRG.100385"; transcript_id "MSTRG.100385.4"; exon_number "5";
chr2	StringTie	exon	131079350	131079447	1000	-	.	gene_id "MSTRG.100385"; transcript_id "MSTRG.100385.4"; exon_number "6";
chr2	StringTie	exon	131082577	131082657	1000	-	.	gene_id "MSTRG.100385"; transcript_id "MSTRG.100385.4"; exon_number "7";
chr2	StringTie	exon	131093311	131093495	1000	-	.	gene_id "MSTRG.100385"; transcript_id "MSTRG.100385.4"; exon_number "8";
chr2	StringTie	transcript	131047861	131093507	1000	-	.	gene_id "MSTRG.100385"; transcript_id "MSTRG.100385.40";
chr2	StringTie	exon	131047861	131052452	1000	-	.	gene_id "MSTRG.100385"; transcript_id "MSTRG.100385.40"; exon_number "1";
chr2	StringTie	exon	131052891	131053015	1000	-	.	gene_id "MSTRG.100385"; transcript_id "MSTRG.100385.40"; exon_number "2";
chr2	StringTie	exon	131055272	131055449	1000	-	.	gene_id "MSTRG.100385"; transcript_id "MSTRG.100385.40"; exon_number "3";
chr2	StringTie	exon	131055553	131055695	1000	-	.	gene_id "MSTRG.100385"; transcript_id "MSTRG.100385.40"; exon_number "4";
chr2	StringTie	exon	131071855	131071938	1000	-	.	gene_id "MSTRG.100385"; transcript_id "MSTRG.100385.40"; exon_number "5";
chr2	StringTie	exon	131082577	131082657	1000	-	.	gene_id "MSTRG.100385"; transcript_id "MSTRG.100385.40"; exon_number "6";
chr2	StringTie	exon	131088963	131089336	1000	-	.	gene_id "MSTRG.100385"; transcript_id "MSTRG.100385.40"; exon_number "7";
chr2	StringTie	exon	131091809	131091963	1000	-	.	gene_id "MSTRG.100385"; transcript_id "MSTRG.100385.40"; exon_number "8";
chr2	StringTie	exon	131093332	131093507	1000	-	.	gene_id "MSTRG.100385"; transcript_id "MSTRG.100385.40"; exon_number "9";
chr2	StringTie	transcript	131047861	131093462	1000	-	.	gene_id "MSTRG.100385"; transcript_id "MSTRG.100385.41";
chr2	StringTie	exon	131047861	131052452	1000	-	.	gene_id "MSTRG.100385"; transcript_id "MSTRG.100385.41"; exon_number "1";
chr2	StringTie	exon	131052891	131053015	1000	-	.	gene_id "MSTRG.100385"; transcript_id "MSTRG.100385.41"; exon_number "2";
chr2	StringTie	exon	131071855	131071938	1000	-	.	gene_id "MSTRG.100385"; transcript_id "MSTRG.100385.41"; exon_number "3";
chr2	StringTie	exon	131082577	131082657	1000	-	.	gene_id "MSTRG.100385"; transcript_id "MSTRG.100385.41"; exon_number "4";
chr2	StringTie	exon	131093214	131093462	1000	-	.	gene_id "MSTRG.100385"; transcript_id "MSTRG.100385.41"; exon_number "5";
chr2	StringTie	transcript	131047862	131093405	1000	-	.	gene_id "MSTRG.100385"; transcript_id "MSTRG.100385.42";
chr2	StringTie	exon	131047862	131052452	1000	-	.	gene_id "MSTRG.100385"; transcript_id "MSTRG.100385.42"; exon_number "1";
chr2	StringTie	exon	131052891	131053015	1000	-	.	gene_id "MSTRG.100385"; transcript_id "MSTRG.100385.42"; exon_number "2";
chr2	StringTie	exon	131055272	131055449	1000	-	.	gene_id "MSTRG.100385"; transcript_id "MSTRG.100385.42"; exon_number "3";
chr2	StringTie	exon	131055553	131055695	1000	-	.	gene_id "MSTRG.100385"; transcript_id "MSTRG.100385.42"; exon_number "4";
chr2	StringTie	exon	131071855	131071938	1000	-	.	gene_id "MSTRG.100385"; transcript_id "MSTRG.100385.42"; exon_number "5";
chr2	StringTie	exon	131091809	131091963	1000	-	.	gene_id "MSTRG.100385"; transcript_id "MSTRG.100385.42"; exon_number "6";
chr2	StringTie	exon	131093214	131093405	1000	-	.	gene_id "MSTRG.100385"; transcript_id "MSTRG.100385.42"; exon_number "7";
chr2	StringTie	transcript	131047864	131093046	1000	-	.	gene_id "MSTRG.100385"; transcript_id "MSTRG.100385.43";
chr2	StringTie	exon	131047864	131052452	1000	-	.	gene_id "MSTRG.100385"; transcript_id "MSTRG.100385.43"; exon_number "1";
chr2	StringTie	exon	131052891	131053015	1000	-	.	gene_id "MSTRG.100385"; transcript_id "MSTRG.100385.43"; exon_number "2";
chr2	StringTie	exon	131055272	131055449	1000	-	.	gene_id "MSTRG.100385"; transcript_id "MSTRG.100385.43"; exon_number "3";
chr2	StringTie	exon	131055553	131055695	1000	-	.	gene_id "MSTRG.100385"; transcript_id "MSTRG.100385.43"; exon_number "4";
chr2	StringTie	exon	131071855	131071938	1000	-	.	gene_id "MSTRG.100385"; transcript_id "MSTRG.100385.43"; exon_number "5";
chr2	StringTie	exon	131082577	131082657	1000	-	.	gene_id "MSTRG.100385"; transcript_id "MSTRG.100385.43"; exon_number "6";
chr2	StringTie	exon	131088963	131089336	1000	-	.	gene_id "MSTRG.100385"; transcript_id "MSTRG.100385.43"; exon_number "7";
chr2	StringTie	exon	131091809	131091963	1000	-	.	gene_id "MSTRG.100385"; transcript_id "MSTRG.100385.43"; exon_number "8";
chr2	StringTie	exon	131093014	131093046	1000	-	.	gene_id "MSTRG.100385"; transcript_id "MSTRG.100385.43"; exon_number "9";
chr2	StringTie	transcript	131047873	131093083	1000	-	.	gene_id "MSTRG.100385"; transcript_id "MSTRG.100385.44";
chr2	StringTie	exon	131047873	131052452	1000	-	.	gene_id "MSTRG.100385"; transcript_id "MSTRG.100385.44"; exon_number "1";
chr2	StringTie	exon	131052891	131053015	1000	-	.	gene_id "MSTRG.100385"; transcript_id "MSTRG.100385.44"; exon_number "2";
chr2	StringTie	exon	131055272	131055445	1000	-	.	gene_id "MSTRG.100385"; transcript_id "MSTRG.100385.44"; exon_number "3";
chr2	StringTie	exon	131055553	131055695	1000	-	.	gene_id "MSTRG.100385"; transcript_id "MSTRG.100385.44"; exon_number "4";
chr2	StringTie	exon	131071855	131071938	1000	-	.	gene_id "MSTRG.100385"; transcript_id "MSTRG.100385.44"; exon_number "5";
chr2	StringTie	exon	131082577	131082657	1000	-	.	gene_id "MSTRG.100385"; transcript_id "MSTRG.100385.44"; exon_number "6";
chr2	StringTie	exon	131088963	131089336	1000	-	.	gene_id "MSTRG.100385"; transcript_id "MSTRG.100385.44"; exon_number "7";
chr2	StringTie	exon	131093014	131093083	1000	-	.	gene_id "MSTRG.100385"; transcript_id "MSTRG.100385.44"; exon_number "8";
chr2	StringTie	transcript	131047874	131089334	1000	-	.	gene_id "MSTRG.100385"; transcript_id "MSTRG.100385.45";
chr2	StringTie	exon	131047874	131049073	1000	-	.	gene_id "MSTRG.100385"; transcript_id "MSTRG.100385.45"; exon_number "1";
chr2	StringTie	exon	131049104	131052452	1000	-	.	gene_id "MSTRG.100385"; transcript_id "MSTRG.100385.45"; exon_number "2";
chr2	StringTie	exon	131052891	131053015	1000	-	.	gene_id "MSTRG.100385"; transcript_id "MSTRG.100385.45"; exon_number "3";
chr2	StringTie	exon	131055272	131055449	1000	-	.	gene_id "MSTRG.100385"; transcript_id "MSTRG.100385.45"; exon_number "4";
chr2	StringTie	exon	131055553	131055695	1000	-	.	gene_id "MSTRG.100385"; transcript_id "MSTRG.100385.45"; exon_number "5";
chr2	StringTie	exon	131071855	131071938	1000	-	.	gene_id "MSTRG.100385"; transcript_id "MSTRG.100385.45"; exon_number "6";
chr2	StringTie	exon	131082577	131082657	1000	-	.	gene_id "MSTRG.100385"; transcript_id "MSTRG.100385.45"; exon_number "7";
chr2	StringTie	exon	131088963	131089334	1000	-	.	gene_id "MSTRG.100385"; transcript_id "MSTRG.100385.45"; exon_number "8";
chr2	StringTie	transcript	131047874	131093118	1000	-	.	gene_id "MSTRG.100385"; transcript_id "MSTRG.100385.46";
chr2	StringTie	exon	131047874	131052452	1000	-	.	gene_id "MSTRG.100385"; transcript_id "MSTRG.100385.46"; exon_number "1";
chr2	StringTie	exon	131052891	131053015	1000	-	.	gene_id "MSTRG.100385"; transcript_id "MSTRG.100385.46"; exon_number "2";
chr2	StringTie	exon	131055272	131055449	1000	-	.	gene_id "MSTRG.100385"; transcript_id "MSTRG.100385.46"; exon_number "3";
chr2	StringTie	exon	131055553	131055695	1000	-	.	gene_id "MSTRG.100385"; transcript_id "MSTRG.100385.46"; exon_number "4";
chr2	StringTie	exon	131071855	131071938	1000	-	.	gene_id "MSTRG.100385"; transcript_id "MSTRG.100385.46"; exon_number "5";
chr2	StringTie	exon	131082577	131082657	1000	-	.	gene_id "MSTRG.100385"; transcript_id "MSTRG.100385.46"; exon_number "6";
chr2	StringTie	exon	131089043	131089336	1000	-	.	gene_id "MSTRG.100385"; transcript_id "MSTRG.100385.46"; exon_number "7";
chr2	StringTie	exon	131092651	131093118	1000	-	.	gene_id "MSTRG.100385"; transcript_id "MSTRG.100385.46"; exon_number "8";
chr2	StringTie	transcript	131047874	131093398	1000	-	.	gene_id "MSTRG.100385"; transcript_id "MSTRG.100385.47";
chr2	StringTie	exon	131047874	131052452	1000	-	.	gene_id "MSTRG.100385"; transcript_id "MSTRG.100385.47"; exon_number "1";
chr2	StringTie	exon	131052891	131053015	1000	-	.	gene_id "MSTRG.100385"; transcript_id "MSTRG.100385.47"; exon_number "2";
chr2	StringTie	exon	131055272	131055445	1000	-	.	gene_id "MSTRG.100385"; transcript_id "MSTRG.100385.47"; exon_number "3";
chr2	StringTie	exon	131055553	131055695	1000	-	.	gene_id "MSTRG.100385"; transcript_id "MSTRG.100385.47"; exon_number "4";
chr2	StringTie	exon	131071855	131071938	1000	-	.	gene_id "MSTRG.100385"; transcript_id "MSTRG.100385.47"; exon_number "5";
chr2	StringTie	exon	131082577	131082657	1000	-	.	gene_id "MSTRG.100385"; transcript_id "MSTRG.100385.47"; exon_number "6";
chr2	StringTie	exon	131089043	131089336	1000	-	.	gene_id "MSTRG.100385"; transcript_id "MSTRG.100385.47"; exon_number "7";
chr2	StringTie	exon	131093214	131093398	1000	-	.	gene_id "MSTRG.100385"; transcript_id "MSTRG.100385.47"; exon_number "8";
chr2	StringTie	transcript	131047874	131089335	1000	-	.	gene_id "MSTRG.100385"; transcript_id "MSTRG.100385.48";
chr2	StringTie	exon	131047874	131052452	1000	-	.	gene_id "MSTRG.100385"; transcript_id "MSTRG.100385.48"; exon_number "1";
chr2	StringTie	exon	131052891	131053015	1000	-	.	gene_id "MSTRG.100385"; transcript_id "MSTRG.100385.48"; exon_number "2";
chr2	StringTie	exon	131055272	131055449	1000	-	.	gene_id "MSTRG.100385"; transcript_id "MSTRG.100385.48"; exon_number "3";
chr2	StringTie	exon	131055553	131055695	1000	-	.	gene_id "MSTRG.100385"; transcript_id "MSTRG.100385.48"; exon_number "4";
chr2	StringTie	exon	131057665	131057717	1000	-	.	gene_id "MSTRG.100385"; transcript_id "MSTRG.100385.48"; exon_number "5";
chr2	StringTie	exon	131071855	131071938	1000	-	.	gene_id "MSTRG.100385"; transcript_id "MSTRG.100385.48"; exon_number "6";
chr2	StringTie	exon	131082577	131082657	1000	-	.	gene_id "MSTRG.100385"; transcript_id "MSTRG.100385.48"; exon_number "7";
chr2	StringTie	exon	131089043	131089335	1000	-	.	gene_id "MSTRG.100385"; transcript_id "MSTRG.100385.48"; exon_number "8";
chr2	StringTie	transcript	131047874	131093441	1000	-	.	gene_id "MSTRG.100385"; transcript_id "MSTRG.100385.49";
chr2	StringTie	exon	131047874	131051190	1000	-	.	gene_id "MSTRG.100385"; transcript_id "MSTRG.100385.49"; exon_number "1";
chr2	StringTie	exon	131051231	131052452	1000	-	.	gene_id "MSTRG.100385"; transcript_id "MSTRG.100385.49"; exon_number "2";
chr2	StringTie	exon	131052891	131053015	1000	-	.	gene_id "MSTRG.100385"; transcript_id "MSTRG.100385.49"; exon_number "3";
chr2	StringTie	exon	131055272	131055449	1000	-	.	gene_id "MSTRG.100385"; transcript_id "MSTRG.100385.49"; exon_number "4";
chr2	StringTie	exon	131055553	131055695	1000	-	.	gene_id "MSTRG.100385"; transcript_id "MSTRG.100385.49"; exon_number "5";
chr2	StringTie	exon	131071855	131071938	1000	-	.	gene_id "MSTRG.100385"; transcript_id "MSTRG.100385.49"; exon_number "6";
chr2	StringTie	exon	131082577	131082657	1000	-	.	gene_id "MSTRG.100385"; transcript_id "MSTRG.100385.49"; exon_number "7";
chr2	StringTie	exon	131089043	131089336	1000	-	.	gene_id "MSTRG.100385"; transcript_id "MSTRG.100385.49"; exon_number "8";
chr2	StringTie	exon	131093214	131093441	1000	-	.	gene_id "MSTRG.100385"; transcript_id "MSTRG.100385.49"; exon_number "9";
chr2	StringTie	transcript	131047672	131093450	1000	-	.	gene_id "MSTRG.100385"; transcript_id "MSTRG.100385.5";
chr2	StringTie	exon	131047672	131052452	1000	-	.	gene_id "MSTRG.100385"; transcript_id "MSTRG.100385.5"; exon_number "1";
chr2	StringTie	exon	131052891	131053015	1000	-	.	gene_id "MSTRG.100385"; transcript_id "MSTRG.100385.5"; exon_number "2";
chr2	StringTie	exon	131055272	131055449	1000	-	.	gene_id "MSTRG.100385"; transcript_id "MSTRG.100385.5"; exon_number "3";
chr2	StringTie	exon	131055553	131055695	1000	-	.	gene_id "MSTRG.100385"; transcript_id "MSTRG.100385.5"; exon_number "4";
chr2	StringTie	exon	131071855	131071938	1000	-	.	gene_id "MSTRG.100385"; transcript_id "MSTRG.100385.5"; exon_number "5";
chr2	StringTie	exon	131082577	131082657	1000	-	.	gene_id "MSTRG.100385"; transcript_id "MSTRG.100385.5"; exon_number "6";
chr2	StringTie	exon	131092940	131093450	1000	-	.	gene_id "MSTRG.100385"; transcript_id "MSTRG.100385.5"; exon_number "7";
chr2	StringTie	transcript	131047874	131093416	1000	-	.	gene_id "MSTRG.100385"; transcript_id "MSTRG.100385.50";
chr2	StringTie	exon	131047874	131051190	1000	-	.	gene_id "MSTRG.100385"; transcript_id "MSTRG.100385.50"; exon_number "1";
chr2	StringTie	exon	131051231	131052452	1000	-	.	gene_id "MSTRG.100385"; transcript_id "MSTRG.100385.50"; exon_number "2";
chr2	StringTie	exon	131052891	131053015	1000	-	.	gene_id "MSTRG.100385"; transcript_id "MSTRG.100385.50"; exon_number "3";
chr2	StringTie	exon	131055272	131055449	1000	-	.	gene_id "MSTRG.100385"; transcript_id "MSTRG.100385.50"; exon_number "4";
chr2	StringTie	exon	131055553	131055695	1000	-	.	gene_id "MSTRG.100385"; transcript_id "MSTRG.100385.50"; exon_number "5";
chr2	StringTie	exon	131071855	131071938	1000	-	.	gene_id "MSTRG.100385"; transcript_id "MSTRG.100385.50"; exon_number "6";
chr2	StringTie	exon	131082577	131082657	1000	-	.	gene_id "MSTRG.100385"; transcript_id "MSTRG.100385.50"; exon_number "7";
chr2	StringTie	exon	131089043	131089336	1000	-	.	gene_id "MSTRG.100385"; transcript_id "MSTRG.100385.50"; exon_number "8";
chr2	StringTie	exon	131093332	131093416	1000	-	.	gene_id "MSTRG.100385"; transcript_id "MSTRG.100385.50"; exon_number "9";
chr2	StringTie	transcript	131047874	131093395	1000	-	.	gene_id "MSTRG.100385"; transcript_id "MSTRG.100385.51";
chr2	StringTie	exon	131047874	131051190	1000	-	.	gene_id "MSTRG.100385"; transcript_id "MSTRG.100385.51"; exon_number "1";
chr2	StringTie	exon	131051231	131052452	1000	-	.	gene_id "MSTRG.100385"; transcript_id "MSTRG.100385.51"; exon_number "2";
chr2	StringTie	exon	131052891	131053015	1000	-	.	gene_id "MSTRG.100385"; transcript_id "MSTRG.100385.51"; exon_number "3";
chr2	StringTie	exon	131055272	131055449	1000	-	.	gene_id "MSTRG.100385"; transcript_id "MSTRG.100385.51"; exon_number "4";
chr2	StringTie	exon	131055553	131055695	1000	-	.	gene_id "MSTRG.100385"; transcript_id "MSTRG.100385.51"; exon_number "5";
chr2	StringTie	exon	131071855	131071938	1000	-	.	gene_id "MSTRG.100385"; transcript_id "MSTRG.100385.51"; exon_number "6";
chr2	StringTie	exon	131082577	131082657	1000	-	.	gene_id "MSTRG.100385"; transcript_id "MSTRG.100385.51"; exon_number "7";
chr2	StringTie	exon	131089043	131089336	1000	-	.	gene_id "MSTRG.100385"; transcript_id "MSTRG.100385.51"; exon_number "8";
chr2	StringTie	exon	131091809	131091963	1000	-	.	gene_id "MSTRG.100385"; transcript_id "MSTRG.100385.51"; exon_number "9";
chr2	StringTie	exon	131093214	131093395	1000	-	.	gene_id "MSTRG.100385"; transcript_id "MSTRG.100385.51"; exon_number "10";
chr2	StringTie	transcript	131047876	131085586	1000	-	.	gene_id "MSTRG.100385"; transcript_id "MSTRG.100385.52";
chr2	StringTie	exon	131047876	131052452	1000	-	.	gene_id "MSTRG.100385"; transcript_id "MSTRG.100385.52"; exon_number "1";
chr2	StringTie	exon	131052891	131053015	1000	-	.	gene_id "MSTRG.100385"; transcript_id "MSTRG.100385.52"; exon_number "2";
chr2	StringTie	exon	131055272	131055449	1000	-	.	gene_id "MSTRG.100385"; transcript_id "MSTRG.100385.52"; exon_number "3";
chr2	StringTie	exon	131055553	131055695	1000	-	.	gene_id "MSTRG.100385"; transcript_id "MSTRG.100385.52"; exon_number "4";
chr2	StringTie	exon	131071855	131071938	1000	-	.	gene_id "MSTRG.100385"; transcript_id "MSTRG.100385.52"; exon_number "5";
chr2	StringTie	exon	131082577	131082657	1000	-	.	gene_id "MSTRG.100385"; transcript_id "MSTRG.100385.52"; exon_number "6";
chr2	StringTie	exon	131085461	131085586	1000	-	.	gene_id "MSTRG.100385"; transcript_id "MSTRG.100385.52"; exon_number "7";
chr2	StringTie	transcript	131047876	131093451	1000	-	.	gene_id "MSTRG.100385"; transcript_id "MSTRG.100385.53";
chr2	StringTie	exon	131047876	131052452	1000	-	.	gene_id "MSTRG.100385"; transcript_id "MSTRG.100385.53"; exon_number "1";
chr2	StringTie	exon	131052891	131053015	1000	-	.	gene_id "MSTRG.100385"; transcript_id "MSTRG.100385.53"; exon_number "2";
chr2	StringTie	exon	131055272	131055449	1000	-	.	gene_id "MSTRG.100385"; transcript_id "MSTRG.100385.53"; exon_number "3";
chr2	StringTie	exon	131055553	131055695	1000	-	.	gene_id "MSTRG.100385"; transcript_id "MSTRG.100385.53"; exon_number "4";
chr2	StringTie	exon	131071855	131071938	1000	-	.	gene_id "MSTRG.100385"; transcript_id "MSTRG.100385.53"; exon_number "5";
chr2	StringTie	exon	131082577	131082657	1000	-	.	gene_id "MSTRG.100385"; transcript_id "MSTRG.100385.53"; exon_number "6";
chr2	StringTie	exon	131091809	131091960	1000	-	.	gene_id "MSTRG.100385"; transcript_id "MSTRG.100385.53"; exon_number "7";
chr2	StringTie	exon	131093332	131093451	1000	-	.	gene_id "MSTRG.100385"; transcript_id "MSTRG.100385.53"; exon_number "8";
chr2	StringTie	transcript	131047876	131093422	1000	-	.	gene_id "MSTRG.100385"; transcript_id "MSTRG.100385.54";
chr2	StringTie	exon	131047876	131051190	1000	-	.	gene_id "MSTRG.100385"; transcript_id "MSTRG.100385.54"; exon_number "1";
chr2	StringTie	exon	131051231	131052452	1000	-	.	gene_id "MSTRG.100385"; transcript_id "MSTRG.100385.54"; exon_number "2";
chr2	StringTie	exon	131052891	131053015	1000	-	.	gene_id "MSTRG.100385"; transcript_id "MSTRG.100385.54"; exon_number "3";
chr2	StringTie	exon	131055272	131055449	1000	-	.	gene_id "MSTRG.100385"; transcript_id "MSTRG.100385.54"; exon_number "4";
chr2	StringTie	exon	131055553	131055695	1000	-	.	gene_id "MSTRG.100385"; transcript_id "MSTRG.100385.54"; exon_number "5";
chr2	StringTie	exon	131071855	131071938	1000	-	.	gene_id "MSTRG.100385"; transcript_id "MSTRG.100385.54"; exon_number "6";
chr2	StringTie	exon	131082577	131082657	1000	-	.	gene_id "MSTRG.100385"; transcript_id "MSTRG.100385.54"; exon_number "7";
chr2	StringTie	exon	131091809	131091963	1000	-	.	gene_id "MSTRG.100385"; transcript_id "MSTRG.100385.54"; exon_number "8";
chr2	StringTie	exon	131093214	131093422	1000	-	.	gene_id "MSTRG.100385"; transcript_id "MSTRG.100385.54"; exon_number "9";
chr2	StringTie	transcript	131047876	131093377	1000	-	.	gene_id "MSTRG.100385"; transcript_id "MSTRG.100385.55";
chr2	StringTie	exon	131047876	131052452	1000	-	.	gene_id "MSTRG.100385"; transcript_id "MSTRG.100385.55"; exon_number "1";
chr2	StringTie	exon	131052891	131053015	1000	-	.	gene_id "MSTRG.100385"; transcript_id "MSTRG.100385.55"; exon_number "2";
chr2	StringTie	exon	131055272	131055445	1000	-	.	gene_id "MSTRG.100385"; transcript_id "MSTRG.100385.55"; exon_number "3";
chr2	StringTie	exon	131055553	131055695	1000	-	.	gene_id "MSTRG.100385"; transcript_id "MSTRG.100385.55"; exon_number "4";
chr2	StringTie	exon	131071855	131071938	1000	-	.	gene_id "MSTRG.100385"; transcript_id "MSTRG.100385.55"; exon_number "5";
chr2	StringTie	exon	131079350	131079447	1000	-	.	gene_id "MSTRG.100385"; transcript_id "MSTRG.100385.55"; exon_number "6";
chr2	StringTie	exon	131082577	131082657	1000	-	.	gene_id "MSTRG.100385"; transcript_id "MSTRG.100385.55"; exon_number "7";
chr2	StringTie	exon	131093214	131093377	1000	-	.	gene_id "MSTRG.100385"; transcript_id "MSTRG.100385.55"; exon_number "8";
chr2	StringTie	transcript	131047876	131092975	1000	-	.	gene_id "MSTRG.100385"; transcript_id "MSTRG.100385.56";
chr2	StringTie	exon	131047876	131052452	1000	-	.	gene_id "MSTRG.100385"; transcript_id "MSTRG.100385.56"; exon_number "1";
chr2	StringTie	exon	131052891	131053015	1000	-	.	gene_id "MSTRG.100385"; transcript_id "MSTRG.100385.56"; exon_number "2";
chr2	StringTie	exon	131055272	131055445	1000	-	.	gene_id "MSTRG.100385"; transcript_id "MSTRG.100385.56"; exon_number "3";
chr2	StringTie	exon	131055553	131055695	1000	-	.	gene_id "MSTRG.100385"; transcript_id "MSTRG.100385.56"; exon_number "4";
chr2	StringTie	exon	131071855	131071938	1000	-	.	gene_id "MSTRG.100385"; transcript_id "MSTRG.100385.56"; exon_number "5";
chr2	StringTie	exon	131082577	131082657	1000	-	.	gene_id "MSTRG.100385"; transcript_id "MSTRG.100385.56"; exon_number "6";
chr2	StringTie	exon	131092767	131092975	1000	-	.	gene_id "MSTRG.100385"; transcript_id "MSTRG.100385.56"; exon_number "7";
chr2	StringTie	transcript	131047876	131091214	1000	-	.	gene_id "MSTRG.100385"; transcript_id "MSTRG.100385.57";
chr2	StringTie	exon	131047876	131052452	1000	-	.	gene_id "MSTRG.100385"; transcript_id "MSTRG.100385.57"; exon_number "1";
chr2	StringTie	exon	131052891	131053015	1000	-	.	gene_id "MSTRG.100385"; transcript_id "MSTRG.100385.57"; exon_number "2";
chr2	StringTie	exon	131055272	131055449	1000	-	.	gene_id "MSTRG.100385"; transcript_id "MSTRG.100385.57"; exon_number "3";
chr2	StringTie	exon	131055553	131055695	1000	-	.	gene_id "MSTRG.100385"; transcript_id "MSTRG.100385.57"; exon_number "4";
chr2	StringTie	exon	131071855	131071938	1000	-	.	gene_id "MSTRG.100385"; transcript_id "MSTRG.100385.57"; exon_number "5";
chr2	StringTie	exon	131082577	131082657	1000	-	.	gene_id "MSTRG.100385"; transcript_id "MSTRG.100385.57"; exon_number "6";
chr2	StringTie	exon	131091194	131091214	1000	-	.	gene_id "MSTRG.100385"; transcript_id "MSTRG.100385.57"; exon_number "7";
chr2	StringTie	transcript	131047876	131091723	1000	-	.	gene_id "MSTRG.100385"; transcript_id "MSTRG.100385.58";
chr2	StringTie	exon	131047876	131052452	1000	-	.	gene_id "MSTRG.100385"; transcript_id "MSTRG.100385.58"; exon_number "1";
chr2	StringTie	exon	131052891	131053015	1000	-	.	gene_id "MSTRG.100385"; transcript_id "MSTRG.100385.58"; exon_number "2";
chr2	StringTie	exon	131055272	131055449	1000	-	.	gene_id "MSTRG.100385"; transcript_id "MSTRG.100385.58"; exon_number "3";
chr2	StringTie	exon	131055553	131055695	1000	-	.	gene_id "MSTRG.100385"; transcript_id "MSTRG.100385.58"; exon_number "4";
chr2	StringTie	exon	131071855	131071938	1000	-	.	gene_id "MSTRG.100385"; transcript_id "MSTRG.100385.58"; exon_number "5";
chr2	StringTie	exon	131082577	131082657	1000	-	.	gene_id "MSTRG.100385"; transcript_id "MSTRG.100385.58"; exon_number "6";
chr2	StringTie	exon	131091697	131091723	1000	-	.	gene_id "MSTRG.100385"; transcript_id "MSTRG.100385.58"; exon_number "7";
chr2	StringTie	transcript	131047876	131091957	1000	-	.	gene_id "MSTRG.100385"; transcript_id "MSTRG.100385.59";
chr2	StringTie	exon	131047876	131052452	1000	-	.	gene_id "MSTRG.100385"; transcript_id "MSTRG.100385.59"; exon_number "1";
chr2	StringTie	exon	131052891	131053015	1000	-	.	gene_id "MSTRG.100385"; transcript_id "MSTRG.100385.59"; exon_number "2";
chr2	StringTie	exon	131055272	131055449	1000	-	.	gene_id "MSTRG.100385"; transcript_id "MSTRG.100385.59"; exon_number "3";
chr2	StringTie	exon	131055553	131055695	1000	-	.	gene_id "MSTRG.100385"; transcript_id "MSTRG.100385.59"; exon_number "4";
chr2	StringTie	exon	131071855	131071938	1000	-	.	gene_id "MSTRG.100385"; transcript_id "MSTRG.100385.59"; exon_number "5";
chr2	StringTie	exon	131082577	131082657	1000	-	.	gene_id "MSTRG.100385"; transcript_id "MSTRG.100385.59"; exon_number "6";
chr2	StringTie	exon	131091868	131091957	1000	-	.	gene_id "MSTRG.100385"; transcript_id "MSTRG.100385.59"; exon_number "7";
chr2	StringTie	transcript	131047692	131093446	1000	-	.	gene_id "MSTRG.100385"; transcript_id "MSTRG.100385.6";
chr2	StringTie	exon	131047692	131052452	1000	-	.	gene_id "MSTRG.100385"; transcript_id "MSTRG.100385.6"; exon_number "1";
chr2	StringTie	exon	131052891	131053015	1000	-	.	gene_id "MSTRG.100385"; transcript_id "MSTRG.100385.6"; exon_number "2";
chr2	StringTie	exon	131055272	131055449	1000	-	.	gene_id "MSTRG.100385"; transcript_id "MSTRG.100385.6"; exon_number "3";
chr2	StringTie	exon	131055553	131055695	1000	-	.	gene_id "MSTRG.100385"; transcript_id "MSTRG.100385.6"; exon_number "4";
chr2	StringTie	exon	131071855	131071938	1000	-	.	gene_id "MSTRG.100385"; transcript_id "MSTRG.100385.6"; exon_number "5";
chr2	StringTie	exon	131072022	131072254	1000	-	.	gene_id "MSTRG.100385"; transcript_id "MSTRG.100385.6"; exon_number "6";
chr2	StringTie	exon	131082577	131082657	1000	-	.	gene_id "MSTRG.100385"; transcript_id "MSTRG.100385.6"; exon_number "7";
chr2	StringTie	exon	131089043	131089336	1000	-	.	gene_id "MSTRG.100385"; transcript_id "MSTRG.100385.6"; exon_number "8";
chr2	StringTie	exon	131091809	131091963	1000	-	.	gene_id "MSTRG.100385"; transcript_id "MSTRG.100385.6"; exon_number "9";
chr2	StringTie	exon	131093332	131093446	1000	-	.	gene_id "MSTRG.100385"; transcript_id "MSTRG.100385.6"; exon_number "10";
chr2	StringTie	transcript	131047876	131092047	1000	-	.	gene_id "MSTRG.100385"; transcript_id "MSTRG.100385.60";
chr2	StringTie	exon	131047876	131052452	1000	-	.	gene_id "MSTRG.100385"; transcript_id "MSTRG.100385.60"; exon_number "1";
chr2	StringTie	exon	131052891	131053015	1000	-	.	gene_id "MSTRG.100385"; transcript_id "MSTRG.100385.60"; exon_number "2";
chr2	StringTie	exon	131055272	131055449	1000	-	.	gene_id "MSTRG.100385"; transcript_id "MSTRG.100385.60"; exon_number "3";
chr2	StringTie	exon	131055553	131055695	1000	-	.	gene_id "MSTRG.100385"; transcript_id "MSTRG.100385.60"; exon_number "4";
chr2	StringTie	exon	131071855	131071938	1000	-	.	gene_id "MSTRG.100385"; transcript_id "MSTRG.100385.60"; exon_number "5";
chr2	StringTie	exon	131082577	131082657	1000	-	.	gene_id "MSTRG.100385"; transcript_id "MSTRG.100385.60"; exon_number "6";
chr2	StringTie	exon	131091819	131092047	1000	-	.	gene_id "MSTRG.100385"; transcript_id "MSTRG.100385.60"; exon_number "7";
chr2	StringTie	transcript	131047876	131092667	1000	-	.	gene_id "MSTRG.100385"; transcript_id "MSTRG.100385.61";
chr2	StringTie	exon	131047876	131052452	1000	-	.	gene_id "MSTRG.100385"; transcript_id "MSTRG.100385.61"; exon_number "1";
chr2	StringTie	exon	131052891	131053015	1000	-	.	gene_id "MSTRG.100385"; transcript_id "MSTRG.100385.61"; exon_number "2";
chr2	StringTie	exon	131055272	131055449	1000	-	.	gene_id "MSTRG.100385"; transcript_id "MSTRG.100385.61"; exon_number "3";
chr2	StringTie	exon	131055553	131055649	1000	-	.	gene_id "MSTRG.100385"; transcript_id "MSTRG.100385.61"; exon_number "4";
chr2	StringTie	exon	131071855	131071938	1000	-	.	gene_id "MSTRG.100385"; transcript_id "MSTRG.100385.61"; exon_number "5";
chr2	StringTie	exon	131082577	131082657	1000	-	.	gene_id "MSTRG.100385"; transcript_id "MSTRG.100385.61"; exon_number "6";
chr2	StringTie	exon	131088963	131089336	1000	-	.	gene_id "MSTRG.100385"; transcript_id "MSTRG.100385.61"; exon_number "7";
chr2	StringTie	exon	131092651	131092667	1000	-	.	gene_id "MSTRG.100385"; transcript_id "MSTRG.100385.61"; exon_number "8";
chr2	StringTie	transcript	131047876	131093123	1000	-	.	gene_id "MSTRG.100385"; transcript_id "MSTRG.100385.62";
chr2	StringTie	exon	131047876	131052452	1000	-	.	gene_id "MSTRG.100385"; transcript_id "MSTRG.100385.62"; exon_number "1";
chr2	StringTie	exon	131052891	131053015	1000	-	.	gene_id "MSTRG.100385"; transcript_id "MSTRG.100385.62"; exon_number "2";
chr2	StringTie	exon	131055272	131055449	1000	-	.	gene_id "MSTRG.100385"; transcript_id "MSTRG.100385.62"; exon_number "3";
chr2	StringTie	exon	131055553	131055695	1000	-	.	gene_id "MSTRG.100385"; transcript_id "MSTRG.100385.62"; exon_number "4";
chr2	StringTie	exon	131071855	131071938	1000	-	.	gene_id "MSTRG.100385"; transcript_id "MSTRG.100385.62"; exon_number "5";
chr2	StringTie	exon	131082577	131082657	1000	-	.	gene_id "MSTRG.100385"; transcript_id "MSTRG.100385.62"; exon_number "6";
chr2	StringTie	exon	131088963	131089336	1000	-	.	gene_id "MSTRG.100385"; transcript_id "MSTRG.100385.62"; exon_number "7";
chr2	StringTie	exon	131093014	131093123	1000	-	.	gene_id "MSTRG.100385"; transcript_id "MSTRG.100385.62"; exon_number "8";
chr2	StringTie	transcript	131047876	131089470	1000	-	.	gene_id "MSTRG.100385"; transcript_id "MSTRG.100385.63";
chr2	StringTie	exon	131047876	131052452	1000	-	.	gene_id "MSTRG.100385"; transcript_id "MSTRG.100385.63"; exon_number "1";
chr2	StringTie	exon	131052891	131053015	1000	-	.	gene_id "MSTRG.100385"; transcript_id "MSTRG.100385.63"; exon_number "2";
chr2	StringTie	exon	131055272	131055449	1000	-	.	gene_id "MSTRG.100385"; transcript_id "MSTRG.100385.63"; exon_number "3";
chr2	StringTie	exon	131055553	131055695	1000	-	.	gene_id "MSTRG.100385"; transcript_id "MSTRG.100385.63"; exon_number "4";
chr2	StringTie	exon	131071855	131071938	1000	-	.	gene_id "MSTRG.100385"; transcript_id "MSTRG.100385.63"; exon_number "5";
chr2	StringTie	exon	131082577	131082657	1000	-	.	gene_id "MSTRG.100385"; transcript_id "MSTRG.100385.63"; exon_number "6";
chr2	StringTie	exon	131088963	131089336	1000	-	.	gene_id "MSTRG.100385"; transcript_id "MSTRG.100385.63"; exon_number "7";
chr2	StringTie	exon	131089449	131089470	1000	-	.	gene_id "MSTRG.100385"; transcript_id "MSTRG.100385.63"; exon_number "8";
chr2	StringTie	transcript	131047876	131093401	1000	-	.	gene_id "MSTRG.100385"; transcript_id "MSTRG.100385.64";
chr2	StringTie	exon	131047876	131052452	1000	-	.	gene_id "MSTRG.100385"; transcript_id "MSTRG.100385.64"; exon_number "1";
chr2	StringTie	exon	131052891	131053015	1000	-	.	gene_id "MSTRG.100385"; transcript_id "MSTRG.100385.64"; exon_number "2";
chr2	StringTie	exon	131055272	131055445	1000	-	.	gene_id "MSTRG.100385"; transcript_id "MSTRG.100385.64"; exon_number "3";
chr2	StringTie	exon	131055553	131055695	1000	-	.	gene_id "MSTRG.100385"; transcript_id "MSTRG.100385.64"; exon_number "4";
chr2	StringTie	exon	131071855	131071938	1000	-	.	gene_id "MSTRG.100385"; transcript_id "MSTRG.100385.64"; exon_number "5";
chr2	StringTie	exon	131082577	131082657	1000	-	.	gene_id "MSTRG.100385"; transcript_id "MSTRG.100385.64"; exon_number "6";
chr2	StringTie	exon	131091809	131091963	1000	-	.	gene_id "MSTRG.100385"; transcript_id "MSTRG.100385.64"; exon_number "7";
chr2	StringTie	exon	131093332	131093401	1000	-	.	gene_id "MSTRG.100385"; transcript_id "MSTRG.100385.64"; exon_number "8";
chr2	StringTie	transcript	131047876	131092971	1000	-	.	gene_id "MSTRG.100385"; transcript_id "MSTRG.100385.65";
chr2	StringTie	exon	131047876	131052452	1000	-	.	gene_id "MSTRG.100385"; transcript_id "MSTRG.100385.65"; exon_number "1";
chr2	StringTie	exon	131052891	131053015	1000	-	.	gene_id "MSTRG.100385"; transcript_id "MSTRG.100385.65"; exon_number "2";
chr2	StringTie	exon	131055272	131055449	1000	-	.	gene_id "MSTRG.100385"; transcript_id "MSTRG.100385.65"; exon_number "3";
chr2	StringTie	exon	131055553	131055649	1000	-	.	gene_id "MSTRG.100385"; transcript_id "MSTRG.100385.65"; exon_number "4";
chr2	StringTie	exon	131071855	131071938	1000	-	.	gene_id "MSTRG.100385"; transcript_id "MSTRG.100385.65"; exon_number "5";
chr2	StringTie	exon	131082577	131082657	1000	-	.	gene_id "MSTRG.100385"; transcript_id "MSTRG.100385.65"; exon_number "6";
chr2	StringTie	exon	131091809	131091963	1000	-	.	gene_id "MSTRG.100385"; transcript_id "MSTRG.100385.65"; exon_number "7";
chr2	StringTie	exon	131092940	131092971	1000	-	.	gene_id "MSTRG.100385"; transcript_id "MSTRG.100385.65"; exon_number "8";
chr2	StringTie	transcript	131047876	131089470	1000	-	.	gene_id "MSTRG.100385"; transcript_id "MSTRG.100385.66";
chr2	StringTie	exon	131047876	131052452	1000	-	.	gene_id "MSTRG.100385"; transcript_id "MSTRG.100385.66"; exon_number "1";
chr2	StringTie	exon	131052891	131053015	1000	-	.	gene_id "MSTRG.100385"; transcript_id "MSTRG.100385.66"; exon_number "2";
chr2	StringTie	exon	131055272	131055449	1000	-	.	gene_id "MSTRG.100385"; transcript_id "MSTRG.100385.66"; exon_number "3";
chr2	StringTie	exon	131055553	131055695	1000	-	.	gene_id "MSTRG.100385"; transcript_id "MSTRG.100385.66"; exon_number "4";
chr2	StringTie	exon	131071855	131071938	1000	-	.	gene_id "MSTRG.100385"; transcript_id "MSTRG.100385.66"; exon_number "5";
chr2	StringTie	exon	131082577	131082657	1000	-	.	gene_id "MSTRG.100385"; transcript_id "MSTRG.100385.66"; exon_number "6";
chr2	StringTie	exon	131089043	131089336	1000	-	.	gene_id "MSTRG.100385"; transcript_id "MSTRG.100385.66"; exon_number "7";
chr2	StringTie	exon	131089449	131089470	1000	-	.	gene_id "MSTRG.100385"; transcript_id "MSTRG.100385.66"; exon_number "8";
chr2	StringTie	transcript	131047876	131092788	1000	-	.	gene_id "MSTRG.100385"; transcript_id "MSTRG.100385.67";
chr2	StringTie	exon	131047876	131052452	1000	-	.	gene_id "MSTRG.100385"; transcript_id "MSTRG.100385.67"; exon_number "1";
chr2	StringTie	exon	131052891	131053015	1000	-	.	gene_id "MSTRG.100385"; transcript_id "MSTRG.100385.67"; exon_number "2";
chr2	StringTie	exon	131055272	131055470	1000	-	.	gene_id "MSTRG.100385"; transcript_id "MSTRG.100385.67"; exon_number "3";
chr2	StringTie	exon	131055553	131055695	1000	-	.	gene_id "MSTRG.100385"; transcript_id "MSTRG.100385.67"; exon_number "4";
chr2	StringTie	exon	131071855	131071938	1000	-	.	gene_id "MSTRG.100385"; transcript_id "MSTRG.100385.67"; exon_number "5";
chr2	StringTie	exon	131082577	131082657	1000	-	.	gene_id "MSTRG.100385"; transcript_id "MSTRG.100385.67"; exon_number "6";
chr2	StringTie	exon	131089043	131089336	1000	-	.	gene_id "MSTRG.100385"; transcript_id "MSTRG.100385.67"; exon_number "7";
chr2	StringTie	exon	131092767	131092788	1000	-	.	gene_id "MSTRG.100385"; transcript_id "MSTRG.100385.67"; exon_number "8";
chr2	StringTie	transcript	131047876	131093474	1000	-	.	gene_id "MSTRG.100385"; transcript_id "MSTRG.100385.68";
chr2	StringTie	exon	131047876	131052452	1000	-	.	gene_id "MSTRG.100385"; transcript_id "MSTRG.100385.68"; exon_number "1";
chr2	StringTie	exon	131052891	131053015	1000	-	.	gene_id "MSTRG.100385"; transcript_id "MSTRG.100385.68"; exon_number "2";
chr2	StringTie	exon	131055272	131055449	1000	-	.	gene_id "MSTRG.100385"; transcript_id "MSTRG.100385.68"; exon_number "3";
chr2	StringTie	exon	131055553	131055695	1000	-	.	gene_id "MSTRG.100385"; transcript_id "MSTRG.100385.68"; exon_number "4";
chr2	StringTie	exon	131057665	131057717	1000	-	.	gene_id "MSTRG.100385"; transcript_id "MSTRG.100385.68"; exon_number "5";
chr2	StringTie	exon	131071855	131071938	1000	-	.	gene_id "MSTRG.100385"; transcript_id "MSTRG.100385.68"; exon_number "6";
chr2	StringTie	exon	131082577	131082657	1000	-	.	gene_id "MSTRG.100385"; transcript_id "MSTRG.100385.68"; exon_number "7";
chr2	StringTie	exon	131091809	131091963	1000	-	.	gene_id "MSTRG.100385"; transcript_id "MSTRG.100385.68"; exon_number "8";
chr2	StringTie	exon	131093214	131093474	1000	-	.	gene_id "MSTRG.100385"; transcript_id "MSTRG.100385.68"; exon_number "9";
chr2	StringTie	transcript	131047876	131093067	1000	-	.	gene_id "MSTRG.100385"; transcript_id "MSTRG.100385.69";
chr2	StringTie	exon	131047876	131051190	1000	-	.	gene_id "MSTRG.100385"; transcript_id "MSTRG.100385.69"; exon_number "1";
chr2	StringTie	exon	131051231	131052452	1000	-	.	gene_id "MSTRG.100385"; transcript_id "MSTRG.100385.69"; exon_number "2";
chr2	StringTie	exon	131052891	131053015	1000	-	.	gene_id "MSTRG.100385"; transcript_id "MSTRG.100385.69"; exon_number "3";
chr2	StringTie	exon	131055272	131055449	1000	-	.	gene_id "MSTRG.100385"; transcript_id "MSTRG.100385.69"; exon_number "4";
chr2	StringTie	exon	131055553	131055695	1000	-	.	gene_id "MSTRG.100385"; transcript_id "MSTRG.100385.69"; exon_number "5";
chr2	StringTie	exon	131071855	131071938	1000	-	.	gene_id "MSTRG.100385"; transcript_id "MSTRG.100385.69"; exon_number "6";
chr2	StringTie	exon	131082577	131082657	1000	-	.	gene_id "MSTRG.100385"; transcript_id "MSTRG.100385.69"; exon_number "7";
chr2	StringTie	exon	131088963	131089336	1000	-	.	gene_id "MSTRG.100385"; transcript_id "MSTRG.100385.69"; exon_number "8";
chr2	StringTie	exon	131093014	131093067	1000	-	.	gene_id "MSTRG.100385"; transcript_id "MSTRG.100385.69"; exon_number "9";
chr2	StringTie	transcript	131047693	131093544	1000	-	.	gene_id "MSTRG.100385"; transcript_id "MSTRG.100385.7";
chr2	StringTie	exon	131047693	131052452	1000	-	.	gene_id "MSTRG.100385"; transcript_id "MSTRG.100385.7"; exon_number "1";
chr2	StringTie	exon	131052891	131053015	1000	-	.	gene_id "MSTRG.100385"; transcript_id "MSTRG.100385.7"; exon_number "2";
chr2	StringTie	exon	131055272	131055449	1000	-	.	gene_id "MSTRG.100385"; transcript_id "MSTRG.100385.7"; exon_number "3";
chr2	StringTie	exon	131055553	131055695	1000	-	.	gene_id "MSTRG.100385"; transcript_id "MSTRG.100385.7"; exon_number "4";
chr2	StringTie	exon	131071855	131071938	1000	-	.	gene_id "MSTRG.100385"; transcript_id "MSTRG.100385.7"; exon_number "5";
chr2	StringTie	exon	131082577	131082657	1000	-	.	gene_id "MSTRG.100385"; transcript_id "MSTRG.100385.7"; exon_number "6";
chr2	StringTie	exon	131093311	131093544	1000	-	.	gene_id "MSTRG.100385"; transcript_id "MSTRG.100385.7"; exon_number "7";
chr2	StringTie	transcript	131047876	131093405	1000	-	.	gene_id "MSTRG.100385"; transcript_id "MSTRG.100385.70";
chr2	StringTie	exon	131047876	131052452	1000	-	.	gene_id "MSTRG.100385"; transcript_id "MSTRG.100385.70"; exon_number "1";
chr2	StringTie	exon	131052891	131053015	1000	-	.	gene_id "MSTRG.100385"; transcript_id "MSTRG.100385.70"; exon_number "2";
chr2	StringTie	exon	131055272	131055449	1000	-	.	gene_id "MSTRG.100385"; transcript_id "MSTRG.100385.70"; exon_number "3";
chr2	StringTie	exon	131055553	131055695	1000	-	.	gene_id "MSTRG.100385"; transcript_id "MSTRG.100385.70"; exon_number "4";
chr2	StringTie	exon	131071855	131071938	1000	-	.	gene_id "MSTRG.100385"; transcript_id "MSTRG.100385.70"; exon_number "5";
chr2	StringTie	exon	131082577	131082657	1000	-	.	gene_id "MSTRG.100385"; transcript_id "MSTRG.100385.70"; exon_number "6";
chr2	StringTie	exon	131089043	131089336	1000	-	.	gene_id "MSTRG.100385"; transcript_id "MSTRG.100385.70"; exon_number "7";
chr2	StringTie	exon	131091809	131091960	1000	-	.	gene_id "MSTRG.100385"; transcript_id "MSTRG.100385.70"; exon_number "8";
chr2	StringTie	exon	131093214	131093405	1000	-	.	gene_id "MSTRG.100385"; transcript_id "MSTRG.100385.70"; exon_number "9";
chr2	StringTie	transcript	131047877	131093459	1000	-	.	gene_id "MSTRG.100385"; transcript_id "MSTRG.100385.72";
chr2	StringTie	exon	131047877	131052452	1000	-	.	gene_id "MSTRG.100385"; transcript_id "MSTRG.100385.72"; exon_number "1";
chr2	StringTie	exon	131052891	131053015	1000	-	.	gene_id "MSTRG.100385"; transcript_id "MSTRG.100385.72"; exon_number "2";
chr2	StringTie	exon	131055272	131055449	1000	-	.	gene_id "MSTRG.100385"; transcript_id "MSTRG.100385.72"; exon_number "3";
chr2	StringTie	exon	131055553	131055695	1000	-	.	gene_id "MSTRG.100385"; transcript_id "MSTRG.100385.72"; exon_number "4";
chr2	StringTie	exon	131071855	131071938	1000	-	.	gene_id "MSTRG.100385"; transcript_id "MSTRG.100385.72"; exon_number "5";
chr2	StringTie	exon	131082577	131082657	1000	-	.	gene_id "MSTRG.100385"; transcript_id "MSTRG.100385.72"; exon_number "6";
chr2	StringTie	exon	131089043	131089336	1000	-	.	gene_id "MSTRG.100385"; transcript_id "MSTRG.100385.72"; exon_number "7";
chr2	StringTie	exon	131093407	131093459	1000	-	.	gene_id "MSTRG.100385"; transcript_id "MSTRG.100385.72"; exon_number "8";
chr2	StringTie	transcript	131047712	131093476	1000	-	.	gene_id "MSTRG.100385"; transcript_id "MSTRG.100385.8";
chr2	StringTie	exon	131047712	131052452	1000	-	.	gene_id "MSTRG.100385"; transcript_id "MSTRG.100385.8"; exon_number "1";
chr2	StringTie	exon	131052891	131053015	1000	-	.	gene_id "MSTRG.100385"; transcript_id "MSTRG.100385.8"; exon_number "2";
chr2	StringTie	exon	131055272	131055449	1000	-	.	gene_id "MSTRG.100385"; transcript_id "MSTRG.100385.8"; exon_number "3";
chr2	StringTie	exon	131055553	131055695	1000	-	.	gene_id "MSTRG.100385"; transcript_id "MSTRG.100385.8"; exon_number "4";
chr2	StringTie	exon	131071855	131071938	1000	-	.	gene_id "MSTRG.100385"; transcript_id "MSTRG.100385.8"; exon_number "5";
chr2	StringTie	exon	131072022	131072295	1000	-	.	gene_id "MSTRG.100385"; transcript_id "MSTRG.100385.8"; exon_number "6";
chr2	StringTie	exon	131082577	131082657	1000	-	.	gene_id "MSTRG.100385"; transcript_id "MSTRG.100385.8"; exon_number "7";
chr2	StringTie	exon	131091809	131091963	1000	-	.	gene_id "MSTRG.100385"; transcript_id "MSTRG.100385.8"; exon_number "8";
chr2	StringTie	exon	131093214	131093476	1000	-	.	gene_id "MSTRG.100385"; transcript_id "MSTRG.100385.8"; exon_number "9";
chr2	StringTie	transcript	131047739	131093509	1000	-	.	gene_id "MSTRG.100385"; transcript_id "MSTRG.100385.9";
chr2	StringTie	exon	131047739	131052452	1000	-	.	gene_id "MSTRG.100385"; transcript_id "MSTRG.100385.9"; exon_number "1";
chr2	StringTie	exon	131052891	131053015	1000	-	.	gene_id "MSTRG.100385"; transcript_id "MSTRG.100385.9"; exon_number "2";
chr2	StringTie	exon	131055272	131055449	1000	-	.	gene_id "MSTRG.100385"; transcript_id "MSTRG.100385.9"; exon_number "3";
chr2	StringTie	exon	131055553	131055695	1000	-	.	gene_id "MSTRG.100385"; transcript_id "MSTRG.100385.9"; exon_number "4";
chr2	StringTie	exon	131071855	131071938	1000	-	.	gene_id "MSTRG.100385"; transcript_id "MSTRG.100385.9"; exon_number "5";
chr2	StringTie	exon	131082577	131082657	1000	-	.	gene_id "MSTRG.100385"; transcript_id "MSTRG.100385.9"; exon_number "6";
chr2	StringTie	exon	131088963	131089336	1000	-	.	gene_id "MSTRG.100385"; transcript_id "MSTRG.100385.9"; exon_number "7";
chr2	StringTie	exon	131091809	131091960	1000	-	.	gene_id "MSTRG.100385"; transcript_id "MSTRG.100385.9"; exon_number "8";
chr2	StringTie	exon	131093214	131093509	1000	-	.	gene_id "MSTRG.100385"; transcript_id "MSTRG.100385.9"; exon_number "9";
chr2	StringTie	transcript	131094358	131094703	1000	.	.	gene_id "MSTRG.100386"; transcript_id "MSTRG.100386.1";
chr2	StringTie	exon	131094358	131094703	1000	.	.	gene_id "MSTRG.100386"; transcript_id "MSTRG.100386.1"; exon_number "1";
chr2	StringTie	transcript	131096678	131097519	1000	.	.	gene_id "MSTRG.100387"; transcript_id "MSTRG.100387.1";
chr2	StringTie	exon	131096678	131097519	1000	.	.	gene_id "MSTRG.100387"; transcript_id "MSTRG.100387.1"; exon_number "1";
chr2	StringTie	transcript	131098037	131098356	1000	.	.	gene_id "MSTRG.100388"; transcript_id "MSTRG.100388.1";
chr2	StringTie	exon	131098037	131098356	1000	.	.	gene_id "MSTRG.100388"; transcript_id "MSTRG.100388.1"; exon_number "1";
chr2	StringTie	transcript	131098669	131100019	1000	.	.	gene_id "MSTRG.100389"; transcript_id "MSTRG.100389.1";
chr2	StringTie	exon	131098669	131100019	1000	.	.	gene_id "MSTRG.100389"; transcript_id "MSTRG.100389.1"; exon_number "1";
chr1	StringTie	transcript	143589643	143589932	1000	.	.	gene_id "MSTRG.10039"; transcript_id "MSTRG.10039.1";
chr1	StringTie	exon	143589643	143589932	1000	.	.	gene_id "MSTRG.10039"; transcript_id "MSTRG.10039.1"; exon_number "1";
chr2	StringTie	transcript	130419071	130431363	1000	-	.	gene_id "MSTRG.100390"; transcript_id "ENST00000413041"; gene_name "FAR2P2"; ref_gene_id "ENSG00000178162";
chr2	StringTie	exon	130419071	130419245	1000	-	.	gene_id "MSTRG.100390"; transcript_id "ENST00000413041"; exon_number "1"; gene_name "FAR2P2"; ref_gene_id "ENSG00000178162";
chr2	StringTie	exon	130425091	130425158	1000	-	.	gene_id "MSTRG.100390"; transcript_id "ENST00000413041"; exon_number "2"; gene_name "FAR2P2"; ref_gene_id "ENSG00000178162";
chr2	StringTie	exon	130425914	130426038	1000	-	.	gene_id "MSTRG.100390"; transcript_id "ENST00000413041"; exon_number "3"; gene_name "FAR2P2"; ref_gene_id "ENSG00000178162";
chr2	StringTie	exon	130429927	130429981	1000	-	.	gene_id "MSTRG.100390"; transcript_id "ENST00000413041"; exon_number "4"; gene_name "FAR2P2"; ref_gene_id "ENSG00000178162";
chr2	StringTie	exon	130431193	130431363	1000	-	.	gene_id "MSTRG.100390"; transcript_id "ENST00000413041"; exon_number "5"; gene_name "FAR2P2"; ref_gene_id "ENSG00000178162";
chr2	StringTie	transcript	130426192	130428176	1000	-	.	gene_id "MSTRG.100390"; transcript_id "ENST00000415406"; gene_name "FAR2P2"; ref_gene_id "ENSG00000178162";
chr2	StringTie	exon	130426192	130426263	1000	-	.	gene_id "MSTRG.100390"; transcript_id "ENST00000415406"; exon_number "1"; gene_name "FAR2P2"; ref_gene_id "ENSG00000178162";
chr2	StringTie	exon	130427704	130428176	1000	-	.	gene_id "MSTRG.100390"; transcript_id "ENST00000415406"; exon_number "2"; gene_name "FAR2P2"; ref_gene_id "ENSG00000178162";
chr2	StringTie	transcript	130439285	130440296	1000	-	.	gene_id "MSTRG.100390"; transcript_id "ENST00000417310"; gene_name "CYP4F62P"; ref_gene_id "ENSG00000239402";
chr2	StringTie	exon	130439285	130439403	1000	-	.	gene_id "MSTRG.100390"; transcript_id "ENST00000417310"; exon_number "1"; gene_name "CYP4F62P"; ref_gene_id "ENSG00000239402";
chr2	StringTie	exon	130439570	130439668	1000	-	.	gene_id "MSTRG.100390"; transcript_id "ENST00000417310"; exon_number "2"; gene_name "CYP4F62P"; ref_gene_id "ENSG00000239402";
chr2	StringTie	exon	130439991	130440296	1000	-	.	gene_id "MSTRG.100390"; transcript_id "ENST00000417310"; exon_number "3"; gene_name "CYP4F62P"; ref_gene_id "ENSG00000239402";
chr2	StringTie	transcript	130418151	130427742	1000	-	.	gene_id "MSTRG.100390"; transcript_id "ENST00000423905"; gene_name "FAR2P2"; ref_gene_id "ENSG00000178162";
chr2	StringTie	exon	130418151	130418298	1000	-	.	gene_id "MSTRG.100390"; transcript_id "ENST00000423905"; exon_number "1"; gene_name "FAR2P2"; ref_gene_id "ENSG00000178162";
chr2	StringTie	exon	130419071	130419245	1000	-	.	gene_id "MSTRG.100390"; transcript_id "ENST00000423905"; exon_number "2"; gene_name "FAR2P2"; ref_gene_id "ENSG00000178162";
chr2	StringTie	exon	130425091	130425158	1000	-	.	gene_id "MSTRG.100390"; transcript_id "ENST00000423905"; exon_number "3"; gene_name "FAR2P2"; ref_gene_id "ENSG00000178162";
chr2	StringTie	exon	130425914	130426038	1000	-	.	gene_id "MSTRG.100390"; transcript_id "ENST00000423905"; exon_number "4"; gene_name "FAR2P2"; ref_gene_id "ENSG00000178162";
chr2	StringTie	exon	130427704	130427742	1000	-	.	gene_id "MSTRG.100390"; transcript_id "ENST00000423905"; exon_number "5"; gene_name "FAR2P2"; ref_gene_id "ENSG00000178162";
chr2	StringTie	transcript	130416755	130427986	1000	-	.	gene_id "MSTRG.100390"; transcript_id "ENST00000424873"; gene_name "FAR2P2"; ref_gene_id "ENSG00000178162";
chr2	StringTie	exon	130416755	130418298	1000	-	.	gene_id "MSTRG.100390"; transcript_id "ENST00000424873"; exon_number "1"; gene_name "FAR2P2"; ref_gene_id "ENSG00000178162";
chr2	StringTie	exon	130419071	130419245	1000	-	.	gene_id "MSTRG.100390"; transcript_id "ENST00000424873"; exon_number "2"; gene_name "FAR2P2"; ref_gene_id "ENSG00000178162";
chr2	StringTie	exon	130425091	130425158	1000	-	.	gene_id "MSTRG.100390"; transcript_id "ENST00000424873"; exon_number "3"; gene_name "FAR2P2"; ref_gene_id "ENSG00000178162";
chr2	StringTie	exon	130427704	130427986	1000	-	.	gene_id "MSTRG.100390"; transcript_id "ENST00000424873"; exon_number "4"; gene_name "FAR2P2"; ref_gene_id "ENSG00000178162";
chr2	StringTie	transcript	130417428	130427264	1000	-	.	gene_id "MSTRG.100390"; transcript_id "ENST00000430785"; gene_name "FAR2P2"; ref_gene_id "ENSG00000178162";
chr2	StringTie	exon	130417428	130419245	1000	-	.	gene_id "MSTRG.100390"; transcript_id "ENST00000430785"; exon_number "1"; gene_name "FAR2P2"; ref_gene_id "ENSG00000178162";
chr2	StringTie	exon	130425091	130427264	1000	-	.	gene_id "MSTRG.100390"; transcript_id "ENST00000430785"; exon_number "2"; gene_name "FAR2P2"; ref_gene_id "ENSG00000178162";
chr2	StringTie	transcript	130418234	130427775	1000	-	.	gene_id "MSTRG.100390"; transcript_id "ENST00000433703"; gene_name "FAR2P2"; ref_gene_id "ENSG00000178162";
chr2	StringTie	exon	130418234	130418298	1000	-	.	gene_id "MSTRG.100390"; transcript_id "ENST00000433703"; exon_number "1"; gene_name "FAR2P2"; ref_gene_id "ENSG00000178162";
chr2	StringTie	exon	130419071	130419245	1000	-	.	gene_id "MSTRG.100390"; transcript_id "ENST00000433703"; exon_number "2"; gene_name "FAR2P2"; ref_gene_id "ENSG00000178162";
chr2	StringTie	exon	130425091	130425158	1000	-	.	gene_id "MSTRG.100390"; transcript_id "ENST00000433703"; exon_number "3"; gene_name "FAR2P2"; ref_gene_id "ENSG00000178162";
chr2	StringTie	exon	130425914	130426038	1000	-	.	gene_id "MSTRG.100390"; transcript_id "ENST00000433703"; exon_number "4"; gene_name "FAR2P2"; ref_gene_id "ENSG00000178162";
chr2	StringTie	exon	130426166	130426263	1000	-	.	gene_id "MSTRG.100390"; transcript_id "ENST00000433703"; exon_number "5"; gene_name "FAR2P2"; ref_gene_id "ENSG00000178162";
chr2	StringTie	exon	130427704	130427775	1000	-	.	gene_id "MSTRG.100390"; transcript_id "ENST00000433703"; exon_number "6"; gene_name "FAR2P2"; ref_gene_id "ENSG00000178162";
chr2	StringTie	transcript	130419159	130427742	1000	-	.	gene_id "MSTRG.100390"; transcript_id "ENST00000438056"; gene_name "FAR2P2"; ref_gene_id "ENSG00000178162";
chr2	StringTie	exon	130419159	130419245	1000	-	.	gene_id "MSTRG.100390"; transcript_id "ENST00000438056"; exon_number "1"; gene_name "FAR2P2"; ref_gene_id "ENSG00000178162";
chr2	StringTie	exon	130425091	130425158	1000	-	.	gene_id "MSTRG.100390"; transcript_id "ENST00000438056"; exon_number "2"; gene_name "FAR2P2"; ref_gene_id "ENSG00000178162";
chr2	StringTie	exon	130425465	130425611	1000	-	.	gene_id "MSTRG.100390"; transcript_id "ENST00000438056"; exon_number "3"; gene_name "FAR2P2"; ref_gene_id "ENSG00000178162";
chr2	StringTie	exon	130425914	130426038	1000	-	.	gene_id "MSTRG.100390"; transcript_id "ENST00000438056"; exon_number "4"; gene_name "FAR2P2"; ref_gene_id "ENSG00000178162";
chr2	StringTie	exon	130426166	130426263	1000	-	.	gene_id "MSTRG.100390"; transcript_id "ENST00000438056"; exon_number "5"; gene_name "FAR2P2"; ref_gene_id "ENSG00000178162";
chr2	StringTie	exon	130427704	130427742	1000	-	.	gene_id "MSTRG.100390"; transcript_id "ENST00000438056"; exon_number "6"; gene_name "FAR2P2"; ref_gene_id "ENSG00000178162";
chr2	StringTie	transcript	130435662	130441413	1000	-	.	gene_id "MSTRG.100390"; transcript_id "ENST00000439137"; gene_name "CYP4F62P"; ref_gene_id "ENSG00000239402";
chr2	StringTie	exon	130435662	130436381	1000	-	.	gene_id "MSTRG.100390"; transcript_id "ENST00000439137"; exon_number "1"; gene_name "CYP4F62P"; ref_gene_id "ENSG00000239402";
chr2	StringTie	exon	130437987	130438184	1000	-	.	gene_id "MSTRG.100390"; transcript_id "ENST00000439137"; exon_number "2"; gene_name "CYP4F62P"; ref_gene_id "ENSG00000239402";
chr2	StringTie	exon	130439285	130439478	1000	-	.	gene_id "MSTRG.100390"; transcript_id "ENST00000439137"; exon_number "3"; gene_name "CYP4F62P"; ref_gene_id "ENSG00000239402";
chr2	StringTie	exon	130439991	130440271	1000	-	.	gene_id "MSTRG.100390"; transcript_id "ENST00000439137"; exon_number "4"; gene_name "CYP4F62P"; ref_gene_id "ENSG00000239402";
chr2	StringTie	exon	130440663	130441413	1000	-	.	gene_id "MSTRG.100390"; transcript_id "ENST00000439137"; exon_number "5"; gene_name "CYP4F62P"; ref_gene_id "ENSG00000239402";
chr2	StringTie	transcript	130416756	130425138	1000	-	.	gene_id "MSTRG.100390"; transcript_id "ENST00000449066"; gene_name "FAR2P2"; ref_gene_id "ENSG00000178162";
chr2	StringTie	exon	130416756	130416941	1000	-	.	gene_id "MSTRG.100390"; transcript_id "ENST00000449066"; exon_number "1"; gene_name "FAR2P2"; ref_gene_id "ENSG00000178162";
chr2	StringTie	exon	130419071	130419245	1000	-	.	gene_id "MSTRG.100390"; transcript_id "ENST00000449066"; exon_number "2"; gene_name "FAR2P2"; ref_gene_id "ENSG00000178162";
chr2	StringTie	exon	130425091	130425138	1000	-	.	gene_id "MSTRG.100390"; transcript_id "ENST00000449066"; exon_number "3"; gene_name "FAR2P2"; ref_gene_id "ENSG00000178162";
chr2	StringTie	transcript	130459455	130509666	1000	-	.	gene_id "MSTRG.100390"; transcript_id "ENST00000451531"; gene_name "POTEI"; ref_gene_id "ENSG00000196834";
chr2	StringTie	exon	130459455	130464144	1000	-	.	gene_id "MSTRG.100390"; transcript_id "ENST00000451531"; exon_number "1"; gene_name "POTEI"; ref_gene_id "ENSG00000196834";
chr2	StringTie	exon	130465652	130465772	1000	-	.	gene_id "MSTRG.100390"; transcript_id "ENST00000451531"; exon_number "2"; gene_name "POTEI"; ref_gene_id "ENSG00000196834";
chr2	StringTie	exon	130474378	130474559	1000	-	.	gene_id "MSTRG.100390"; transcript_id "ENST00000451531"; exon_number "3"; gene_name "POTEI"; ref_gene_id "ENSG00000196834";
chr2	StringTie	exon	130474907	130474951	1000	-	.	gene_id "MSTRG.100390"; transcript_id "ENST00000451531"; exon_number "4"; gene_name "POTEI"; ref_gene_id "ENSG00000196834";
chr2	StringTie	exon	130476631	130476701	1000	-	.	gene_id "MSTRG.100390"; transcript_id "ENST00000451531"; exon_number "5"; gene_name "POTEI"; ref_gene_id "ENSG00000196834";
chr2	StringTie	exon	130482003	130482073	1000	-	.	gene_id "MSTRG.100390"; transcript_id "ENST00000451531"; exon_number "6"; gene_name "POTEI"; ref_gene_id "ENSG00000196834";
chr2	StringTie	exon	130488032	130488198	1000	-	.	gene_id "MSTRG.100390"; transcript_id "ENST00000451531"; exon_number "7"; gene_name "POTEI"; ref_gene_id "ENSG00000196834";
chr2	StringTie	exon	130489235	130489279	1000	-	.	gene_id "MSTRG.100390"; transcript_id "ENST00000451531"; exon_number "8"; gene_name "POTEI"; ref_gene_id "ENSG00000196834";
chr2	StringTie	exon	130490670	130490740	1000	-	.	gene_id "MSTRG.100390"; transcript_id "ENST00000451531"; exon_number "9"; gene_name "POTEI"; ref_gene_id "ENSG00000196834";
chr2	StringTie	exon	130496552	130496622	1000	-	.	gene_id "MSTRG.100390"; transcript_id "ENST00000451531"; exon_number "10"; gene_name "POTEI"; ref_gene_id "ENSG00000196834";
chr2	StringTie	exon	130499084	130499221	1000	-	.	gene_id "MSTRG.100390"; transcript_id "ENST00000451531"; exon_number "11"; gene_name "POTEI"; ref_gene_id "ENSG00000196834";
chr2	StringTie	exon	130500536	130500642	1000	-	.	gene_id "MSTRG.100390"; transcript_id "ENST00000451531"; exon_number "12"; gene_name "POTEI"; ref_gene_id "ENSG00000196834";
chr2	StringTie	exon	130503446	130503619	1000	-	.	gene_id "MSTRG.100390"; transcript_id "ENST00000451531"; exon_number "13"; gene_name "POTEI"; ref_gene_id "ENSG00000196834";
chr2	StringTie	exon	130503780	130503894	1000	-	.	gene_id "MSTRG.100390"; transcript_id "ENST00000451531"; exon_number "14"; gene_name "POTEI"; ref_gene_id "ENSG00000196834";
chr2	StringTie	exon	130508715	130509666	1000	-	.	gene_id "MSTRG.100390"; transcript_id "ENST00000451531"; exon_number "15"; gene_name "POTEI"; ref_gene_id "ENSG00000196834";
chr2	StringTie	transcript	130429827	130436383	1000	-	.	gene_id "MSTRG.100390"; transcript_id "ENST00000455215"; gene_name "CYP4F62P"; ref_gene_id "ENSG00000239402";
chr2	StringTie	exon	130429827	130429981	1000	-	.	gene_id "MSTRG.100390"; transcript_id "ENST00000455215"; exon_number "1"; gene_name "CYP4F62P"; ref_gene_id "ENSG00000239402";
chr2	StringTie	exon	130431193	130431363	1000	-	.	gene_id "MSTRG.100390"; transcript_id "ENST00000455215"; exon_number "2"; gene_name "CYP4F62P"; ref_gene_id "ENSG00000239402";
chr2	StringTie	exon	130436158	130436383	1000	-	.	gene_id "MSTRG.100390"; transcript_id "ENST00000455215"; exon_number "3"; gene_name "CYP4F62P"; ref_gene_id "ENSG00000239402";
chr2	StringTie	transcript	130497743	130497849	1000	-	.	gene_id "MSTRG.100390"; transcript_id "ENST00000516164"; gene_name "RNU6-473P"; ref_gene_id "ENSG00000251973";
chr2	StringTie	exon	130497743	130497849	1000	-	.	gene_id "MSTRG.100390"; transcript_id "ENST00000516164"; exon_number "1"; gene_name "RNU6-473P"; ref_gene_id "ENSG00000251973";
chr2	StringTie	transcript	130463799	130509287	1000	-	.	gene_id "MSTRG.100390"; transcript_id "ENST00000615053"; gene_name "POTEI"; ref_gene_id "ENSG00000196834";
chr2	StringTie	exon	130463799	130464144	1000	-	.	gene_id "MSTRG.100390"; transcript_id "ENST00000615053"; exon_number "1"; gene_name "POTEI"; ref_gene_id "ENSG00000196834";
chr2	StringTie	exon	130465652	130465772	1000	-	.	gene_id "MSTRG.100390"; transcript_id "ENST00000615053"; exon_number "2"; gene_name "POTEI"; ref_gene_id "ENSG00000196834";
chr2	StringTie	exon	130474378	130474534	1000	-	.	gene_id "MSTRG.100390"; transcript_id "ENST00000615053"; exon_number "3"; gene_name "POTEI"; ref_gene_id "ENSG00000196834";
chr2	StringTie	exon	130488189	130488201	1000	-	.	gene_id "MSTRG.100390"; transcript_id "ENST00000615053"; exon_number "4"; gene_name "POTEI"; ref_gene_id "ENSG00000196834";
chr2	StringTie	exon	130489238	130489279	1000	-	.	gene_id "MSTRG.100390"; transcript_id "ENST00000615053"; exon_number "5"; gene_name "POTEI"; ref_gene_id "ENSG00000196834";
chr2	StringTie	exon	130490670	130490740	1000	-	.	gene_id "MSTRG.100390"; transcript_id "ENST00000615053"; exon_number "6"; gene_name "POTEI"; ref_gene_id "ENSG00000196834";
chr2	StringTie	exon	130496552	130496622	1000	-	.	gene_id "MSTRG.100390"; transcript_id "ENST00000615053"; exon_number "7"; gene_name "POTEI"; ref_gene_id "ENSG00000196834";
chr2	StringTie	exon	130499084	130499221	1000	-	.	gene_id "MSTRG.100390"; transcript_id "ENST00000615053"; exon_number "8"; gene_name "POTEI"; ref_gene_id "ENSG00000196834";
chr2	StringTie	exon	130500536	130500642	1000	-	.	gene_id "MSTRG.100390"; transcript_id "ENST00000615053"; exon_number "9"; gene_name "POTEI"; ref_gene_id "ENSG00000196834";
chr2	StringTie	exon	130503446	130503619	1000	-	.	gene_id "MSTRG.100390"; transcript_id "ENST00000615053"; exon_number "10"; gene_name "POTEI"; ref_gene_id "ENSG00000196834";
chr2	StringTie	exon	130503780	130503894	1000	-	.	gene_id "MSTRG.100390"; transcript_id "ENST00000615053"; exon_number "11"; gene_name "POTEI"; ref_gene_id "ENSG00000196834";
chr2	StringTie	exon	130508715	130509287	1000	-	.	gene_id "MSTRG.100390"; transcript_id "ENST00000615053"; exon_number "12"; gene_name "POTEI"; ref_gene_id "ENSG00000196834";
chr2	StringTie	transcript	130463908	130509287	1000	-	.	gene_id "MSTRG.100390"; transcript_id "ENST00000631234"; gene_name "POTEI"; ref_gene_id "ENSG00000196834";
chr2	StringTie	exon	130463908	130464144	1000	-	.	gene_id "MSTRG.100390"; transcript_id "ENST00000631234"; exon_number "1"; gene_name "POTEI"; ref_gene_id "ENSG00000196834";
chr2	StringTie	exon	130465652	130465772	1000	-	.	gene_id "MSTRG.100390"; transcript_id "ENST00000631234"; exon_number "2"; gene_name "POTEI"; ref_gene_id "ENSG00000196834";
chr2	StringTie	exon	130474378	130474559	1000	-	.	gene_id "MSTRG.100390"; transcript_id "ENST00000631234"; exon_number "3"; gene_name "POTEI"; ref_gene_id "ENSG00000196834";
chr2	StringTie	exon	130474907	130474951	1000	-	.	gene_id "MSTRG.100390"; transcript_id "ENST00000631234"; exon_number "4"; gene_name "POTEI"; ref_gene_id "ENSG00000196834";
chr2	StringTie	exon	130476631	130476701	1000	-	.	gene_id "MSTRG.100390"; transcript_id "ENST00000631234"; exon_number "5"; gene_name "POTEI"; ref_gene_id "ENSG00000196834";
chr2	StringTie	exon	130482003	130482073	1000	-	.	gene_id "MSTRG.100390"; transcript_id "ENST00000631234"; exon_number "6"; gene_name "POTEI"; ref_gene_id "ENSG00000196834";
chr2	StringTie	exon	130488032	130488198	1000	-	.	gene_id "MSTRG.100390"; transcript_id "ENST00000631234"; exon_number "7"; gene_name "POTEI"; ref_gene_id "ENSG00000196834";
chr2	StringTie	exon	130496552	130496622	1000	-	.	gene_id "MSTRG.100390"; transcript_id "ENST00000631234"; exon_number "8"; gene_name "POTEI"; ref_gene_id "ENSG00000196834";
chr2	StringTie	exon	130499084	130499221	1000	-	.	gene_id "MSTRG.100390"; transcript_id "ENST00000631234"; exon_number "9"; gene_name "POTEI"; ref_gene_id "ENSG00000196834";
chr2	StringTie	exon	130500536	130500642	1000	-	.	gene_id "MSTRG.100390"; transcript_id "ENST00000631234"; exon_number "10"; gene_name "POTEI"; ref_gene_id "ENSG00000196834";
chr2	StringTie	exon	130503446	130503619	1000	-	.	gene_id "MSTRG.100390"; transcript_id "ENST00000631234"; exon_number "11"; gene_name "POTEI"; ref_gene_id "ENSG00000196834";
chr2	StringTie	exon	130503780	130503894	1000	-	.	gene_id "MSTRG.100390"; transcript_id "ENST00000631234"; exon_number "12"; gene_name "POTEI"; ref_gene_id "ENSG00000196834";
chr2	StringTie	exon	130508715	130509287	1000	-	.	gene_id "MSTRG.100390"; transcript_id "ENST00000631234"; exon_number "13"; gene_name "POTEI"; ref_gene_id "ENSG00000196834";
chr2	StringTie	transcript	130412198	130465853	1000	-	.	gene_id "MSTRG.100390"; transcript_id "MSTRG.100390.1";
chr2	StringTie	exon	130412198	130418298	1000	-	.	gene_id "MSTRG.100390"; transcript_id "MSTRG.100390.1"; exon_number "1";
chr2	StringTie	exon	130419071	130419245	1000	-	.	gene_id "MSTRG.100390"; transcript_id "MSTRG.100390.1"; exon_number "2";
chr2	StringTie	exon	130425091	130426038	1000	-	.	gene_id "MSTRG.100390"; transcript_id "MSTRG.100390.1"; exon_number "3";
chr2	StringTie	exon	130426166	130426263	1000	-	.	gene_id "MSTRG.100390"; transcript_id "MSTRG.100390.1"; exon_number "4";
chr2	StringTie	exon	130427704	130436381	1000	-	.	gene_id "MSTRG.100390"; transcript_id "MSTRG.100390.1"; exon_number "5";
chr2	StringTie	exon	130437987	130438184	1000	-	.	gene_id "MSTRG.100390"; transcript_id "MSTRG.100390.1"; exon_number "6";
chr2	StringTie	exon	130439285	130439478	1000	-	.	gene_id "MSTRG.100390"; transcript_id "MSTRG.100390.1"; exon_number "7";
chr2	StringTie	exon	130439991	130440271	1000	-	.	gene_id "MSTRG.100390"; transcript_id "MSTRG.100390.1"; exon_number "8";
chr2	StringTie	exon	130440663	130440730	1000	-	.	gene_id "MSTRG.100390"; transcript_id "MSTRG.100390.1"; exon_number "9";
chr2	StringTie	exon	130447328	130447528	1000	-	.	gene_id "MSTRG.100390"; transcript_id "MSTRG.100390.1"; exon_number "10";
chr2	StringTie	exon	130448070	130449091	1000	-	.	gene_id "MSTRG.100390"; transcript_id "MSTRG.100390.1"; exon_number "11";
chr2	StringTie	exon	130457189	130464144	1000	-	.	gene_id "MSTRG.100390"; transcript_id "MSTRG.100390.1"; exon_number "12";
chr2	StringTie	exon	130465652	130465853	1000	-	.	gene_id "MSTRG.100390"; transcript_id "MSTRG.100390.1"; exon_number "13";
chr2	StringTie	transcript	130414952	130464149	1000	-	.	gene_id "MSTRG.100390"; transcript_id "MSTRG.100390.10";
chr2	StringTie	exon	130414952	130418298	1000	-	.	gene_id "MSTRG.100390"; transcript_id "MSTRG.100390.10"; exon_number "1";
chr2	StringTie	exon	130419071	130419245	1000	-	.	gene_id "MSTRG.100390"; transcript_id "MSTRG.100390.10"; exon_number "2";
chr2	StringTie	exon	130425091	130425158	1000	-	.	gene_id "MSTRG.100390"; transcript_id "MSTRG.100390.10"; exon_number "3";
chr2	StringTie	exon	130425465	130425611	1000	-	.	gene_id "MSTRG.100390"; transcript_id "MSTRG.100390.10"; exon_number "4";
chr2	StringTie	exon	130425914	130426038	1000	-	.	gene_id "MSTRG.100390"; transcript_id "MSTRG.100390.10"; exon_number "5";
chr2	StringTie	exon	130426166	130426263	1000	-	.	gene_id "MSTRG.100390"; transcript_id "MSTRG.100390.10"; exon_number "6";
chr2	StringTie	exon	130427704	130428201	1000	-	.	gene_id "MSTRG.100390"; transcript_id "MSTRG.100390.10"; exon_number "7";
chr2	StringTie	exon	130429937	130429981	1000	-	.	gene_id "MSTRG.100390"; transcript_id "MSTRG.100390.10"; exon_number "8";
chr2	StringTie	exon	130431193	130431363	1000	-	.	gene_id "MSTRG.100390"; transcript_id "MSTRG.100390.10"; exon_number "9";
chr2	StringTie	exon	130436158	130436381	1000	-	.	gene_id "MSTRG.100390"; transcript_id "MSTRG.100390.10"; exon_number "10";
chr2	StringTie	exon	130437987	130438184	1000	-	.	gene_id "MSTRG.100390"; transcript_id "MSTRG.100390.10"; exon_number "11";
chr2	StringTie	exon	130439285	130439478	1000	-	.	gene_id "MSTRG.100390"; transcript_id "MSTRG.100390.10"; exon_number "12";
chr2	StringTie	exon	130439991	130440271	1000	-	.	gene_id "MSTRG.100390"; transcript_id "MSTRG.100390.10"; exon_number "13";
chr2	StringTie	exon	130440623	130441800	1000	-	.	gene_id "MSTRG.100390"; transcript_id "MSTRG.100390.10"; exon_number "14";
chr2	StringTie	exon	130447328	130447528	1000	-	.	gene_id "MSTRG.100390"; transcript_id "MSTRG.100390.10"; exon_number "15";
chr2	StringTie	exon	130448070	130449091	1000	-	.	gene_id "MSTRG.100390"; transcript_id "MSTRG.100390.10"; exon_number "16";
chr2	StringTie	exon	130457189	130464149	1000	-	.	gene_id "MSTRG.100390"; transcript_id "MSTRG.100390.10"; exon_number "17";
chr2	StringTie	transcript	130429177	130474588	1000	-	.	gene_id "MSTRG.100390"; transcript_id "MSTRG.100390.103";
chr2	StringTie	exon	130429177	130429198	1000	-	.	gene_id "MSTRG.100390"; transcript_id "MSTRG.100390.103"; exon_number "1";
chr2	StringTie	exon	130429246	130436381	1000	-	.	gene_id "MSTRG.100390"; transcript_id "MSTRG.100390.103"; exon_number "2";
chr2	StringTie	exon	130437987	130438184	1000	-	.	gene_id "MSTRG.100390"; transcript_id "MSTRG.100390.103"; exon_number "3";
chr2	StringTie	exon	130439285	130440271	1000	-	.	gene_id "MSTRG.100390"; transcript_id "MSTRG.100390.103"; exon_number "4";
chr2	StringTie	exon	130440623	130440730	1000	-	.	gene_id "MSTRG.100390"; transcript_id "MSTRG.100390.103"; exon_number "5";
chr2	StringTie	exon	130447328	130447528	1000	-	.	gene_id "MSTRG.100390"; transcript_id "MSTRG.100390.103"; exon_number "6";
chr2	StringTie	exon	130448070	130449634	1000	-	.	gene_id "MSTRG.100390"; transcript_id "MSTRG.100390.103"; exon_number "7";
chr2	StringTie	exon	130457189	130464144	1000	-	.	gene_id "MSTRG.100390"; transcript_id "MSTRG.100390.103"; exon_number "8";
chr2	StringTie	exon	130465652	130465772	1000	-	.	gene_id "MSTRG.100390"; transcript_id "MSTRG.100390.103"; exon_number "9";
chr2	StringTie	exon	130474378	130474588	1000	-	.	gene_id "MSTRG.100390"; transcript_id "MSTRG.100390.103"; exon_number "10";
chr2	StringTie	transcript	130429225	130465815	1000	-	.	gene_id "MSTRG.100390"; transcript_id "MSTRG.100390.104";
chr2	StringTie	exon	130429225	130436381	1000	-	.	gene_id "MSTRG.100390"; transcript_id "MSTRG.100390.104"; exon_number "1";
chr2	StringTie	exon	130437987	130438184	1000	-	.	gene_id "MSTRG.100390"; transcript_id "MSTRG.100390.104"; exon_number "2";
chr2	StringTie	exon	130439285	130439478	1000	-	.	gene_id "MSTRG.100390"; transcript_id "MSTRG.100390.104"; exon_number "3";
chr2	StringTie	exon	130447328	130464144	1000	-	.	gene_id "MSTRG.100390"; transcript_id "MSTRG.100390.104"; exon_number "4";
chr2	StringTie	exon	130465652	130465815	1000	-	.	gene_id "MSTRG.100390"; transcript_id "MSTRG.100390.104"; exon_number "5";
chr2	StringTie	transcript	130429225	130464135	1000	-	.	gene_id "MSTRG.100390"; transcript_id "MSTRG.100390.105";
chr2	StringTie	exon	130429225	130429981	1000	-	.	gene_id "MSTRG.100390"; transcript_id "MSTRG.100390.105"; exon_number "1";
chr2	StringTie	exon	130431193	130431363	1000	-	.	gene_id "MSTRG.100390"; transcript_id "MSTRG.100390.105"; exon_number "2";
chr2	StringTie	exon	130436158	130436381	1000	-	.	gene_id "MSTRG.100390"; transcript_id "MSTRG.100390.105"; exon_number "3";
chr2	StringTie	exon	130437987	130438154	1000	-	.	gene_id "MSTRG.100390"; transcript_id "MSTRG.100390.105"; exon_number "4";
chr2	StringTie	exon	130439285	130440271	1000	-	.	gene_id "MSTRG.100390"; transcript_id "MSTRG.100390.105"; exon_number "5";
chr2	StringTie	exon	130440623	130440730	1000	-	.	gene_id "MSTRG.100390"; transcript_id "MSTRG.100390.105"; exon_number "6";
chr2	StringTie	exon	130447328	130447528	1000	-	.	gene_id "MSTRG.100390"; transcript_id "MSTRG.100390.105"; exon_number "7";
chr2	StringTie	exon	130459011	130464135	1000	-	.	gene_id "MSTRG.100390"; transcript_id "MSTRG.100390.105"; exon_number "8";
chr2	StringTie	transcript	130429225	130464139	1000	-	.	gene_id "MSTRG.100390"; transcript_id "MSTRG.100390.106";
chr2	StringTie	exon	130429225	130431363	1000	-	.	gene_id "MSTRG.100390"; transcript_id "MSTRG.100390.106"; exon_number "1";
chr2	StringTie	exon	130435442	130436381	1000	-	.	gene_id "MSTRG.100390"; transcript_id "MSTRG.100390.106"; exon_number "2";
chr2	StringTie	exon	130437987	130438184	1000	-	.	gene_id "MSTRG.100390"; transcript_id "MSTRG.100390.106"; exon_number "3";
chr2	StringTie	exon	130439285	130440271	1000	-	.	gene_id "MSTRG.100390"; transcript_id "MSTRG.100390.106"; exon_number "4";
chr2	StringTie	exon	130440623	130440730	1000	-	.	gene_id "MSTRG.100390"; transcript_id "MSTRG.100390.106"; exon_number "5";
chr2	StringTie	exon	130441629	130441800	1000	-	.	gene_id "MSTRG.100390"; transcript_id "MSTRG.100390.106"; exon_number "6";
chr2	StringTie	exon	130447328	130447528	1000	-	.	gene_id "MSTRG.100390"; transcript_id "MSTRG.100390.106"; exon_number "7";
chr2	StringTie	exon	130448070	130464139	1000	-	.	gene_id "MSTRG.100390"; transcript_id "MSTRG.100390.106"; exon_number "8";
chr2	StringTie	transcript	130429225	130464112	1000	-	.	gene_id "MSTRG.100390"; transcript_id "MSTRG.100390.107";
chr2	StringTie	exon	130429225	130436003	1000	-	.	gene_id "MSTRG.100390"; transcript_id "MSTRG.100390.107"; exon_number "1";
chr2	StringTie	exon	130436158	130436381	1000	-	.	gene_id "MSTRG.100390"; transcript_id "MSTRG.100390.107"; exon_number "2";
chr2	StringTie	exon	130437987	130438184	1000	-	.	gene_id "MSTRG.100390"; transcript_id "MSTRG.100390.107"; exon_number "3";
chr2	StringTie	exon	130439285	130440271	1000	-	.	gene_id "MSTRG.100390"; transcript_id "MSTRG.100390.107"; exon_number "4";
chr2	StringTie	exon	130440623	130440730	1000	-	.	gene_id "MSTRG.100390"; transcript_id "MSTRG.100390.107"; exon_number "5";
chr2	StringTie	exon	130441629	130441800	1000	-	.	gene_id "MSTRG.100390"; transcript_id "MSTRG.100390.107"; exon_number "6";
chr2	StringTie	exon	130447328	130447528	1000	-	.	gene_id "MSTRG.100390"; transcript_id "MSTRG.100390.107"; exon_number "7";
chr2	StringTie	exon	130448070	130449091	1000	-	.	gene_id "MSTRG.100390"; transcript_id "MSTRG.100390.107"; exon_number "8";
chr2	StringTie	exon	130457189	130464112	1000	-	.	gene_id "MSTRG.100390"; transcript_id "MSTRG.100390.107"; exon_number "9";
chr2	StringTie	transcript	130429227	130464110	1000	-	.	gene_id "MSTRG.100390"; transcript_id "MSTRG.100390.108";
chr2	StringTie	exon	130429227	130431363	1000	-	.	gene_id "MSTRG.100390"; transcript_id "MSTRG.100390.108"; exon_number "1";
chr2	StringTie	exon	130436158	130436381	1000	-	.	gene_id "MSTRG.100390"; transcript_id "MSTRG.100390.108"; exon_number "2";
chr2	StringTie	exon	130437987	130438184	1000	-	.	gene_id "MSTRG.100390"; transcript_id "MSTRG.100390.108"; exon_number "3";
chr2	StringTie	exon	130439285	130440730	1000	-	.	gene_id "MSTRG.100390"; transcript_id "MSTRG.100390.108"; exon_number "4";
chr2	StringTie	exon	130441629	130441800	1000	-	.	gene_id "MSTRG.100390"; transcript_id "MSTRG.100390.108"; exon_number "5";
chr2	StringTie	exon	130447328	130447528	1000	-	.	gene_id "MSTRG.100390"; transcript_id "MSTRG.100390.108"; exon_number "6";
chr2	StringTie	exon	130448070	130449634	1000	-	.	gene_id "MSTRG.100390"; transcript_id "MSTRG.100390.108"; exon_number "7";
chr2	StringTie	exon	130457189	130464110	1000	-	.	gene_id "MSTRG.100390"; transcript_id "MSTRG.100390.108"; exon_number "8";
chr2	StringTie	transcript	130429229	130464149	1000	-	.	gene_id "MSTRG.100390"; transcript_id "MSTRG.100390.109";
chr2	StringTie	exon	130429229	130431363	1000	-	.	gene_id "MSTRG.100390"; transcript_id "MSTRG.100390.109"; exon_number "1";
chr2	StringTie	exon	130435442	130436381	1000	-	.	gene_id "MSTRG.100390"; transcript_id "MSTRG.100390.109"; exon_number "2";
chr2	StringTie	exon	130437987	130438184	1000	-	.	gene_id "MSTRG.100390"; transcript_id "MSTRG.100390.109"; exon_number "3";
chr2	StringTie	exon	130439285	130440271	1000	-	.	gene_id "MSTRG.100390"; transcript_id "MSTRG.100390.109"; exon_number "4";
chr2	StringTie	exon	130440623	130440730	1000	-	.	gene_id "MSTRG.100390"; transcript_id "MSTRG.100390.109"; exon_number "5";
chr2	StringTie	exon	130441629	130441800	1000	-	.	gene_id "MSTRG.100390"; transcript_id "MSTRG.100390.109"; exon_number "6";
chr2	StringTie	exon	130447328	130447528	1000	-	.	gene_id "MSTRG.100390"; transcript_id "MSTRG.100390.109"; exon_number "7";
chr2	StringTie	exon	130448070	130449091	1000	-	.	gene_id "MSTRG.100390"; transcript_id "MSTRG.100390.109"; exon_number "8";
chr2	StringTie	exon	130457189	130464149	1000	-	.	gene_id "MSTRG.100390"; transcript_id "MSTRG.100390.109"; exon_number "9";
chr2	StringTie	transcript	130415105	130464190	1000	-	.	gene_id "MSTRG.100390"; transcript_id "MSTRG.100390.11";
chr2	StringTie	exon	130415105	130418298	1000	-	.	gene_id "MSTRG.100390"; transcript_id "MSTRG.100390.11"; exon_number "1";
chr2	StringTie	exon	130419071	130419245	1000	-	.	gene_id "MSTRG.100390"; transcript_id "MSTRG.100390.11"; exon_number "2";
chr2	StringTie	exon	130425091	130425158	1000	-	.	gene_id "MSTRG.100390"; transcript_id "MSTRG.100390.11"; exon_number "3";
chr2	StringTie	exon	130425458	130425611	1000	-	.	gene_id "MSTRG.100390"; transcript_id "MSTRG.100390.11"; exon_number "4";
chr2	StringTie	exon	130425914	130426038	1000	-	.	gene_id "MSTRG.100390"; transcript_id "MSTRG.100390.11"; exon_number "5";
chr2	StringTie	exon	130426166	130426263	1000	-	.	gene_id "MSTRG.100390"; transcript_id "MSTRG.100390.11"; exon_number "6";
chr2	StringTie	exon	130427704	130428243	1000	-	.	gene_id "MSTRG.100390"; transcript_id "MSTRG.100390.11"; exon_number "7";
chr2	StringTie	exon	130429937	130429981	1000	-	.	gene_id "MSTRG.100390"; transcript_id "MSTRG.100390.11"; exon_number "8";
chr2	StringTie	exon	130431193	130431363	1000	-	.	gene_id "MSTRG.100390"; transcript_id "MSTRG.100390.11"; exon_number "9";
chr2	StringTie	exon	130436158	130436381	1000	-	.	gene_id "MSTRG.100390"; transcript_id "MSTRG.100390.11"; exon_number "10";
chr2	StringTie	exon	130437987	130438184	1000	-	.	gene_id "MSTRG.100390"; transcript_id "MSTRG.100390.11"; exon_number "11";
chr2	StringTie	exon	130439285	130439478	1000	-	.	gene_id "MSTRG.100390"; transcript_id "MSTRG.100390.11"; exon_number "12";
chr2	StringTie	exon	130439991	130440271	1000	-	.	gene_id "MSTRG.100390"; transcript_id "MSTRG.100390.11"; exon_number "13";
chr2	StringTie	exon	130440623	130440730	1000	-	.	gene_id "MSTRG.100390"; transcript_id "MSTRG.100390.11"; exon_number "14";
chr2	StringTie	exon	130441629	130441800	1000	-	.	gene_id "MSTRG.100390"; transcript_id "MSTRG.100390.11"; exon_number "15";
chr2	StringTie	exon	130447328	130447528	1000	-	.	gene_id "MSTRG.100390"; transcript_id "MSTRG.100390.11"; exon_number "16";
chr2	StringTie	exon	130448070	130449091	1000	-	.	gene_id "MSTRG.100390"; transcript_id "MSTRG.100390.11"; exon_number "17";
chr2	StringTie	exon	130457189	130464190	1000	-	.	gene_id "MSTRG.100390"; transcript_id "MSTRG.100390.11"; exon_number "18";
chr2	StringTie	transcript	130429230	130466031	1000	-	.	gene_id "MSTRG.100390"; transcript_id "MSTRG.100390.110";
chr2	StringTie	exon	130429230	130429981	1000	-	.	gene_id "MSTRG.100390"; transcript_id "MSTRG.100390.110"; exon_number "1";
chr2	StringTie	exon	130431193	130431363	1000	-	.	gene_id "MSTRG.100390"; transcript_id "MSTRG.100390.110"; exon_number "2";
chr2	StringTie	exon	130436158	130436381	1000	-	.	gene_id "MSTRG.100390"; transcript_id "MSTRG.100390.110"; exon_number "3";
chr2	StringTie	exon	130437987	130438184	1000	-	.	gene_id "MSTRG.100390"; transcript_id "MSTRG.100390.110"; exon_number "4";
chr2	StringTie	exon	130439285	130440271	1000	-	.	gene_id "MSTRG.100390"; transcript_id "MSTRG.100390.110"; exon_number "5";
chr2	StringTie	exon	130440623	130440730	1000	-	.	gene_id "MSTRG.100390"; transcript_id "MSTRG.100390.110"; exon_number "6";
chr2	StringTie	exon	130441629	130441800	1000	-	.	gene_id "MSTRG.100390"; transcript_id "MSTRG.100390.110"; exon_number "7";
chr2	StringTie	exon	130447328	130447528	1000	-	.	gene_id "MSTRG.100390"; transcript_id "MSTRG.100390.110"; exon_number "8";
chr2	StringTie	exon	130448070	130449091	1000	-	.	gene_id "MSTRG.100390"; transcript_id "MSTRG.100390.110"; exon_number "9";
chr2	StringTie	exon	130459079	130464144	1000	-	.	gene_id "MSTRG.100390"; transcript_id "MSTRG.100390.110"; exon_number "10";
chr2	StringTie	exon	130465652	130466031	1000	-	.	gene_id "MSTRG.100390"; transcript_id "MSTRG.100390.110"; exon_number "11";
chr2	StringTie	transcript	130429231	130464088	1000	-	.	gene_id "MSTRG.100390"; transcript_id "MSTRG.100390.111";
chr2	StringTie	exon	130429231	130429981	1000	-	.	gene_id "MSTRG.100390"; transcript_id "MSTRG.100390.111"; exon_number "1";
chr2	StringTie	exon	130431193	130431363	1000	-	.	gene_id "MSTRG.100390"; transcript_id "MSTRG.100390.111"; exon_number "2";
chr2	StringTie	exon	130436158	130436381	1000	-	.	gene_id "MSTRG.100390"; transcript_id "MSTRG.100390.111"; exon_number "3";
chr2	StringTie	exon	130437987	130438184	1000	-	.	gene_id "MSTRG.100390"; transcript_id "MSTRG.100390.111"; exon_number "4";
chr2	StringTie	exon	130439285	130439478	1000	-	.	gene_id "MSTRG.100390"; transcript_id "MSTRG.100390.111"; exon_number "5";
chr2	StringTie	exon	130439962	130440271	1000	-	.	gene_id "MSTRG.100390"; transcript_id "MSTRG.100390.111"; exon_number "6";
chr2	StringTie	exon	130440623	130440730	1000	-	.	gene_id "MSTRG.100390"; transcript_id "MSTRG.100390.111"; exon_number "7";
chr2	StringTie	exon	130441629	130441800	1000	-	.	gene_id "MSTRG.100390"; transcript_id "MSTRG.100390.111"; exon_number "8";
chr2	StringTie	exon	130447328	130447528	1000	-	.	gene_id "MSTRG.100390"; transcript_id "MSTRG.100390.111"; exon_number "9";
chr2	StringTie	exon	130448070	130449091	1000	-	.	gene_id "MSTRG.100390"; transcript_id "MSTRG.100390.111"; exon_number "10";
chr2	StringTie	exon	130459079	130464088	1000	-	.	gene_id "MSTRG.100390"; transcript_id "MSTRG.100390.111"; exon_number "11";
chr2	StringTie	transcript	130429232	130465767	1000	-	.	gene_id "MSTRG.100390"; transcript_id "MSTRG.100390.112";
chr2	StringTie	exon	130429232	130429981	1000	-	.	gene_id "MSTRG.100390"; transcript_id "MSTRG.100390.112"; exon_number "1";
chr2	StringTie	exon	130431193	130431363	1000	-	.	gene_id "MSTRG.100390"; transcript_id "MSTRG.100390.112"; exon_number "2";
chr2	StringTie	exon	130436158	130436381	1000	-	.	gene_id "MSTRG.100390"; transcript_id "MSTRG.100390.112"; exon_number "3";
chr2	StringTie	exon	130437987	130438184	1000	-	.	gene_id "MSTRG.100390"; transcript_id "MSTRG.100390.112"; exon_number "4";
chr2	StringTie	exon	130439285	130440271	1000	-	.	gene_id "MSTRG.100390"; transcript_id "MSTRG.100390.112"; exon_number "5";
chr2	StringTie	exon	130440623	130440730	1000	-	.	gene_id "MSTRG.100390"; transcript_id "MSTRG.100390.112"; exon_number "6";
chr2	StringTie	exon	130447328	130447528	1000	-	.	gene_id "MSTRG.100390"; transcript_id "MSTRG.100390.112"; exon_number "7";
chr2	StringTie	exon	130459079	130464144	1000	-	.	gene_id "MSTRG.100390"; transcript_id "MSTRG.100390.112"; exon_number "8";
chr2	StringTie	exon	130465652	130465767	1000	-	.	gene_id "MSTRG.100390"; transcript_id "MSTRG.100390.112"; exon_number "9";
chr2	StringTie	transcript	130476602	130625489	1000	-	.	gene_id "MSTRG.100390"; transcript_id "MSTRG.100390.119";
chr2	StringTie	exon	130476602	130476701	1000	-	.	gene_id "MSTRG.100390"; transcript_id "MSTRG.100390.119"; exon_number "1";
chr2	StringTie	exon	130482003	130482073	1000	-	.	gene_id "MSTRG.100390"; transcript_id "MSTRG.100390.119"; exon_number "2";
chr2	StringTie	exon	130483814	130483879	1000	-	.	gene_id "MSTRG.100390"; transcript_id "MSTRG.100390.119"; exon_number "3";
chr2	StringTie	exon	130488032	130488198	1000	-	.	gene_id "MSTRG.100390"; transcript_id "MSTRG.100390.119"; exon_number "4";
chr2	StringTie	exon	130489235	130489279	1000	-	.	gene_id "MSTRG.100390"; transcript_id "MSTRG.100390.119"; exon_number "5";
chr2	StringTie	exon	130490670	130490740	1000	-	.	gene_id "MSTRG.100390"; transcript_id "MSTRG.100390.119"; exon_number "6";
chr2	StringTie	exon	130496552	130496622	1000	-	.	gene_id "MSTRG.100390"; transcript_id "MSTRG.100390.119"; exon_number "7";
chr2	StringTie	exon	130499084	130499221	1000	-	.	gene_id "MSTRG.100390"; transcript_id "MSTRG.100390.119"; exon_number "8";
chr2	StringTie	exon	130500536	130500642	1000	-	.	gene_id "MSTRG.100390"; transcript_id "MSTRG.100390.119"; exon_number "9";
chr2	StringTie	exon	130503446	130503489	1000	-	.	gene_id "MSTRG.100390"; transcript_id "MSTRG.100390.119"; exon_number "10";
chr2	StringTie	exon	130620047	130622861	1000	-	.	gene_id "MSTRG.100390"; transcript_id "MSTRG.100390.119"; exon_number "11";
chr2	StringTie	exon	130624337	130625489	1000	-	.	gene_id "MSTRG.100390"; transcript_id "MSTRG.100390.119"; exon_number "12";
chr2	StringTie	transcript	130415378	130464108	1000	-	.	gene_id "MSTRG.100390"; transcript_id "MSTRG.100390.12";
chr2	StringTie	exon	130415378	130419245	1000	-	.	gene_id "MSTRG.100390"; transcript_id "MSTRG.100390.12"; exon_number "1";
chr2	StringTie	exon	130425091	130426038	1000	-	.	gene_id "MSTRG.100390"; transcript_id "MSTRG.100390.12"; exon_number "2";
chr2	StringTie	exon	130426166	130431363	1000	-	.	gene_id "MSTRG.100390"; transcript_id "MSTRG.100390.12"; exon_number "3";
chr2	StringTie	exon	130436158	130436381	1000	-	.	gene_id "MSTRG.100390"; transcript_id "MSTRG.100390.12"; exon_number "4";
chr2	StringTie	exon	130437987	130438184	1000	-	.	gene_id "MSTRG.100390"; transcript_id "MSTRG.100390.12"; exon_number "5";
chr2	StringTie	exon	130439285	130447528	1000	-	.	gene_id "MSTRG.100390"; transcript_id "MSTRG.100390.12"; exon_number "6";
chr2	StringTie	exon	130448070	130448287	1000	-	.	gene_id "MSTRG.100390"; transcript_id "MSTRG.100390.12"; exon_number "7";
chr2	StringTie	exon	130457189	130464108	1000	-	.	gene_id "MSTRG.100390"; transcript_id "MSTRG.100390.12"; exon_number "8";
chr2	StringTie	transcript	130489945	130504939	1000	-	.	gene_id "MSTRG.100390"; transcript_id "MSTRG.100390.120";
chr2	StringTie	exon	130489945	130490740	1000	-	.	gene_id "MSTRG.100390"; transcript_id "MSTRG.100390.120"; exon_number "1";
chr2	StringTie	exon	130496552	130496622	1000	-	.	gene_id "MSTRG.100390"; transcript_id "MSTRG.100390.120"; exon_number "2";
chr2	StringTie	exon	130499084	130499221	1000	-	.	gene_id "MSTRG.100390"; transcript_id "MSTRG.100390.120"; exon_number "3";
chr2	StringTie	exon	130500536	130500642	1000	-	.	gene_id "MSTRG.100390"; transcript_id "MSTRG.100390.120"; exon_number "4";
chr2	StringTie	exon	130503446	130503619	1000	-	.	gene_id "MSTRG.100390"; transcript_id "MSTRG.100390.120"; exon_number "5";
chr2	StringTie	exon	130503750	130504939	1000	-	.	gene_id "MSTRG.100390"; transcript_id "MSTRG.100390.120"; exon_number "6";
chr2	StringTie	transcript	130490425	130504855	1000	-	.	gene_id "MSTRG.100390"; transcript_id "MSTRG.100390.121";
chr2	StringTie	exon	130490425	130490740	1000	-	.	gene_id "MSTRG.100390"; transcript_id "MSTRG.100390.121"; exon_number "1";
chr2	StringTie	exon	130496552	130496622	1000	-	.	gene_id "MSTRG.100390"; transcript_id "MSTRG.100390.121"; exon_number "2";
chr2	StringTie	exon	130499084	130499221	1000	-	.	gene_id "MSTRG.100390"; transcript_id "MSTRG.100390.121"; exon_number "3";
chr2	StringTie	exon	130500536	130500642	1000	-	.	gene_id "MSTRG.100390"; transcript_id "MSTRG.100390.121"; exon_number "4";
chr2	StringTie	exon	130500738	130503619	1000	-	.	gene_id "MSTRG.100390"; transcript_id "MSTRG.100390.121"; exon_number "5";
chr2	StringTie	exon	130503750	130504855	1000	-	.	gene_id "MSTRG.100390"; transcript_id "MSTRG.100390.121"; exon_number "6";
chr2	StringTie	transcript	130497743	130504855	1000	-	.	gene_id "MSTRG.100390"; transcript_id "MSTRG.100390.122";
chr2	StringTie	exon	130497743	130499242	1000	-	.	gene_id "MSTRG.100390"; transcript_id "MSTRG.100390.122"; exon_number "1";
chr2	StringTie	exon	130500536	130500642	1000	-	.	gene_id "MSTRG.100390"; transcript_id "MSTRG.100390.122"; exon_number "2";
chr2	StringTie	exon	130503446	130504855	1000	-	.	gene_id "MSTRG.100390"; transcript_id "MSTRG.100390.122"; exon_number "3";
chr2	StringTie	transcript	130415604	130428474	1000	-	.	gene_id "MSTRG.100390"; transcript_id "MSTRG.100390.13";
chr2	StringTie	exon	130415604	130418298	1000	-	.	gene_id "MSTRG.100390"; transcript_id "MSTRG.100390.13"; exon_number "1";
chr2	StringTie	exon	130419071	130419245	1000	-	.	gene_id "MSTRG.100390"; transcript_id "MSTRG.100390.13"; exon_number "2";
chr2	StringTie	exon	130425091	130425158	1000	-	.	gene_id "MSTRG.100390"; transcript_id "MSTRG.100390.13"; exon_number "3";
chr2	StringTie	exon	130425465	130425611	1000	-	.	gene_id "MSTRG.100390"; transcript_id "MSTRG.100390.13"; exon_number "4";
chr2	StringTie	exon	130425914	130426038	1000	-	.	gene_id "MSTRG.100390"; transcript_id "MSTRG.100390.13"; exon_number "5";
chr2	StringTie	exon	130427704	130428474	1000	-	.	gene_id "MSTRG.100390"; transcript_id "MSTRG.100390.13"; exon_number "6";
chr2	StringTie	transcript	130415714	130464144	1000	-	.	gene_id "MSTRG.100390"; transcript_id "MSTRG.100390.14";
chr2	StringTie	exon	130415714	130418298	1000	-	.	gene_id "MSTRG.100390"; transcript_id "MSTRG.100390.14"; exon_number "1";
chr2	StringTie	exon	130419071	130419245	1000	-	.	gene_id "MSTRG.100390"; transcript_id "MSTRG.100390.14"; exon_number "2";
chr2	StringTie	exon	130425091	130425611	1000	-	.	gene_id "MSTRG.100390"; transcript_id "MSTRG.100390.14"; exon_number "3";
chr2	StringTie	exon	130425914	130426038	1000	-	.	gene_id "MSTRG.100390"; transcript_id "MSTRG.100390.14"; exon_number "4";
chr2	StringTie	exon	130426166	130426263	1000	-	.	gene_id "MSTRG.100390"; transcript_id "MSTRG.100390.14"; exon_number "5";
chr2	StringTie	exon	130427704	130436381	1000	-	.	gene_id "MSTRG.100390"; transcript_id "MSTRG.100390.14"; exon_number "6";
chr2	StringTie	exon	130437987	130438184	1000	-	.	gene_id "MSTRG.100390"; transcript_id "MSTRG.100390.14"; exon_number "7";
chr2	StringTie	exon	130439285	130440271	1000	-	.	gene_id "MSTRG.100390"; transcript_id "MSTRG.100390.14"; exon_number "8";
chr2	StringTie	exon	130440623	130440730	1000	-	.	gene_id "MSTRG.100390"; transcript_id "MSTRG.100390.14"; exon_number "9";
chr2	StringTie	exon	130441629	130441800	1000	-	.	gene_id "MSTRG.100390"; transcript_id "MSTRG.100390.14"; exon_number "10";
chr2	StringTie	exon	130447328	130447528	1000	-	.	gene_id "MSTRG.100390"; transcript_id "MSTRG.100390.14"; exon_number "11";
chr2	StringTie	exon	130448070	130464144	1000	-	.	gene_id "MSTRG.100390"; transcript_id "MSTRG.100390.14"; exon_number "12";
chr2	StringTie	transcript	130415733	130464128	1000	-	.	gene_id "MSTRG.100390"; transcript_id "MSTRG.100390.15";
chr2	StringTie	exon	130415733	130418298	1000	-	.	gene_id "MSTRG.100390"; transcript_id "MSTRG.100390.15"; exon_number "1";
chr2	StringTie	exon	130419071	130419245	1000	-	.	gene_id "MSTRG.100390"; transcript_id "MSTRG.100390.15"; exon_number "2";
chr2	StringTie	exon	130425091	130425158	1000	-	.	gene_id "MSTRG.100390"; transcript_id "MSTRG.100390.15"; exon_number "3";
chr2	StringTie	exon	130425914	130426038	1000	-	.	gene_id "MSTRG.100390"; transcript_id "MSTRG.100390.15"; exon_number "4";
chr2	StringTie	exon	130426166	130426263	1000	-	.	gene_id "MSTRG.100390"; transcript_id "MSTRG.100390.15"; exon_number "5";
chr2	StringTie	exon	130427704	130429981	1000	-	.	gene_id "MSTRG.100390"; transcript_id "MSTRG.100390.15"; exon_number "6";
chr2	StringTie	exon	130431193	130436381	1000	-	.	gene_id "MSTRG.100390"; transcript_id "MSTRG.100390.15"; exon_number "7";
chr2	StringTie	exon	130437987	130438184	1000	-	.	gene_id "MSTRG.100390"; transcript_id "MSTRG.100390.15"; exon_number "8";
chr2	StringTie	exon	130439285	130440271	1000	-	.	gene_id "MSTRG.100390"; transcript_id "MSTRG.100390.15"; exon_number "9";
chr2	StringTie	exon	130440623	130440730	1000	-	.	gene_id "MSTRG.100390"; transcript_id "MSTRG.100390.15"; exon_number "10";
chr2	StringTie	exon	130441629	130441800	1000	-	.	gene_id "MSTRG.100390"; transcript_id "MSTRG.100390.15"; exon_number "11";
chr2	StringTie	exon	130447328	130447528	1000	-	.	gene_id "MSTRG.100390"; transcript_id "MSTRG.100390.15"; exon_number "12";
chr2	StringTie	exon	130448070	130450574	1000	-	.	gene_id "MSTRG.100390"; transcript_id "MSTRG.100390.15"; exon_number "13";
chr2	StringTie	exon	130456469	130464128	1000	-	.	gene_id "MSTRG.100390"; transcript_id "MSTRG.100390.15"; exon_number "14";
chr2	StringTie	transcript	130416156	130465878	1000	-	.	gene_id "MSTRG.100390"; transcript_id "MSTRG.100390.16";
chr2	StringTie	exon	130416156	130418298	1000	-	.	gene_id "MSTRG.100390"; transcript_id "MSTRG.100390.16"; exon_number "1";
chr2	StringTie	exon	130419071	130419245	1000	-	.	gene_id "MSTRG.100390"; transcript_id "MSTRG.100390.16"; exon_number "2";
chr2	StringTie	exon	130425091	130425611	1000	-	.	gene_id "MSTRG.100390"; transcript_id "MSTRG.100390.16"; exon_number "3";
chr2	StringTie	exon	130425914	130426038	1000	-	.	gene_id "MSTRG.100390"; transcript_id "MSTRG.100390.16"; exon_number "4";
chr2	StringTie	exon	130426166	130426263	1000	-	.	gene_id "MSTRG.100390"; transcript_id "MSTRG.100390.16"; exon_number "5";
chr2	StringTie	exon	130427704	130427813	1000	-	.	gene_id "MSTRG.100390"; transcript_id "MSTRG.100390.16"; exon_number "6";
chr2	StringTie	exon	130429937	130429981	1000	-	.	gene_id "MSTRG.100390"; transcript_id "MSTRG.100390.16"; exon_number "7";
chr2	StringTie	exon	130431193	130431363	1000	-	.	gene_id "MSTRG.100390"; transcript_id "MSTRG.100390.16"; exon_number "8";
chr2	StringTie	exon	130436158	130436381	1000	-	.	gene_id "MSTRG.100390"; transcript_id "MSTRG.100390.16"; exon_number "9";
chr2	StringTie	exon	130437987	130438184	1000	-	.	gene_id "MSTRG.100390"; transcript_id "MSTRG.100390.16"; exon_number "10";
chr2	StringTie	exon	130439285	130440271	1000	-	.	gene_id "MSTRG.100390"; transcript_id "MSTRG.100390.16"; exon_number "11";
chr2	StringTie	exon	130440623	130440730	1000	-	.	gene_id "MSTRG.100390"; transcript_id "MSTRG.100390.16"; exon_number "12";
chr2	StringTie	exon	130447328	130447528	1000	-	.	gene_id "MSTRG.100390"; transcript_id "MSTRG.100390.16"; exon_number "13";
chr2	StringTie	exon	130448070	130464144	1000	-	.	gene_id "MSTRG.100390"; transcript_id "MSTRG.100390.16"; exon_number "14";
chr2	StringTie	exon	130465652	130465878	1000	-	.	gene_id "MSTRG.100390"; transcript_id "MSTRG.100390.16"; exon_number "15";
chr2	StringTie	transcript	130416212	130509287	1000	-	.	gene_id "MSTRG.100390"; transcript_id "MSTRG.100390.17";
chr2	StringTie	exon	130416212	130418298	1000	-	.	gene_id "MSTRG.100390"; transcript_id "MSTRG.100390.17"; exon_number "1";
chr2	StringTie	exon	130419071	130419245	1000	-	.	gene_id "MSTRG.100390"; transcript_id "MSTRG.100390.17"; exon_number "2";
chr2	StringTie	exon	130425091	130426263	1000	-	.	gene_id "MSTRG.100390"; transcript_id "MSTRG.100390.17"; exon_number "3";
chr2	StringTie	exon	130427704	130431363	1000	-	.	gene_id "MSTRG.100390"; transcript_id "MSTRG.100390.17"; exon_number "4";
chr2	StringTie	exon	130437987	130438184	1000	-	.	gene_id "MSTRG.100390"; transcript_id "MSTRG.100390.17"; exon_number "5";
chr2	StringTie	exon	130439285	130464144	1000	-	.	gene_id "MSTRG.100390"; transcript_id "MSTRG.100390.17"; exon_number "6";
chr2	StringTie	exon	130465652	130465772	1000	-	.	gene_id "MSTRG.100390"; transcript_id "MSTRG.100390.17"; exon_number "7";
chr2	StringTie	exon	130474378	130474534	1000	-	.	gene_id "MSTRG.100390"; transcript_id "MSTRG.100390.17"; exon_number "8";
chr2	StringTie	exon	130488189	130488201	1000	-	.	gene_id "MSTRG.100390"; transcript_id "MSTRG.100390.17"; exon_number "9";
chr2	StringTie	exon	130489238	130489279	1000	-	.	gene_id "MSTRG.100390"; transcript_id "MSTRG.100390.17"; exon_number "10";
chr2	StringTie	exon	130490670	130490740	1000	-	.	gene_id "MSTRG.100390"; transcript_id "MSTRG.100390.17"; exon_number "11";
chr2	StringTie	exon	130496552	130496622	1000	-	.	gene_id "MSTRG.100390"; transcript_id "MSTRG.100390.17"; exon_number "12";
chr2	StringTie	exon	130499084	130499221	1000	-	.	gene_id "MSTRG.100390"; transcript_id "MSTRG.100390.17"; exon_number "13";
chr2	StringTie	exon	130500536	130500642	1000	-	.	gene_id "MSTRG.100390"; transcript_id "MSTRG.100390.17"; exon_number "14";
chr2	StringTie	exon	130503446	130503619	1000	-	.	gene_id "MSTRG.100390"; transcript_id "MSTRG.100390.17"; exon_number "15";
chr2	StringTie	exon	130503780	130503894	1000	-	.	gene_id "MSTRG.100390"; transcript_id "MSTRG.100390.17"; exon_number "16";
chr2	StringTie	exon	130508715	130509287	1000	-	.	gene_id "MSTRG.100390"; transcript_id "MSTRG.100390.17"; exon_number "17";
chr2	StringTie	transcript	130416310	130466031	1000	-	.	gene_id "MSTRG.100390"; transcript_id "MSTRG.100390.18";
chr2	StringTie	exon	130416310	130418298	1000	-	.	gene_id "MSTRG.100390"; transcript_id "MSTRG.100390.18"; exon_number "1";
chr2	StringTie	exon	130419071	130419245	1000	-	.	gene_id "MSTRG.100390"; transcript_id "MSTRG.100390.18"; exon_number "2";
chr2	StringTie	exon	130425091	130425158	1000	-	.	gene_id "MSTRG.100390"; transcript_id "MSTRG.100390.18"; exon_number "3";
chr2	StringTie	exon	130425914	130426038	1000	-	.	gene_id "MSTRG.100390"; transcript_id "MSTRG.100390.18"; exon_number "4";
chr2	StringTie	exon	130426166	130426263	1000	-	.	gene_id "MSTRG.100390"; transcript_id "MSTRG.100390.18"; exon_number "5";
chr2	StringTie	exon	130427704	130431363	1000	-	.	gene_id "MSTRG.100390"; transcript_id "MSTRG.100390.18"; exon_number "6";
chr2	StringTie	exon	130436158	130436381	1000	-	.	gene_id "MSTRG.100390"; transcript_id "MSTRG.100390.18"; exon_number "7";
chr2	StringTie	exon	130437987	130438184	1000	-	.	gene_id "MSTRG.100390"; transcript_id "MSTRG.100390.18"; exon_number "8";
chr2	StringTie	exon	130439285	130440271	1000	-	.	gene_id "MSTRG.100390"; transcript_id "MSTRG.100390.18"; exon_number "9";
chr2	StringTie	exon	130440623	130440730	1000	-	.	gene_id "MSTRG.100390"; transcript_id "MSTRG.100390.18"; exon_number "10";
chr2	StringTie	exon	130441629	130441800	1000	-	.	gene_id "MSTRG.100390"; transcript_id "MSTRG.100390.18"; exon_number "11";
chr2	StringTie	exon	130447328	130447528	1000	-	.	gene_id "MSTRG.100390"; transcript_id "MSTRG.100390.18"; exon_number "12";
chr2	StringTie	exon	130448070	130449091	1000	-	.	gene_id "MSTRG.100390"; transcript_id "MSTRG.100390.18"; exon_number "13";
chr2	StringTie	exon	130457189	130464144	1000	-	.	gene_id "MSTRG.100390"; transcript_id "MSTRG.100390.18"; exon_number "14";
chr2	StringTie	exon	130465652	130466031	1000	-	.	gene_id "MSTRG.100390"; transcript_id "MSTRG.100390.18"; exon_number "15";
chr2	StringTie	transcript	130416423	130428418	1000	-	.	gene_id "MSTRG.100390"; transcript_id "MSTRG.100390.19";
chr2	StringTie	exon	130416423	130419245	1000	-	.	gene_id "MSTRG.100390"; transcript_id "MSTRG.100390.19"; exon_number "1";
chr2	StringTie	exon	130425091	130425158	1000	-	.	gene_id "MSTRG.100390"; transcript_id "MSTRG.100390.19"; exon_number "2";
chr2	StringTie	exon	130425465	130426038	1000	-	.	gene_id "MSTRG.100390"; transcript_id "MSTRG.100390.19"; exon_number "3";
chr2	StringTie	exon	130427704	130428418	1000	-	.	gene_id "MSTRG.100390"; transcript_id "MSTRG.100390.19"; exon_number "4";
chr2	StringTie	transcript	130412225	130464112	1000	-	.	gene_id "MSTRG.100390"; transcript_id "MSTRG.100390.2";
chr2	StringTie	exon	130412225	130419245	1000	-	.	gene_id "MSTRG.100390"; transcript_id "MSTRG.100390.2"; exon_number "1";
chr2	StringTie	exon	130425091	130425158	1000	-	.	gene_id "MSTRG.100390"; transcript_id "MSTRG.100390.2"; exon_number "2";
chr2	StringTie	exon	130425914	130426038	1000	-	.	gene_id "MSTRG.100390"; transcript_id "MSTRG.100390.2"; exon_number "3";
chr2	StringTie	exon	130426166	130436381	1000	-	.	gene_id "MSTRG.100390"; transcript_id "MSTRG.100390.2"; exon_number "4";
chr2	StringTie	exon	130437987	130438184	1000	-	.	gene_id "MSTRG.100390"; transcript_id "MSTRG.100390.2"; exon_number "5";
chr2	StringTie	exon	130439285	130449091	1000	-	.	gene_id "MSTRG.100390"; transcript_id "MSTRG.100390.2"; exon_number "6";
chr2	StringTie	exon	130457189	130464112	1000	-	.	gene_id "MSTRG.100390"; transcript_id "MSTRG.100390.2"; exon_number "7";
chr2	StringTie	transcript	130416439	130465815	1000	-	.	gene_id "MSTRG.100390"; transcript_id "MSTRG.100390.20";
chr2	StringTie	exon	130416439	130418298	1000	-	.	gene_id "MSTRG.100390"; transcript_id "MSTRG.100390.20"; exon_number "1";
chr2	StringTie	exon	130419071	130419245	1000	-	.	gene_id "MSTRG.100390"; transcript_id "MSTRG.100390.20"; exon_number "2";
chr2	StringTie	exon	130425091	130425158	1000	-	.	gene_id "MSTRG.100390"; transcript_id "MSTRG.100390.20"; exon_number "3";
chr2	StringTie	exon	130425914	130426038	1000	-	.	gene_id "MSTRG.100390"; transcript_id "MSTRG.100390.20"; exon_number "4";
chr2	StringTie	exon	130427704	130429981	1000	-	.	gene_id "MSTRG.100390"; transcript_id "MSTRG.100390.20"; exon_number "5";
chr2	StringTie	exon	130431193	130436381	1000	-	.	gene_id "MSTRG.100390"; transcript_id "MSTRG.100390.20"; exon_number "6";
chr2	StringTie	exon	130437987	130438184	1000	-	.	gene_id "MSTRG.100390"; transcript_id "MSTRG.100390.20"; exon_number "7";
chr2	StringTie	exon	130439285	130440271	1000	-	.	gene_id "MSTRG.100390"; transcript_id "MSTRG.100390.20"; exon_number "8";
chr2	StringTie	exon	130440623	130440730	1000	-	.	gene_id "MSTRG.100390"; transcript_id "MSTRG.100390.20"; exon_number "9";
chr2	StringTie	exon	130441629	130441800	1000	-	.	gene_id "MSTRG.100390"; transcript_id "MSTRG.100390.20"; exon_number "10";
chr2	StringTie	exon	130447328	130447528	1000	-	.	gene_id "MSTRG.100390"; transcript_id "MSTRG.100390.20"; exon_number "11";
chr2	StringTie	exon	130448070	130449091	1000	-	.	gene_id "MSTRG.100390"; transcript_id "MSTRG.100390.20"; exon_number "12";
chr2	StringTie	exon	130457189	130464144	1000	-	.	gene_id "MSTRG.100390"; transcript_id "MSTRG.100390.20"; exon_number "13";
chr2	StringTie	exon	130465652	130465815	1000	-	.	gene_id "MSTRG.100390"; transcript_id "MSTRG.100390.20"; exon_number "14";
chr2	StringTie	transcript	130416442	130464112	1000	-	.	gene_id "MSTRG.100390"; transcript_id "MSTRG.100390.21";
chr2	StringTie	exon	130416442	130418298	1000	-	.	gene_id "MSTRG.100390"; transcript_id "MSTRG.100390.21"; exon_number "1";
chr2	StringTie	exon	130419071	130419245	1000	-	.	gene_id "MSTRG.100390"; transcript_id "MSTRG.100390.21"; exon_number "2";
chr2	StringTie	exon	130425091	130426038	1000	-	.	gene_id "MSTRG.100390"; transcript_id "MSTRG.100390.21"; exon_number "3";
chr2	StringTie	exon	130426166	130428243	1000	-	.	gene_id "MSTRG.100390"; transcript_id "MSTRG.100390.21"; exon_number "4";
chr2	StringTie	exon	130429937	130438184	1000	-	.	gene_id "MSTRG.100390"; transcript_id "MSTRG.100390.21"; exon_number "5";
chr2	StringTie	exon	130439285	130440271	1000	-	.	gene_id "MSTRG.100390"; transcript_id "MSTRG.100390.21"; exon_number "6";
chr2	StringTie	exon	130440623	130464112	1000	-	.	gene_id "MSTRG.100390"; transcript_id "MSTRG.100390.21"; exon_number "7";
chr2	StringTie	transcript	130416447	130464087	1000	-	.	gene_id "MSTRG.100390"; transcript_id "MSTRG.100390.22";
chr2	StringTie	exon	130416447	130418298	1000	-	.	gene_id "MSTRG.100390"; transcript_id "MSTRG.100390.22"; exon_number "1";
chr2	StringTie	exon	130419071	130419245	1000	-	.	gene_id "MSTRG.100390"; transcript_id "MSTRG.100390.22"; exon_number "2";
chr2	StringTie	exon	130425091	130426038	1000	-	.	gene_id "MSTRG.100390"; transcript_id "MSTRG.100390.22"; exon_number "3";
chr2	StringTie	exon	130426166	130426263	1000	-	.	gene_id "MSTRG.100390"; transcript_id "MSTRG.100390.22"; exon_number "4";
chr2	StringTie	exon	130427704	130429981	1000	-	.	gene_id "MSTRG.100390"; transcript_id "MSTRG.100390.22"; exon_number "5";
chr2	StringTie	exon	130431193	130438184	1000	-	.	gene_id "MSTRG.100390"; transcript_id "MSTRG.100390.22"; exon_number "6";
chr2	StringTie	exon	130439285	130440271	1000	-	.	gene_id "MSTRG.100390"; transcript_id "MSTRG.100390.22"; exon_number "7";
chr2	StringTie	exon	130440623	130440730	1000	-	.	gene_id "MSTRG.100390"; transcript_id "MSTRG.100390.22"; exon_number "8";
chr2	StringTie	exon	130459079	130464087	1000	-	.	gene_id "MSTRG.100390"; transcript_id "MSTRG.100390.22"; exon_number "9";
chr2	StringTie	transcript	130416492	130428387	1000	-	.	gene_id "MSTRG.100390"; transcript_id "MSTRG.100390.23";
chr2	StringTie	exon	130416492	130418298	1000	-	.	gene_id "MSTRG.100390"; transcript_id "MSTRG.100390.23"; exon_number "1";
chr2	StringTie	exon	130419071	130419245	1000	-	.	gene_id "MSTRG.100390"; transcript_id "MSTRG.100390.23"; exon_number "2";
chr2	StringTie	exon	130425093	130426038	1000	-	.	gene_id "MSTRG.100390"; transcript_id "MSTRG.100390.23"; exon_number "3";
chr2	StringTie	exon	130426166	130426263	1000	-	.	gene_id "MSTRG.100390"; transcript_id "MSTRG.100390.23"; exon_number "4";
chr2	StringTie	exon	130427704	130428387	1000	-	.	gene_id "MSTRG.100390"; transcript_id "MSTRG.100390.23"; exon_number "5";
chr2	StringTie	transcript	130416492	130464112	1000	-	.	gene_id "MSTRG.100390"; transcript_id "MSTRG.100390.24";
chr2	StringTie	exon	130416492	130418298	1000	-	.	gene_id "MSTRG.100390"; transcript_id "MSTRG.100390.24"; exon_number "1";
chr2	StringTie	exon	130419071	130419245	1000	-	.	gene_id "MSTRG.100390"; transcript_id "MSTRG.100390.24"; exon_number "2";
chr2	StringTie	exon	130425091	130425158	1000	-	.	gene_id "MSTRG.100390"; transcript_id "MSTRG.100390.24"; exon_number "3";
chr2	StringTie	exon	130429937	130429981	1000	-	.	gene_id "MSTRG.100390"; transcript_id "MSTRG.100390.24"; exon_number "4";
chr2	StringTie	exon	130431193	130436381	1000	-	.	gene_id "MSTRG.100390"; transcript_id "MSTRG.100390.24"; exon_number "5";
chr2	StringTie	exon	130437987	130438184	1000	-	.	gene_id "MSTRG.100390"; transcript_id "MSTRG.100390.24"; exon_number "6";
chr2	StringTie	exon	130439285	130441800	1000	-	.	gene_id "MSTRG.100390"; transcript_id "MSTRG.100390.24"; exon_number "7";
chr2	StringTie	exon	130447328	130447528	1000	-	.	gene_id "MSTRG.100390"; transcript_id "MSTRG.100390.24"; exon_number "8";
chr2	StringTie	exon	130448070	130464112	1000	-	.	gene_id "MSTRG.100390"; transcript_id "MSTRG.100390.24"; exon_number "9";
chr2	StringTie	transcript	130416517	130464142	1000	-	.	gene_id "MSTRG.100390"; transcript_id "MSTRG.100390.25";
chr2	StringTie	exon	130416517	130418298	1000	-	.	gene_id "MSTRG.100390"; transcript_id "MSTRG.100390.25"; exon_number "1";
chr2	StringTie	exon	130419071	130419245	1000	-	.	gene_id "MSTRG.100390"; transcript_id "MSTRG.100390.25"; exon_number "2";
chr2	StringTie	exon	130425091	130425158	1000	-	.	gene_id "MSTRG.100390"; transcript_id "MSTRG.100390.25"; exon_number "3";
chr2	StringTie	exon	130425914	130426038	1000	-	.	gene_id "MSTRG.100390"; transcript_id "MSTRG.100390.25"; exon_number "4";
chr2	StringTie	exon	130429927	130429981	1000	-	.	gene_id "MSTRG.100390"; transcript_id "MSTRG.100390.25"; exon_number "5";
chr2	StringTie	exon	130431193	130436381	1000	-	.	gene_id "MSTRG.100390"; transcript_id "MSTRG.100390.25"; exon_number "6";
chr2	StringTie	exon	130437987	130438184	1000	-	.	gene_id "MSTRG.100390"; transcript_id "MSTRG.100390.25"; exon_number "7";
chr2	StringTie	exon	130439285	130464142	1000	-	.	gene_id "MSTRG.100390"; transcript_id "MSTRG.100390.25"; exon_number "8";
chr2	StringTie	transcript	130416595	130465805	1000	-	.	gene_id "MSTRG.100390"; transcript_id "MSTRG.100390.26";
chr2	StringTie	exon	130416595	130418298	1000	-	.	gene_id "MSTRG.100390"; transcript_id "MSTRG.100390.26"; exon_number "1";
chr2	StringTie	exon	130419071	130419245	1000	-	.	gene_id "MSTRG.100390"; transcript_id "MSTRG.100390.26"; exon_number "2";
chr2	StringTie	exon	130425091	130436381	1000	-	.	gene_id "MSTRG.100390"; transcript_id "MSTRG.100390.26"; exon_number "3";
chr2	StringTie	exon	130437987	130438184	1000	-	.	gene_id "MSTRG.100390"; transcript_id "MSTRG.100390.26"; exon_number "4";
chr2	StringTie	exon	130439285	130447528	1000	-	.	gene_id "MSTRG.100390"; transcript_id "MSTRG.100390.26"; exon_number "5";
chr2	StringTie	exon	130457189	130464144	1000	-	.	gene_id "MSTRG.100390"; transcript_id "MSTRG.100390.26"; exon_number "6";
chr2	StringTie	exon	130465652	130465805	1000	-	.	gene_id "MSTRG.100390"; transcript_id "MSTRG.100390.26"; exon_number "7";
chr2	StringTie	transcript	130416630	130452434	1000	-	.	gene_id "MSTRG.100390"; transcript_id "MSTRG.100390.27";
chr2	StringTie	exon	130416630	130419245	1000	-	.	gene_id "MSTRG.100390"; transcript_id "MSTRG.100390.27"; exon_number "1";
chr2	StringTie	exon	130425091	130425158	1000	-	.	gene_id "MSTRG.100390"; transcript_id "MSTRG.100390.27"; exon_number "2";
chr2	StringTie	exon	130425914	130426263	1000	-	.	gene_id "MSTRG.100390"; transcript_id "MSTRG.100390.27"; exon_number "3";
chr2	StringTie	exon	130427704	130438184	1000	-	.	gene_id "MSTRG.100390"; transcript_id "MSTRG.100390.27"; exon_number "4";
chr2	StringTie	exon	130439285	130441800	1000	-	.	gene_id "MSTRG.100390"; transcript_id "MSTRG.100390.27"; exon_number "5";
chr2	StringTie	exon	130447328	130447528	1000	-	.	gene_id "MSTRG.100390"; transcript_id "MSTRG.100390.27"; exon_number "6";
chr2	StringTie	exon	130448070	130451227	1000	-	.	gene_id "MSTRG.100390"; transcript_id "MSTRG.100390.27"; exon_number "7";
chr2	StringTie	exon	130452200	130452434	1000	-	.	gene_id "MSTRG.100390"; transcript_id "MSTRG.100390.27"; exon_number "8";
chr2	StringTie	transcript	130416630	130465848	1000	-	.	gene_id "MSTRG.100390"; transcript_id "MSTRG.100390.28";
chr2	StringTie	exon	130416630	130418298	1000	-	.	gene_id "MSTRG.100390"; transcript_id "MSTRG.100390.28"; exon_number "1";
chr2	StringTie	exon	130419071	130419245	1000	-	.	gene_id "MSTRG.100390"; transcript_id "MSTRG.100390.28"; exon_number "2";
chr2	StringTie	exon	130425091	130425158	1000	-	.	gene_id "MSTRG.100390"; transcript_id "MSTRG.100390.28"; exon_number "3";
chr2	StringTie	exon	130425465	130426263	1000	-	.	gene_id "MSTRG.100390"; transcript_id "MSTRG.100390.28"; exon_number "4";
chr2	StringTie	exon	130427704	130431363	1000	-	.	gene_id "MSTRG.100390"; transcript_id "MSTRG.100390.28"; exon_number "5";
chr2	StringTie	exon	130436158	130436381	1000	-	.	gene_id "MSTRG.100390"; transcript_id "MSTRG.100390.28"; exon_number "6";
chr2	StringTie	exon	130437987	130438184	1000	-	.	gene_id "MSTRG.100390"; transcript_id "MSTRG.100390.28"; exon_number "7";
chr2	StringTie	exon	130439285	130464144	1000	-	.	gene_id "MSTRG.100390"; transcript_id "MSTRG.100390.28"; exon_number "8";
chr2	StringTie	exon	130465652	130465848	1000	-	.	gene_id "MSTRG.100390"; transcript_id "MSTRG.100390.28"; exon_number "9";
chr2	StringTie	transcript	130416631	130484328	1000	-	.	gene_id "MSTRG.100390"; transcript_id "MSTRG.100390.29";
chr2	StringTie	exon	130416631	130418298	1000	-	.	gene_id "MSTRG.100390"; transcript_id "MSTRG.100390.29"; exon_number "1";
chr2	StringTie	exon	130419071	130419245	1000	-	.	gene_id "MSTRG.100390"; transcript_id "MSTRG.100390.29"; exon_number "2";
chr2	StringTie	exon	130425091	130425158	1000	-	.	gene_id "MSTRG.100390"; transcript_id "MSTRG.100390.29"; exon_number "3";
chr2	StringTie	exon	130425914	130426038	1000	-	.	gene_id "MSTRG.100390"; transcript_id "MSTRG.100390.29"; exon_number "4";
chr2	StringTie	exon	130426166	130426263	1000	-	.	gene_id "MSTRG.100390"; transcript_id "MSTRG.100390.29"; exon_number "5";
chr2	StringTie	exon	130427704	130427813	1000	-	.	gene_id "MSTRG.100390"; transcript_id "MSTRG.100390.29"; exon_number "6";
chr2	StringTie	exon	130429937	130429981	1000	-	.	gene_id "MSTRG.100390"; transcript_id "MSTRG.100390.29"; exon_number "7";
chr2	StringTie	exon	130431193	130436381	1000	-	.	gene_id "MSTRG.100390"; transcript_id "MSTRG.100390.29"; exon_number "8";
chr2	StringTie	exon	130437987	130438184	1000	-	.	gene_id "MSTRG.100390"; transcript_id "MSTRG.100390.29"; exon_number "9";
chr2	StringTie	exon	130439285	130440730	1000	-	.	gene_id "MSTRG.100390"; transcript_id "MSTRG.100390.29"; exon_number "10";
chr2	StringTie	exon	130447328	130447528	1000	-	.	gene_id "MSTRG.100390"; transcript_id "MSTRG.100390.29"; exon_number "11";
chr2	StringTie	exon	130448070	130464144	1000	-	.	gene_id "MSTRG.100390"; transcript_id "MSTRG.100390.29"; exon_number "12";
chr2	StringTie	exon	130465652	130465772	1000	-	.	gene_id "MSTRG.100390"; transcript_id "MSTRG.100390.29"; exon_number "13";
chr2	StringTie	exon	130474378	130474559	1000	-	.	gene_id "MSTRG.100390"; transcript_id "MSTRG.100390.29"; exon_number "14";
chr2	StringTie	exon	130474907	130474951	1000	-	.	gene_id "MSTRG.100390"; transcript_id "MSTRG.100390.29"; exon_number "15";
chr2	StringTie	exon	130476631	130476701	1000	-	.	gene_id "MSTRG.100390"; transcript_id "MSTRG.100390.29"; exon_number "16";
chr2	StringTie	exon	130482003	130482073	1000	-	.	gene_id "MSTRG.100390"; transcript_id "MSTRG.100390.29"; exon_number "17";
chr2	StringTie	exon	130483814	130484328	1000	-	.	gene_id "MSTRG.100390"; transcript_id "MSTRG.100390.29"; exon_number "18";
chr2	StringTie	transcript	130412235	130513084	1000	-	.	gene_id "MSTRG.100390"; transcript_id "MSTRG.100390.3";
chr2	StringTie	exon	130412235	130418298	1000	-	.	gene_id "MSTRG.100390"; transcript_id "MSTRG.100390.3"; exon_number "1";
chr2	StringTie	exon	130419071	130419245	1000	-	.	gene_id "MSTRG.100390"; transcript_id "MSTRG.100390.3"; exon_number "2";
chr2	StringTie	exon	130425091	130426038	1000	-	.	gene_id "MSTRG.100390"; transcript_id "MSTRG.100390.3"; exon_number "3";
chr2	StringTie	exon	130426166	130436381	1000	-	.	gene_id "MSTRG.100390"; transcript_id "MSTRG.100390.3"; exon_number "4";
chr2	StringTie	exon	130437987	130438184	1000	-	.	gene_id "MSTRG.100390"; transcript_id "MSTRG.100390.3"; exon_number "5";
chr2	StringTie	exon	130439285	130440271	1000	-	.	gene_id "MSTRG.100390"; transcript_id "MSTRG.100390.3"; exon_number "6";
chr2	StringTie	exon	130440623	130440730	1000	-	.	gene_id "MSTRG.100390"; transcript_id "MSTRG.100390.3"; exon_number "7";
chr2	StringTie	exon	130441629	130441800	1000	-	.	gene_id "MSTRG.100390"; transcript_id "MSTRG.100390.3"; exon_number "8";
chr2	StringTie	exon	130447328	130447528	1000	-	.	gene_id "MSTRG.100390"; transcript_id "MSTRG.100390.3"; exon_number "9";
chr2	StringTie	exon	130448070	130464144	1000	-	.	gene_id "MSTRG.100390"; transcript_id "MSTRG.100390.3"; exon_number "10";
chr2	StringTie	exon	130465652	130465772	1000	-	.	gene_id "MSTRG.100390"; transcript_id "MSTRG.100390.3"; exon_number "11";
chr2	StringTie	exon	130474378	130474559	1000	-	.	gene_id "MSTRG.100390"; transcript_id "MSTRG.100390.3"; exon_number "12";
chr2	StringTie	exon	130474907	130474951	1000	-	.	gene_id "MSTRG.100390"; transcript_id "MSTRG.100390.3"; exon_number "13";
chr2	StringTie	exon	130476631	130476701	1000	-	.	gene_id "MSTRG.100390"; transcript_id "MSTRG.100390.3"; exon_number "14";
chr2	StringTie	exon	130482003	130482073	1000	-	.	gene_id "MSTRG.100390"; transcript_id "MSTRG.100390.3"; exon_number "15";
chr2	StringTie	exon	130488032	130488198	1000	-	.	gene_id "MSTRG.100390"; transcript_id "MSTRG.100390.3"; exon_number "16";
chr2	StringTie	exon	130489235	130489279	1000	-	.	gene_id "MSTRG.100390"; transcript_id "MSTRG.100390.3"; exon_number "17";
chr2	StringTie	exon	130490670	130490740	1000	-	.	gene_id "MSTRG.100390"; transcript_id "MSTRG.100390.3"; exon_number "18";
chr2	StringTie	exon	130496552	130496622	1000	-	.	gene_id "MSTRG.100390"; transcript_id "MSTRG.100390.3"; exon_number "19";
chr2	StringTie	exon	130499084	130499221	1000	-	.	gene_id "MSTRG.100390"; transcript_id "MSTRG.100390.3"; exon_number "20";
chr2	StringTie	exon	130500536	130500642	1000	-	.	gene_id "MSTRG.100390"; transcript_id "MSTRG.100390.3"; exon_number "21";
chr2	StringTie	exon	130503446	130503619	1000	-	.	gene_id "MSTRG.100390"; transcript_id "MSTRG.100390.3"; exon_number "22";
chr2	StringTie	exon	130503780	130503894	1000	-	.	gene_id "MSTRG.100390"; transcript_id "MSTRG.100390.3"; exon_number "23";
chr2	StringTie	exon	130508715	130513084	1000	-	.	gene_id "MSTRG.100390"; transcript_id "MSTRG.100390.3"; exon_number "24";
chr2	StringTie	transcript	130416640	130428418	1000	-	.	gene_id "MSTRG.100390"; transcript_id "MSTRG.100390.30";
chr2	StringTie	exon	130416640	130418298	1000	-	.	gene_id "MSTRG.100390"; transcript_id "MSTRG.100390.30"; exon_number "1";
chr2	StringTie	exon	130419071	130419245	1000	-	.	gene_id "MSTRG.100390"; transcript_id "MSTRG.100390.30"; exon_number "2";
chr2	StringTie	exon	130425091	130426038	1000	-	.	gene_id "MSTRG.100390"; transcript_id "MSTRG.100390.30"; exon_number "3";
chr2	StringTie	exon	130427704	130428418	1000	-	.	gene_id "MSTRG.100390"; transcript_id "MSTRG.100390.30"; exon_number "4";
chr2	StringTie	transcript	130416640	130509287	1000	-	.	gene_id "MSTRG.100390"; transcript_id "MSTRG.100390.31";
chr2	StringTie	exon	130416640	130418298	1000	-	.	gene_id "MSTRG.100390"; transcript_id "MSTRG.100390.31"; exon_number "1";
chr2	StringTie	exon	130419071	130419245	1000	-	.	gene_id "MSTRG.100390"; transcript_id "MSTRG.100390.31"; exon_number "2";
chr2	StringTie	exon	130425091	130425611	1000	-	.	gene_id "MSTRG.100390"; transcript_id "MSTRG.100390.31"; exon_number "3";
chr2	StringTie	exon	130425914	130426038	1000	-	.	gene_id "MSTRG.100390"; transcript_id "MSTRG.100390.31"; exon_number "4";
chr2	StringTie	exon	130426166	130438184	1000	-	.	gene_id "MSTRG.100390"; transcript_id "MSTRG.100390.31"; exon_number "5";
chr2	StringTie	exon	130439285	130464144	1000	-	.	gene_id "MSTRG.100390"; transcript_id "MSTRG.100390.31"; exon_number "6";
chr2	StringTie	exon	130465652	130465772	1000	-	.	gene_id "MSTRG.100390"; transcript_id "MSTRG.100390.31"; exon_number "7";
chr2	StringTie	exon	130474378	130474559	1000	-	.	gene_id "MSTRG.100390"; transcript_id "MSTRG.100390.31"; exon_number "8";
chr2	StringTie	exon	130474907	130474951	1000	-	.	gene_id "MSTRG.100390"; transcript_id "MSTRG.100390.31"; exon_number "9";
chr2	StringTie	exon	130476631	130476701	1000	-	.	gene_id "MSTRG.100390"; transcript_id "MSTRG.100390.31"; exon_number "10";
chr2	StringTie	exon	130482003	130482073	1000	-	.	gene_id "MSTRG.100390"; transcript_id "MSTRG.100390.31"; exon_number "11";
chr2	StringTie	exon	130488032	130488198	1000	-	.	gene_id "MSTRG.100390"; transcript_id "MSTRG.100390.31"; exon_number "12";
chr2	StringTie	exon	130496552	130496622	1000	-	.	gene_id "MSTRG.100390"; transcript_id "MSTRG.100390.31"; exon_number "13";
chr2	StringTie	exon	130499084	130499221	1000	-	.	gene_id "MSTRG.100390"; transcript_id "MSTRG.100390.31"; exon_number "14";
chr2	StringTie	exon	130500536	130500642	1000	-	.	gene_id "MSTRG.100390"; transcript_id "MSTRG.100390.31"; exon_number "15";
chr2	StringTie	exon	130503446	130503619	1000	-	.	gene_id "MSTRG.100390"; transcript_id "MSTRG.100390.31"; exon_number "16";
chr2	StringTie	exon	130503780	130503894	1000	-	.	gene_id "MSTRG.100390"; transcript_id "MSTRG.100390.31"; exon_number "17";
chr2	StringTie	exon	130508715	130509287	1000	-	.	gene_id "MSTRG.100390"; transcript_id "MSTRG.100390.31"; exon_number "18";
chr2	StringTie	transcript	130416649	130465815	1000	-	.	gene_id "MSTRG.100390"; transcript_id "MSTRG.100390.32";
chr2	StringTie	exon	130416649	130419245	1000	-	.	gene_id "MSTRG.100390"; transcript_id "MSTRG.100390.32"; exon_number "1";
chr2	StringTie	exon	130425091	130425158	1000	-	.	gene_id "MSTRG.100390"; transcript_id "MSTRG.100390.32"; exon_number "2";
chr2	StringTie	exon	130425914	130426038	1000	-	.	gene_id "MSTRG.100390"; transcript_id "MSTRG.100390.32"; exon_number "3";
chr2	StringTie	exon	130429927	130429981	1000	-	.	gene_id "MSTRG.100390"; transcript_id "MSTRG.100390.32"; exon_number "4";
chr2	StringTie	exon	130431193	130438184	1000	-	.	gene_id "MSTRG.100390"; transcript_id "MSTRG.100390.32"; exon_number "5";
chr2	StringTie	exon	130439285	130440271	1000	-	.	gene_id "MSTRG.100390"; transcript_id "MSTRG.100390.32"; exon_number "6";
chr2	StringTie	exon	130440623	130440730	1000	-	.	gene_id "MSTRG.100390"; transcript_id "MSTRG.100390.32"; exon_number "7";
chr2	StringTie	exon	130447328	130447528	1000	-	.	gene_id "MSTRG.100390"; transcript_id "MSTRG.100390.32"; exon_number "8";
chr2	StringTie	exon	130457189	130464144	1000	-	.	gene_id "MSTRG.100390"; transcript_id "MSTRG.100390.32"; exon_number "9";
chr2	StringTie	exon	130465652	130465815	1000	-	.	gene_id "MSTRG.100390"; transcript_id "MSTRG.100390.32"; exon_number "10";
chr2	StringTie	transcript	130416651	130428241	1000	-	.	gene_id "MSTRG.100390"; transcript_id "MSTRG.100390.33";
chr2	StringTie	exon	130416651	130418298	1000	-	.	gene_id "MSTRG.100390"; transcript_id "MSTRG.100390.33"; exon_number "1";
chr2	StringTie	exon	130419071	130419245	1000	-	.	gene_id "MSTRG.100390"; transcript_id "MSTRG.100390.33"; exon_number "2";
chr2	StringTie	exon	130427704	130428241	1000	-	.	gene_id "MSTRG.100390"; transcript_id "MSTRG.100390.33"; exon_number "3";
chr2	StringTie	transcript	130416654	130465788	1000	-	.	gene_id "MSTRG.100390"; transcript_id "MSTRG.100390.34";
chr2	StringTie	exon	130416654	130418298	1000	-	.	gene_id "MSTRG.100390"; transcript_id "MSTRG.100390.34"; exon_number "1";
chr2	StringTie	exon	130419071	130419245	1000	-	.	gene_id "MSTRG.100390"; transcript_id "MSTRG.100390.34"; exon_number "2";
chr2	StringTie	exon	130425091	130425158	1000	-	.	gene_id "MSTRG.100390"; transcript_id "MSTRG.100390.34"; exon_number "3";
chr2	StringTie	exon	130427704	130436381	1000	-	.	gene_id "MSTRG.100390"; transcript_id "MSTRG.100390.34"; exon_number "4";
chr2	StringTie	exon	130437987	130438184	1000	-	.	gene_id "MSTRG.100390"; transcript_id "MSTRG.100390.34"; exon_number "5";
chr2	StringTie	exon	130439285	130440271	1000	-	.	gene_id "MSTRG.100390"; transcript_id "MSTRG.100390.34"; exon_number "6";
chr2	StringTie	exon	130440623	130441800	1000	-	.	gene_id "MSTRG.100390"; transcript_id "MSTRG.100390.34"; exon_number "7";
chr2	StringTie	exon	130447328	130447528	1000	-	.	gene_id "MSTRG.100390"; transcript_id "MSTRG.100390.34"; exon_number "8";
chr2	StringTie	exon	130448070	130464144	1000	-	.	gene_id "MSTRG.100390"; transcript_id "MSTRG.100390.34"; exon_number "9";
chr2	StringTie	exon	130465652	130465788	1000	-	.	gene_id "MSTRG.100390"; transcript_id "MSTRG.100390.34"; exon_number "10";
chr2	StringTie	transcript	130416661	130428375	1000	-	.	gene_id "MSTRG.100390"; transcript_id "MSTRG.100390.35";
chr2	StringTie	exon	130416661	130419245	1000	-	.	gene_id "MSTRG.100390"; transcript_id "MSTRG.100390.35"; exon_number "1";
chr2	StringTie	exon	130425091	130425158	1000	-	.	gene_id "MSTRG.100390"; transcript_id "MSTRG.100390.35"; exon_number "2";
chr2	StringTie	exon	130425469	130426038	1000	-	.	gene_id "MSTRG.100390"; transcript_id "MSTRG.100390.35"; exon_number "3";
chr2	StringTie	exon	130427704	130428375	1000	-	.	gene_id "MSTRG.100390"; transcript_id "MSTRG.100390.35"; exon_number "4";
chr2	StringTie	transcript	130416678	130464112	1000	-	.	gene_id "MSTRG.100390"; transcript_id "MSTRG.100390.36";
chr2	StringTie	exon	130416678	130418298	1000	-	.	gene_id "MSTRG.100390"; transcript_id "MSTRG.100390.36"; exon_number "1";
chr2	StringTie	exon	130419071	130419245	1000	-	.	gene_id "MSTRG.100390"; transcript_id "MSTRG.100390.36"; exon_number "2";
chr2	StringTie	exon	130425091	130425158	1000	-	.	gene_id "MSTRG.100390"; transcript_id "MSTRG.100390.36"; exon_number "3";
chr2	StringTie	exon	130425490	130426038	1000	-	.	gene_id "MSTRG.100390"; transcript_id "MSTRG.100390.36"; exon_number "4";
chr2	StringTie	exon	130426166	130426263	1000	-	.	gene_id "MSTRG.100390"; transcript_id "MSTRG.100390.36"; exon_number "5";
chr2	StringTie	exon	130427704	130436381	1000	-	.	gene_id "MSTRG.100390"; transcript_id "MSTRG.100390.36"; exon_number "6";
chr2	StringTie	exon	130437987	130438184	1000	-	.	gene_id "MSTRG.100390"; transcript_id "MSTRG.100390.36"; exon_number "7";
chr2	StringTie	exon	130439285	130440271	1000	-	.	gene_id "MSTRG.100390"; transcript_id "MSTRG.100390.36"; exon_number "8";
chr2	StringTie	exon	130440623	130449091	1000	-	.	gene_id "MSTRG.100390"; transcript_id "MSTRG.100390.36"; exon_number "9";
chr2	StringTie	exon	130457189	130464112	1000	-	.	gene_id "MSTRG.100390"; transcript_id "MSTRG.100390.36"; exon_number "10";
chr2	StringTie	transcript	130416678	130451785	1000	-	.	gene_id "MSTRG.100390"; transcript_id "MSTRG.100390.37";
chr2	StringTie	exon	130416678	130418298	1000	-	.	gene_id "MSTRG.100390"; transcript_id "MSTRG.100390.37"; exon_number "1";
chr2	StringTie	exon	130419071	130419245	1000	-	.	gene_id "MSTRG.100390"; transcript_id "MSTRG.100390.37"; exon_number "2";
chr2	StringTie	exon	130425091	130425158	1000	-	.	gene_id "MSTRG.100390"; transcript_id "MSTRG.100390.37"; exon_number "3";
chr2	StringTie	exon	130425490	130425611	1000	-	.	gene_id "MSTRG.100390"; transcript_id "MSTRG.100390.37"; exon_number "4";
chr2	StringTie	exon	130425914	130426038	1000	-	.	gene_id "MSTRG.100390"; transcript_id "MSTRG.100390.37"; exon_number "5";
chr2	StringTie	exon	130426166	130426263	1000	-	.	gene_id "MSTRG.100390"; transcript_id "MSTRG.100390.37"; exon_number "6";
chr2	StringTie	exon	130427704	130436381	1000	-	.	gene_id "MSTRG.100390"; transcript_id "MSTRG.100390.37"; exon_number "7";
chr2	StringTie	exon	130437987	130438184	1000	-	.	gene_id "MSTRG.100390"; transcript_id "MSTRG.100390.37"; exon_number "8";
chr2	StringTie	exon	130439285	130440271	1000	-	.	gene_id "MSTRG.100390"; transcript_id "MSTRG.100390.37"; exon_number "9";
chr2	StringTie	exon	130440623	130440730	1000	-	.	gene_id "MSTRG.100390"; transcript_id "MSTRG.100390.37"; exon_number "10";
chr2	StringTie	exon	130441629	130441800	1000	-	.	gene_id "MSTRG.100390"; transcript_id "MSTRG.100390.37"; exon_number "11";
chr2	StringTie	exon	130447328	130447528	1000	-	.	gene_id "MSTRG.100390"; transcript_id "MSTRG.100390.37"; exon_number "12";
chr2	StringTie	exon	130448070	130451785	1000	-	.	gene_id "MSTRG.100390"; transcript_id "MSTRG.100390.37"; exon_number "13";
chr2	StringTie	transcript	130416680	130447525	1000	-	.	gene_id "MSTRG.100390"; transcript_id "MSTRG.100390.38";
chr2	StringTie	exon	130416680	130418298	1000	-	.	gene_id "MSTRG.100390"; transcript_id "MSTRG.100390.38"; exon_number "1";
chr2	StringTie	exon	130419071	130419245	1000	-	.	gene_id "MSTRG.100390"; transcript_id "MSTRG.100390.38"; exon_number "2";
chr2	StringTie	exon	130425091	130436381	1000	-	.	gene_id "MSTRG.100390"; transcript_id "MSTRG.100390.38"; exon_number "3";
chr2	StringTie	exon	130437987	130438184	1000	-	.	gene_id "MSTRG.100390"; transcript_id "MSTRG.100390.38"; exon_number "4";
chr2	StringTie	exon	130439285	130440271	1000	-	.	gene_id "MSTRG.100390"; transcript_id "MSTRG.100390.38"; exon_number "5";
chr2	StringTie	exon	130447328	130447525	1000	-	.	gene_id "MSTRG.100390"; transcript_id "MSTRG.100390.38"; exon_number "6";
chr2	StringTie	transcript	130416683	130428408	1000	-	.	gene_id "MSTRG.100390"; transcript_id "MSTRG.100390.39";
chr2	StringTie	exon	130416683	130416941	1000	-	.	gene_id "MSTRG.100390"; transcript_id "MSTRG.100390.39"; exon_number "1";
chr2	StringTie	exon	130419071	130419245	1000	-	.	gene_id "MSTRG.100390"; transcript_id "MSTRG.100390.39"; exon_number "2";
chr2	StringTie	exon	130425091	130425611	1000	-	.	gene_id "MSTRG.100390"; transcript_id "MSTRG.100390.39"; exon_number "3";
chr2	StringTie	exon	130425914	130426038	1000	-	.	gene_id "MSTRG.100390"; transcript_id "MSTRG.100390.39"; exon_number "4";
chr2	StringTie	exon	130426166	130426263	1000	-	.	gene_id "MSTRG.100390"; transcript_id "MSTRG.100390.39"; exon_number "5";
chr2	StringTie	exon	130427704	130428408	1000	-	.	gene_id "MSTRG.100390"; transcript_id "MSTRG.100390.39"; exon_number "6";
chr2	StringTie	transcript	130413539	130464094	1000	-	.	gene_id "MSTRG.100390"; transcript_id "MSTRG.100390.4";
chr2	StringTie	exon	130413539	130419245	1000	-	.	gene_id "MSTRG.100390"; transcript_id "MSTRG.100390.4"; exon_number "1";
chr2	StringTie	exon	130425091	130425158	1000	-	.	gene_id "MSTRG.100390"; transcript_id "MSTRG.100390.4"; exon_number "2";
chr2	StringTie	exon	130427704	130436381	1000	-	.	gene_id "MSTRG.100390"; transcript_id "MSTRG.100390.4"; exon_number "3";
chr2	StringTie	exon	130437987	130438184	1000	-	.	gene_id "MSTRG.100390"; transcript_id "MSTRG.100390.4"; exon_number "4";
chr2	StringTie	exon	130439285	130440271	1000	-	.	gene_id "MSTRG.100390"; transcript_id "MSTRG.100390.4"; exon_number "5";
chr2	StringTie	exon	130440623	130441800	1000	-	.	gene_id "MSTRG.100390"; transcript_id "MSTRG.100390.4"; exon_number "6";
chr2	StringTie	exon	130447328	130447528	1000	-	.	gene_id "MSTRG.100390"; transcript_id "MSTRG.100390.4"; exon_number "7";
chr2	StringTie	exon	130448070	130449091	1000	-	.	gene_id "MSTRG.100390"; transcript_id "MSTRG.100390.4"; exon_number "8";
chr2	StringTie	exon	130457189	130464094	1000	-	.	gene_id "MSTRG.100390"; transcript_id "MSTRG.100390.4"; exon_number "9";
chr2	StringTie	transcript	130416687	130428416	1000	-	.	gene_id "MSTRG.100390"; transcript_id "MSTRG.100390.40";
chr2	StringTie	exon	130416687	130418298	1000	-	.	gene_id "MSTRG.100390"; transcript_id "MSTRG.100390.40"; exon_number "1";
chr2	StringTie	exon	130419071	130419245	1000	-	.	gene_id "MSTRG.100390"; transcript_id "MSTRG.100390.40"; exon_number "2";
chr2	StringTie	exon	130425091	130425611	1000	-	.	gene_id "MSTRG.100390"; transcript_id "MSTRG.100390.40"; exon_number "3";
chr2	StringTie	exon	130425914	130426038	1000	-	.	gene_id "MSTRG.100390"; transcript_id "MSTRG.100390.40"; exon_number "4";
chr2	StringTie	exon	130427704	130428416	1000	-	.	gene_id "MSTRG.100390"; transcript_id "MSTRG.100390.40"; exon_number "5";
chr2	StringTie	transcript	130416702	130474556	1000	-	.	gene_id "MSTRG.100390"; transcript_id "MSTRG.100390.41";
chr2	StringTie	exon	130416702	130418298	1000	-	.	gene_id "MSTRG.100390"; transcript_id "MSTRG.100390.41"; exon_number "1";
chr2	StringTie	exon	130419071	130419245	1000	-	.	gene_id "MSTRG.100390"; transcript_id "MSTRG.100390.41"; exon_number "2";
chr2	StringTie	exon	130425091	130425158	1000	-	.	gene_id "MSTRG.100390"; transcript_id "MSTRG.100390.41"; exon_number "3";
chr2	StringTie	exon	130425914	130426038	1000	-	.	gene_id "MSTRG.100390"; transcript_id "MSTRG.100390.41"; exon_number "4";
chr2	StringTie	exon	130426166	130426263	1000	-	.	gene_id "MSTRG.100390"; transcript_id "MSTRG.100390.41"; exon_number "5";
chr2	StringTie	exon	130427704	130429981	1000	-	.	gene_id "MSTRG.100390"; transcript_id "MSTRG.100390.41"; exon_number "6";
chr2	StringTie	exon	130431193	130431363	1000	-	.	gene_id "MSTRG.100390"; transcript_id "MSTRG.100390.41"; exon_number "7";
chr2	StringTie	exon	130436158	130436381	1000	-	.	gene_id "MSTRG.100390"; transcript_id "MSTRG.100390.41"; exon_number "8";
chr2	StringTie	exon	130437987	130438184	1000	-	.	gene_id "MSTRG.100390"; transcript_id "MSTRG.100390.41"; exon_number "9";
chr2	StringTie	exon	130439285	130439478	1000	-	.	gene_id "MSTRG.100390"; transcript_id "MSTRG.100390.41"; exon_number "10";
chr2	StringTie	exon	130447328	130447528	1000	-	.	gene_id "MSTRG.100390"; transcript_id "MSTRG.100390.41"; exon_number "11";
chr2	StringTie	exon	130448070	130449091	1000	-	.	gene_id "MSTRG.100390"; transcript_id "MSTRG.100390.41"; exon_number "12";
chr2	StringTie	exon	130457189	130464144	1000	-	.	gene_id "MSTRG.100390"; transcript_id "MSTRG.100390.41"; exon_number "13";
chr2	StringTie	exon	130465652	130465772	1000	-	.	gene_id "MSTRG.100390"; transcript_id "MSTRG.100390.41"; exon_number "14";
chr2	StringTie	exon	130474378	130474556	1000	-	.	gene_id "MSTRG.100390"; transcript_id "MSTRG.100390.41"; exon_number "15";
chr2	StringTie	transcript	130416703	130428405	1000	-	.	gene_id "MSTRG.100390"; transcript_id "MSTRG.100390.42";
chr2	StringTie	exon	130416703	130418298	1000	-	.	gene_id "MSTRG.100390"; transcript_id "MSTRG.100390.42"; exon_number "1";
chr2	StringTie	exon	130419071	130419245	1000	-	.	gene_id "MSTRG.100390"; transcript_id "MSTRG.100390.42"; exon_number "2";
chr2	StringTie	exon	130425091	130425158	1000	-	.	gene_id "MSTRG.100390"; transcript_id "MSTRG.100390.42"; exon_number "3";
chr2	StringTie	exon	130425458	130428405	1000	-	.	gene_id "MSTRG.100390"; transcript_id "MSTRG.100390.42"; exon_number "4";
chr2	StringTie	transcript	130416704	130452979	1000	-	.	gene_id "MSTRG.100390"; transcript_id "MSTRG.100390.43";
chr2	StringTie	exon	130416704	130418298	1000	-	.	gene_id "MSTRG.100390"; transcript_id "MSTRG.100390.43"; exon_number "1";
chr2	StringTie	exon	130419071	130419245	1000	-	.	gene_id "MSTRG.100390"; transcript_id "MSTRG.100390.43"; exon_number "2";
chr2	StringTie	exon	130425091	130425158	1000	-	.	gene_id "MSTRG.100390"; transcript_id "MSTRG.100390.43"; exon_number "3";
chr2	StringTie	exon	130425465	130425611	1000	-	.	gene_id "MSTRG.100390"; transcript_id "MSTRG.100390.43"; exon_number "4";
chr2	StringTie	exon	130425914	130426038	1000	-	.	gene_id "MSTRG.100390"; transcript_id "MSTRG.100390.43"; exon_number "5";
chr2	StringTie	exon	130426166	130426263	1000	-	.	gene_id "MSTRG.100390"; transcript_id "MSTRG.100390.43"; exon_number "6";
chr2	StringTie	exon	130427704	130436381	1000	-	.	gene_id "MSTRG.100390"; transcript_id "MSTRG.100390.43"; exon_number "7";
chr2	StringTie	exon	130437987	130438184	1000	-	.	gene_id "MSTRG.100390"; transcript_id "MSTRG.100390.43"; exon_number "8";
chr2	StringTie	exon	130439285	130439478	1000	-	.	gene_id "MSTRG.100390"; transcript_id "MSTRG.100390.43"; exon_number "9";
chr2	StringTie	exon	130439927	130440271	1000	-	.	gene_id "MSTRG.100390"; transcript_id "MSTRG.100390.43"; exon_number "10";
chr2	StringTie	exon	130440623	130440730	1000	-	.	gene_id "MSTRG.100390"; transcript_id "MSTRG.100390.43"; exon_number "11";
chr2	StringTie	exon	130447328	130447528	1000	-	.	gene_id "MSTRG.100390"; transcript_id "MSTRG.100390.43"; exon_number "12";
chr2	StringTie	exon	130448070	130452979	1000	-	.	gene_id "MSTRG.100390"; transcript_id "MSTRG.100390.43"; exon_number "13";
chr2	StringTie	transcript	130416704	130447617	1000	-	.	gene_id "MSTRG.100390"; transcript_id "MSTRG.100390.44";
chr2	StringTie	exon	130416704	130418298	1000	-	.	gene_id "MSTRG.100390"; transcript_id "MSTRG.100390.44"; exon_number "1";
chr2	StringTie	exon	130419071	130419245	1000	-	.	gene_id "MSTRG.100390"; transcript_id "MSTRG.100390.44"; exon_number "2";
chr2	StringTie	exon	130425091	130425158	1000	-	.	gene_id "MSTRG.100390"; transcript_id "MSTRG.100390.44"; exon_number "3";
chr2	StringTie	exon	130425465	130425611	1000	-	.	gene_id "MSTRG.100390"; transcript_id "MSTRG.100390.44"; exon_number "4";
chr2	StringTie	exon	130425914	130426038	1000	-	.	gene_id "MSTRG.100390"; transcript_id "MSTRG.100390.44"; exon_number "5";
chr2	StringTie	exon	130426166	130426263	1000	-	.	gene_id "MSTRG.100390"; transcript_id "MSTRG.100390.44"; exon_number "6";
chr2	StringTie	exon	130427704	130428298	1000	-	.	gene_id "MSTRG.100390"; transcript_id "MSTRG.100390.44"; exon_number "7";
chr2	StringTie	exon	130428439	130436381	1000	-	.	gene_id "MSTRG.100390"; transcript_id "MSTRG.100390.44"; exon_number "8";
chr2	StringTie	exon	130437987	130438184	1000	-	.	gene_id "MSTRG.100390"; transcript_id "MSTRG.100390.44"; exon_number "9";
chr2	StringTie	exon	130439285	130440271	1000	-	.	gene_id "MSTRG.100390"; transcript_id "MSTRG.100390.44"; exon_number "10";
chr2	StringTie	exon	130440623	130440730	1000	-	.	gene_id "MSTRG.100390"; transcript_id "MSTRG.100390.44"; exon_number "11";
chr2	StringTie	exon	130441629	130447617	1000	-	.	gene_id "MSTRG.100390"; transcript_id "MSTRG.100390.44"; exon_number "12";
chr2	StringTie	transcript	130416704	130464144	1000	-	.	gene_id "MSTRG.100390"; transcript_id "MSTRG.100390.45";
chr2	StringTie	exon	130416704	130418298	1000	-	.	gene_id "MSTRG.100390"; transcript_id "MSTRG.100390.45"; exon_number "1";
chr2	StringTie	exon	130419071	130419245	1000	-	.	gene_id "MSTRG.100390"; transcript_id "MSTRG.100390.45"; exon_number "2";
chr2	StringTie	exon	130425091	130425158	1000	-	.	gene_id "MSTRG.100390"; transcript_id "MSTRG.100390.45"; exon_number "3";
chr2	StringTie	exon	130425465	130425611	1000	-	.	gene_id "MSTRG.100390"; transcript_id "MSTRG.100390.45"; exon_number "4";
chr2	StringTie	exon	130425914	130426038	1000	-	.	gene_id "MSTRG.100390"; transcript_id "MSTRG.100390.45"; exon_number "5";
chr2	StringTie	exon	130426166	130436381	1000	-	.	gene_id "MSTRG.100390"; transcript_id "MSTRG.100390.45"; exon_number "6";
chr2	StringTie	exon	130437987	130438184	1000	-	.	gene_id "MSTRG.100390"; transcript_id "MSTRG.100390.45"; exon_number "7";
chr2	StringTie	exon	130439285	130439478	1000	-	.	gene_id "MSTRG.100390"; transcript_id "MSTRG.100390.45"; exon_number "8";
chr2	StringTie	exon	130439927	130440271	1000	-	.	gene_id "MSTRG.100390"; transcript_id "MSTRG.100390.45"; exon_number "9";
chr2	StringTie	exon	130440623	130440730	1000	-	.	gene_id "MSTRG.100390"; transcript_id "MSTRG.100390.45"; exon_number "10";
chr2	StringTie	exon	130441629	130441800	1000	-	.	gene_id "MSTRG.100390"; transcript_id "MSTRG.100390.45"; exon_number "11";
chr2	StringTie	exon	130447328	130447528	1000	-	.	gene_id "MSTRG.100390"; transcript_id "MSTRG.100390.45"; exon_number "12";
chr2	StringTie	exon	130448070	130464144	1000	-	.	gene_id "MSTRG.100390"; transcript_id "MSTRG.100390.45"; exon_number "13";
chr2	StringTie	transcript	130416704	130464149	1000	-	.	gene_id "MSTRG.100390"; transcript_id "MSTRG.100390.46";
chr2	StringTie	exon	130416704	130418298	1000	-	.	gene_id "MSTRG.100390"; transcript_id "MSTRG.100390.46"; exon_number "1";
chr2	StringTie	exon	130419071	130419245	1000	-	.	gene_id "MSTRG.100390"; transcript_id "MSTRG.100390.46"; exon_number "2";
chr2	StringTie	exon	130425091	130425158	1000	-	.	gene_id "MSTRG.100390"; transcript_id "MSTRG.100390.46"; exon_number "3";
chr2	StringTie	exon	130425465	130425611	1000	-	.	gene_id "MSTRG.100390"; transcript_id "MSTRG.100390.46"; exon_number "4";
chr2	StringTie	exon	130425914	130426038	1000	-	.	gene_id "MSTRG.100390"; transcript_id "MSTRG.100390.46"; exon_number "5";
chr2	StringTie	exon	130426166	130426263	1000	-	.	gene_id "MSTRG.100390"; transcript_id "MSTRG.100390.46"; exon_number "6";
chr2	StringTie	exon	130427704	130428298	1000	-	.	gene_id "MSTRG.100390"; transcript_id "MSTRG.100390.46"; exon_number "7";
chr2	StringTie	exon	130428439	130429981	1000	-	.	gene_id "MSTRG.100390"; transcript_id "MSTRG.100390.46"; exon_number "8";
chr2	StringTie	exon	130431193	130436003	1000	-	.	gene_id "MSTRG.100390"; transcript_id "MSTRG.100390.46"; exon_number "9";
chr2	StringTie	exon	130436158	130436381	1000	-	.	gene_id "MSTRG.100390"; transcript_id "MSTRG.100390.46"; exon_number "10";
chr2	StringTie	exon	130437987	130438184	1000	-	.	gene_id "MSTRG.100390"; transcript_id "MSTRG.100390.46"; exon_number "11";
chr2	StringTie	exon	130439285	130440271	1000	-	.	gene_id "MSTRG.100390"; transcript_id "MSTRG.100390.46"; exon_number "12";
chr2	StringTie	exon	130440623	130447528	1000	-	.	gene_id "MSTRG.100390"; transcript_id "MSTRG.100390.46"; exon_number "13";
chr2	StringTie	exon	130448070	130464149	1000	-	.	gene_id "MSTRG.100390"; transcript_id "MSTRG.100390.46"; exon_number "14";
chr2	StringTie	transcript	130416704	130464149	1000	-	.	gene_id "MSTRG.100390"; transcript_id "MSTRG.100390.47";
chr2	StringTie	exon	130416704	130418298	1000	-	.	gene_id "MSTRG.100390"; transcript_id "MSTRG.100390.47"; exon_number "1";
chr2	StringTie	exon	130419071	130419245	1000	-	.	gene_id "MSTRG.100390"; transcript_id "MSTRG.100390.47"; exon_number "2";
chr2	StringTie	exon	130425091	130425158	1000	-	.	gene_id "MSTRG.100390"; transcript_id "MSTRG.100390.47"; exon_number "3";
chr2	StringTie	exon	130425465	130425611	1000	-	.	gene_id "MSTRG.100390"; transcript_id "MSTRG.100390.47"; exon_number "4";
chr2	StringTie	exon	130425914	130426038	1000	-	.	gene_id "MSTRG.100390"; transcript_id "MSTRG.100390.47"; exon_number "5";
chr2	StringTie	exon	130426166	130426263	1000	-	.	gene_id "MSTRG.100390"; transcript_id "MSTRG.100390.47"; exon_number "6";
chr2	StringTie	exon	130427704	130428298	1000	-	.	gene_id "MSTRG.100390"; transcript_id "MSTRG.100390.47"; exon_number "7";
chr2	StringTie	exon	130428439	130429981	1000	-	.	gene_id "MSTRG.100390"; transcript_id "MSTRG.100390.47"; exon_number "8";
chr2	StringTie	exon	130431193	130431363	1000	-	.	gene_id "MSTRG.100390"; transcript_id "MSTRG.100390.47"; exon_number "9";
chr2	StringTie	exon	130436158	130436381	1000	-	.	gene_id "MSTRG.100390"; transcript_id "MSTRG.100390.47"; exon_number "10";
chr2	StringTie	exon	130437987	130438184	1000	-	.	gene_id "MSTRG.100390"; transcript_id "MSTRG.100390.47"; exon_number "11";
chr2	StringTie	exon	130439285	130439478	1000	-	.	gene_id "MSTRG.100390"; transcript_id "MSTRG.100390.47"; exon_number "12";
chr2	StringTie	exon	130439991	130440271	1000	-	.	gene_id "MSTRG.100390"; transcript_id "MSTRG.100390.47"; exon_number "13";
chr2	StringTie	exon	130440623	130441800	1000	-	.	gene_id "MSTRG.100390"; transcript_id "MSTRG.100390.47"; exon_number "14";
chr2	StringTie	exon	130447328	130447528	1000	-	.	gene_id "MSTRG.100390"; transcript_id "MSTRG.100390.47"; exon_number "15";
chr2	StringTie	exon	130448070	130449091	1000	-	.	gene_id "MSTRG.100390"; transcript_id "MSTRG.100390.47"; exon_number "16";
chr2	StringTie	exon	130457189	130464149	1000	-	.	gene_id "MSTRG.100390"; transcript_id "MSTRG.100390.47"; exon_number "17";
chr2	StringTie	transcript	130416706	130428415	1000	-	.	gene_id "MSTRG.100390"; transcript_id "MSTRG.100390.48";
chr2	StringTie	exon	130416706	130416941	1000	-	.	gene_id "MSTRG.100390"; transcript_id "MSTRG.100390.48"; exon_number "1";
chr2	StringTie	exon	130419071	130419245	1000	-	.	gene_id "MSTRG.100390"; transcript_id "MSTRG.100390.48"; exon_number "2";
chr2	StringTie	exon	130425091	130425158	1000	-	.	gene_id "MSTRG.100390"; transcript_id "MSTRG.100390.48"; exon_number "3";
chr2	StringTie	exon	130425914	130426038	1000	-	.	gene_id "MSTRG.100390"; transcript_id "MSTRG.100390.48"; exon_number "4";
chr2	StringTie	exon	130427704	130428415	1000	-	.	gene_id "MSTRG.100390"; transcript_id "MSTRG.100390.48"; exon_number "5";
chr2	StringTie	transcript	130416712	130464139	1000	-	.	gene_id "MSTRG.100390"; transcript_id "MSTRG.100390.49";
chr2	StringTie	exon	130416712	130418298	1000	-	.	gene_id "MSTRG.100390"; transcript_id "MSTRG.100390.49"; exon_number "1";
chr2	StringTie	exon	130419071	130419245	1000	-	.	gene_id "MSTRG.100390"; transcript_id "MSTRG.100390.49"; exon_number "2";
chr2	StringTie	exon	130425091	130426038	1000	-	.	gene_id "MSTRG.100390"; transcript_id "MSTRG.100390.49"; exon_number "3";
chr2	StringTie	exon	130426166	130426263	1000	-	.	gene_id "MSTRG.100390"; transcript_id "MSTRG.100390.49"; exon_number "4";
chr2	StringTie	exon	130427704	130436381	1000	-	.	gene_id "MSTRG.100390"; transcript_id "MSTRG.100390.49"; exon_number "5";
chr2	StringTie	exon	130437987	130438184	1000	-	.	gene_id "MSTRG.100390"; transcript_id "MSTRG.100390.49"; exon_number "6";
chr2	StringTie	exon	130439285	130447528	1000	-	.	gene_id "MSTRG.100390"; transcript_id "MSTRG.100390.49"; exon_number "7";
chr2	StringTie	exon	130457189	130464139	1000	-	.	gene_id "MSTRG.100390"; transcript_id "MSTRG.100390.49"; exon_number "8";
chr2	StringTie	transcript	130413539	130509287	1000	-	.	gene_id "MSTRG.100390"; transcript_id "MSTRG.100390.5";
chr2	StringTie	exon	130413539	130419245	1000	-	.	gene_id "MSTRG.100390"; transcript_id "MSTRG.100390.5"; exon_number "1";
chr2	StringTie	exon	130425091	130425158	1000	-	.	gene_id "MSTRG.100390"; transcript_id "MSTRG.100390.5"; exon_number "2";
chr2	StringTie	exon	130425914	130426038	1000	-	.	gene_id "MSTRG.100390"; transcript_id "MSTRG.100390.5"; exon_number "3";
chr2	StringTie	exon	130426166	130426263	1000	-	.	gene_id "MSTRG.100390"; transcript_id "MSTRG.100390.5"; exon_number "4";
chr2	StringTie	exon	130427704	130438184	1000	-	.	gene_id "MSTRG.100390"; transcript_id "MSTRG.100390.5"; exon_number "5";
chr2	StringTie	exon	130439285	130440271	1000	-	.	gene_id "MSTRG.100390"; transcript_id "MSTRG.100390.5"; exon_number "6";
chr2	StringTie	exon	130440623	130464144	1000	-	.	gene_id "MSTRG.100390"; transcript_id "MSTRG.100390.5"; exon_number "7";
chr2	StringTie	exon	130465652	130465772	1000	-	.	gene_id "MSTRG.100390"; transcript_id "MSTRG.100390.5"; exon_number "8";
chr2	StringTie	exon	130474378	130474534	1000	-	.	gene_id "MSTRG.100390"; transcript_id "MSTRG.100390.5"; exon_number "9";
chr2	StringTie	exon	130488189	130488201	1000	-	.	gene_id "MSTRG.100390"; transcript_id "MSTRG.100390.5"; exon_number "10";
chr2	StringTie	exon	130489238	130489279	1000	-	.	gene_id "MSTRG.100390"; transcript_id "MSTRG.100390.5"; exon_number "11";
chr2	StringTie	exon	130490670	130490740	1000	-	.	gene_id "MSTRG.100390"; transcript_id "MSTRG.100390.5"; exon_number "12";
chr2	StringTie	exon	130496552	130496622	1000	-	.	gene_id "MSTRG.100390"; transcript_id "MSTRG.100390.5"; exon_number "13";
chr2	StringTie	exon	130499084	130499221	1000	-	.	gene_id "MSTRG.100390"; transcript_id "MSTRG.100390.5"; exon_number "14";
chr2	StringTie	exon	130500536	130500642	1000	-	.	gene_id "MSTRG.100390"; transcript_id "MSTRG.100390.5"; exon_number "15";
chr2	StringTie	exon	130503446	130503619	1000	-	.	gene_id "MSTRG.100390"; transcript_id "MSTRG.100390.5"; exon_number "16";
chr2	StringTie	exon	130503780	130503894	1000	-	.	gene_id "MSTRG.100390"; transcript_id "MSTRG.100390.5"; exon_number "17";
chr2	StringTie	exon	130508715	130509287	1000	-	.	gene_id "MSTRG.100390"; transcript_id "MSTRG.100390.5"; exon_number "18";
chr2	StringTie	transcript	130416712	130509287	1000	-	.	gene_id "MSTRG.100390"; transcript_id "MSTRG.100390.50";
chr2	StringTie	exon	130416712	130418298	1000	-	.	gene_id "MSTRG.100390"; transcript_id "MSTRG.100390.50"; exon_number "1";
chr2	StringTie	exon	130419071	130419245	1000	-	.	gene_id "MSTRG.100390"; transcript_id "MSTRG.100390.50"; exon_number "2";
chr2	StringTie	exon	130425091	130425158	1000	-	.	gene_id "MSTRG.100390"; transcript_id "MSTRG.100390.50"; exon_number "3";
chr2	StringTie	exon	130425914	130426038	1000	-	.	gene_id "MSTRG.100390"; transcript_id "MSTRG.100390.50"; exon_number "4";
chr2	StringTie	exon	130426166	130436381	1000	-	.	gene_id "MSTRG.100390"; transcript_id "MSTRG.100390.50"; exon_number "5";
chr2	StringTie	exon	130437987	130438184	1000	-	.	gene_id "MSTRG.100390"; transcript_id "MSTRG.100390.50"; exon_number "6";
chr2	StringTie	exon	130439285	130440271	1000	-	.	gene_id "MSTRG.100390"; transcript_id "MSTRG.100390.50"; exon_number "7";
chr2	StringTie	exon	130440623	130440730	1000	-	.	gene_id "MSTRG.100390"; transcript_id "MSTRG.100390.50"; exon_number "8";
chr2	StringTie	exon	130441629	130441800	1000	-	.	gene_id "MSTRG.100390"; transcript_id "MSTRG.100390.50"; exon_number "9";
chr2	StringTie	exon	130447328	130447528	1000	-	.	gene_id "MSTRG.100390"; transcript_id "MSTRG.100390.50"; exon_number "10";
chr2	StringTie	exon	130448070	130464144	1000	-	.	gene_id "MSTRG.100390"; transcript_id "MSTRG.100390.50"; exon_number "11";
chr2	StringTie	exon	130465652	130465772	1000	-	.	gene_id "MSTRG.100390"; transcript_id "MSTRG.100390.50"; exon_number "12";
chr2	StringTie	exon	130474378	130474534	1000	-	.	gene_id "MSTRG.100390"; transcript_id "MSTRG.100390.50"; exon_number "13";
chr2	StringTie	exon	130488189	130488201	1000	-	.	gene_id "MSTRG.100390"; transcript_id "MSTRG.100390.50"; exon_number "14";
chr2	StringTie	exon	130489238	130489279	1000	-	.	gene_id "MSTRG.100390"; transcript_id "MSTRG.100390.50"; exon_number "15";
chr2	StringTie	exon	130490670	130490740	1000	-	.	gene_id "MSTRG.100390"; transcript_id "MSTRG.100390.50"; exon_number "16";
chr2	StringTie	exon	130496552	130496622	1000	-	.	gene_id "MSTRG.100390"; transcript_id "MSTRG.100390.50"; exon_number "17";
chr2	StringTie	exon	130499084	130499221	1000	-	.	gene_id "MSTRG.100390"; transcript_id "MSTRG.100390.50"; exon_number "18";
chr2	StringTie	exon	130500536	130500642	1000	-	.	gene_id "MSTRG.100390"; transcript_id "MSTRG.100390.50"; exon_number "19";
chr2	StringTie	exon	130503446	130503619	1000	-	.	gene_id "MSTRG.100390"; transcript_id "MSTRG.100390.50"; exon_number "20";
chr2	StringTie	exon	130503780	130503894	1000	-	.	gene_id "MSTRG.100390"; transcript_id "MSTRG.100390.50"; exon_number "21";
chr2	StringTie	exon	130508715	130509287	1000	-	.	gene_id "MSTRG.100390"; transcript_id "MSTRG.100390.50"; exon_number "22";
chr2	StringTie	transcript	130416715	130464142	1000	-	.	gene_id "MSTRG.100390"; transcript_id "MSTRG.100390.51";
chr2	StringTie	exon	130416715	130416941	1000	-	.	gene_id "MSTRG.100390"; transcript_id "MSTRG.100390.51"; exon_number "1";
chr2	StringTie	exon	130419071	130419245	1000	-	.	gene_id "MSTRG.100390"; transcript_id "MSTRG.100390.51"; exon_number "2";
chr2	StringTie	exon	130425091	130426038	1000	-	.	gene_id "MSTRG.100390"; transcript_id "MSTRG.100390.51"; exon_number "3";
chr2	StringTie	exon	130426166	130436381	1000	-	.	gene_id "MSTRG.100390"; transcript_id "MSTRG.100390.51"; exon_number "4";
chr2	StringTie	exon	130437987	130438184	1000	-	.	gene_id "MSTRG.100390"; transcript_id "MSTRG.100390.51"; exon_number "5";
chr2	StringTie	exon	130439285	130440730	1000	-	.	gene_id "MSTRG.100390"; transcript_id "MSTRG.100390.51"; exon_number "6";
chr2	StringTie	exon	130441629	130464142	1000	-	.	gene_id "MSTRG.100390"; transcript_id "MSTRG.100390.51"; exon_number "7";
chr2	StringTie	transcript	130416716	130428418	1000	-	.	gene_id "MSTRG.100390"; transcript_id "MSTRG.100390.52";
chr2	StringTie	exon	130416716	130419245	1000	-	.	gene_id "MSTRG.100390"; transcript_id "MSTRG.100390.52"; exon_number "1";
chr2	StringTie	exon	130425091	130425158	1000	-	.	gene_id "MSTRG.100390"; transcript_id "MSTRG.100390.52"; exon_number "2";
chr2	StringTie	exon	130425914	130426038	1000	-	.	gene_id "MSTRG.100390"; transcript_id "MSTRG.100390.52"; exon_number "3";
chr2	StringTie	exon	130426166	130426263	1000	-	.	gene_id "MSTRG.100390"; transcript_id "MSTRG.100390.52"; exon_number "4";
chr2	StringTie	exon	130427704	130427813	1000	-	.	gene_id "MSTRG.100390"; transcript_id "MSTRG.100390.52"; exon_number "5";
chr2	StringTie	exon	130427952	130428418	1000	-	.	gene_id "MSTRG.100390"; transcript_id "MSTRG.100390.52"; exon_number "6";
chr2	StringTie	transcript	130416721	130464186	1000	-	.	gene_id "MSTRG.100390"; transcript_id "MSTRG.100390.53";
chr2	StringTie	exon	130416721	130418298	1000	-	.	gene_id "MSTRG.100390"; transcript_id "MSTRG.100390.53"; exon_number "1";
chr2	StringTie	exon	130419071	130419245	1000	-	.	gene_id "MSTRG.100390"; transcript_id "MSTRG.100390.53"; exon_number "2";
chr2	StringTie	exon	130425091	130425158	1000	-	.	gene_id "MSTRG.100390"; transcript_id "MSTRG.100390.53"; exon_number "3";
chr2	StringTie	exon	130425914	130426038	1000	-	.	gene_id "MSTRG.100390"; transcript_id "MSTRG.100390.53"; exon_number "4";
chr2	StringTie	exon	130426166	130426263	1000	-	.	gene_id "MSTRG.100390"; transcript_id "MSTRG.100390.53"; exon_number "5";
chr2	StringTie	exon	130427704	130435611	1000	-	.	gene_id "MSTRG.100390"; transcript_id "MSTRG.100390.53"; exon_number "6";
chr2	StringTie	exon	130436158	130436381	1000	-	.	gene_id "MSTRG.100390"; transcript_id "MSTRG.100390.53"; exon_number "7";
chr2	StringTie	exon	130437987	130438184	1000	-	.	gene_id "MSTRG.100390"; transcript_id "MSTRG.100390.53"; exon_number "8";
chr2	StringTie	exon	130439285	130440271	1000	-	.	gene_id "MSTRG.100390"; transcript_id "MSTRG.100390.53"; exon_number "9";
chr2	StringTie	exon	130440623	130441800	1000	-	.	gene_id "MSTRG.100390"; transcript_id "MSTRG.100390.53"; exon_number "10";
chr2	StringTie	exon	130447328	130447528	1000	-	.	gene_id "MSTRG.100390"; transcript_id "MSTRG.100390.53"; exon_number "11";
chr2	StringTie	exon	130448070	130464186	1000	-	.	gene_id "MSTRG.100390"; transcript_id "MSTRG.100390.53"; exon_number "12";
chr2	StringTie	transcript	130416721	130464186	1000	-	.	gene_id "MSTRG.100390"; transcript_id "MSTRG.100390.54";
chr2	StringTie	exon	130416721	130418298	1000	-	.	gene_id "MSTRG.100390"; transcript_id "MSTRG.100390.54"; exon_number "1";
chr2	StringTie	exon	130419071	130419245	1000	-	.	gene_id "MSTRG.100390"; transcript_id "MSTRG.100390.54"; exon_number "2";
chr2	StringTie	exon	130425091	130425158	1000	-	.	gene_id "MSTRG.100390"; transcript_id "MSTRG.100390.54"; exon_number "3";
chr2	StringTie	exon	130425914	130426038	1000	-	.	gene_id "MSTRG.100390"; transcript_id "MSTRG.100390.54"; exon_number "4";
chr2	StringTie	exon	130426166	130426263	1000	-	.	gene_id "MSTRG.100390"; transcript_id "MSTRG.100390.54"; exon_number "5";
chr2	StringTie	exon	130427704	130431363	1000	-	.	gene_id "MSTRG.100390"; transcript_id "MSTRG.100390.54"; exon_number "6";
chr2	StringTie	exon	130436158	130436381	1000	-	.	gene_id "MSTRG.100390"; transcript_id "MSTRG.100390.54"; exon_number "7";
chr2	StringTie	exon	130437987	130438184	1000	-	.	gene_id "MSTRG.100390"; transcript_id "MSTRG.100390.54"; exon_number "8";
chr2	StringTie	exon	130439285	130439478	1000	-	.	gene_id "MSTRG.100390"; transcript_id "MSTRG.100390.54"; exon_number "9";
chr2	StringTie	exon	130439991	130440271	1000	-	.	gene_id "MSTRG.100390"; transcript_id "MSTRG.100390.54"; exon_number "10";
chr2	StringTie	exon	130440623	130447528	1000	-	.	gene_id "MSTRG.100390"; transcript_id "MSTRG.100390.54"; exon_number "11";
chr2	StringTie	exon	130448070	130464186	1000	-	.	gene_id "MSTRG.100390"; transcript_id "MSTRG.100390.54"; exon_number "12";
chr2	StringTie	transcript	130416723	130464135	1000	-	.	gene_id "MSTRG.100390"; transcript_id "MSTRG.100390.55";
chr2	StringTie	exon	130416723	130418298	1000	-	.	gene_id "MSTRG.100390"; transcript_id "MSTRG.100390.55"; exon_number "1";
chr2	StringTie	exon	130419071	130419245	1000	-	.	gene_id "MSTRG.100390"; transcript_id "MSTRG.100390.55"; exon_number "2";
chr2	StringTie	exon	130425091	130425158	1000	-	.	gene_id "MSTRG.100390"; transcript_id "MSTRG.100390.55"; exon_number "3";
chr2	StringTie	exon	130425914	130426038	1000	-	.	gene_id "MSTRG.100390"; transcript_id "MSTRG.100390.55"; exon_number "4";
chr2	StringTie	exon	130426166	130426263	1000	-	.	gene_id "MSTRG.100390"; transcript_id "MSTRG.100390.55"; exon_number "5";
chr2	StringTie	exon	130427704	130429981	1000	-	.	gene_id "MSTRG.100390"; transcript_id "MSTRG.100390.55"; exon_number "6";
chr2	StringTie	exon	130431193	130436381	1000	-	.	gene_id "MSTRG.100390"; transcript_id "MSTRG.100390.55"; exon_number "7";
chr2	StringTie	exon	130437987	130438184	1000	-	.	gene_id "MSTRG.100390"; transcript_id "MSTRG.100390.55"; exon_number "8";
chr2	StringTie	exon	130439285	130440271	1000	-	.	gene_id "MSTRG.100390"; transcript_id "MSTRG.100390.55"; exon_number "9";
chr2	StringTie	exon	130440623	130447528	1000	-	.	gene_id "MSTRG.100390"; transcript_id "MSTRG.100390.55"; exon_number "10";
chr2	StringTie	exon	130459079	130464135	1000	-	.	gene_id "MSTRG.100390"; transcript_id "MSTRG.100390.55"; exon_number "11";
chr2	StringTie	transcript	130416723	130509287	1000	-	.	gene_id "MSTRG.100390"; transcript_id "MSTRG.100390.56";
chr2	StringTie	exon	130416723	130418298	1000	-	.	gene_id "MSTRG.100390"; transcript_id "MSTRG.100390.56"; exon_number "1";
chr2	StringTie	exon	130419071	130419245	1000	-	.	gene_id "MSTRG.100390"; transcript_id "MSTRG.100390.56"; exon_number "2";
chr2	StringTie	exon	130425091	130425158	1000	-	.	gene_id "MSTRG.100390"; transcript_id "MSTRG.100390.56"; exon_number "3";
chr2	StringTie	exon	130425914	130436381	1000	-	.	gene_id "MSTRG.100390"; transcript_id "MSTRG.100390.56"; exon_number "4";
chr2	StringTie	exon	130437987	130438184	1000	-	.	gene_id "MSTRG.100390"; transcript_id "MSTRG.100390.56"; exon_number "5";
chr2	StringTie	exon	130439285	130440730	1000	-	.	gene_id "MSTRG.100390"; transcript_id "MSTRG.100390.56"; exon_number "6";
chr2	StringTie	exon	130441629	130441800	1000	-	.	gene_id "MSTRG.100390"; transcript_id "MSTRG.100390.56"; exon_number "7";
chr2	StringTie	exon	130447328	130447528	1000	-	.	gene_id "MSTRG.100390"; transcript_id "MSTRG.100390.56"; exon_number "8";
chr2	StringTie	exon	130448070	130464144	1000	-	.	gene_id "MSTRG.100390"; transcript_id "MSTRG.100390.56"; exon_number "9";
chr2	StringTie	exon	130465652	130465772	1000	-	.	gene_id "MSTRG.100390"; transcript_id "MSTRG.100390.56"; exon_number "10";
chr2	StringTie	exon	130474378	130474559	1000	-	.	gene_id "MSTRG.100390"; transcript_id "MSTRG.100390.56"; exon_number "11";
chr2	StringTie	exon	130474907	130474951	1000	-	.	gene_id "MSTRG.100390"; transcript_id "MSTRG.100390.56"; exon_number "12";
chr2	StringTie	exon	130476631	130476701	1000	-	.	gene_id "MSTRG.100390"; transcript_id "MSTRG.100390.56"; exon_number "13";
chr2	StringTie	exon	130482003	130482073	1000	-	.	gene_id "MSTRG.100390"; transcript_id "MSTRG.100390.56"; exon_number "14";
chr2	StringTie	exon	130488032	130488198	1000	-	.	gene_id "MSTRG.100390"; transcript_id "MSTRG.100390.56"; exon_number "15";
chr2	StringTie	exon	130496552	130496622	1000	-	.	gene_id "MSTRG.100390"; transcript_id "MSTRG.100390.56"; exon_number "16";
chr2	StringTie	exon	130499084	130499221	1000	-	.	gene_id "MSTRG.100390"; transcript_id "MSTRG.100390.56"; exon_number "17";
chr2	StringTie	exon	130500536	130500642	1000	-	.	gene_id "MSTRG.100390"; transcript_id "MSTRG.100390.56"; exon_number "18";
chr2	StringTie	exon	130503446	130503619	1000	-	.	gene_id "MSTRG.100390"; transcript_id "MSTRG.100390.56"; exon_number "19";
chr2	StringTie	exon	130503780	130503894	1000	-	.	gene_id "MSTRG.100390"; transcript_id "MSTRG.100390.56"; exon_number "20";
chr2	StringTie	exon	130508715	130509287	1000	-	.	gene_id "MSTRG.100390"; transcript_id "MSTRG.100390.56"; exon_number "21";
chr2	StringTie	transcript	130416727	130447010	1000	-	.	gene_id "MSTRG.100390"; transcript_id "MSTRG.100390.57";
chr2	StringTie	exon	130416727	130418298	1000	-	.	gene_id "MSTRG.100390"; transcript_id "MSTRG.100390.57"; exon_number "1";
chr2	StringTie	exon	130419071	130419245	1000	-	.	gene_id "MSTRG.100390"; transcript_id "MSTRG.100390.57"; exon_number "2";
chr2	StringTie	exon	130421192	130421283	1000	-	.	gene_id "MSTRG.100390"; transcript_id "MSTRG.100390.57"; exon_number "3";
chr2	StringTie	exon	130425091	130426038	1000	-	.	gene_id "MSTRG.100390"; transcript_id "MSTRG.100390.57"; exon_number "4";
chr2	StringTie	exon	130426166	130429981	1000	-	.	gene_id "MSTRG.100390"; transcript_id "MSTRG.100390.57"; exon_number "5";
chr2	StringTie	exon	130431193	130436381	1000	-	.	gene_id "MSTRG.100390"; transcript_id "MSTRG.100390.57"; exon_number "6";
chr2	StringTie	exon	130437987	130438184	1000	-	.	gene_id "MSTRG.100390"; transcript_id "MSTRG.100390.57"; exon_number "7";
chr2	StringTie	exon	130439285	130447010	1000	-	.	gene_id "MSTRG.100390"; transcript_id "MSTRG.100390.57"; exon_number "8";
chr2	StringTie	transcript	130416727	130464121	1000	-	.	gene_id "MSTRG.100390"; transcript_id "MSTRG.100390.58";
chr2	StringTie	exon	130416727	130419245	1000	-	.	gene_id "MSTRG.100390"; transcript_id "MSTRG.100390.58"; exon_number "1";
chr2	StringTie	exon	130425091	130425158	1000	-	.	gene_id "MSTRG.100390"; transcript_id "MSTRG.100390.58"; exon_number "2";
chr2	StringTie	exon	130425914	130428243	1000	-	.	gene_id "MSTRG.100390"; transcript_id "MSTRG.100390.58"; exon_number "3";
chr2	StringTie	exon	130429937	130438184	1000	-	.	gene_id "MSTRG.100390"; transcript_id "MSTRG.100390.58"; exon_number "4";
chr2	StringTie	exon	130439285	130447528	1000	-	.	gene_id "MSTRG.100390"; transcript_id "MSTRG.100390.58"; exon_number "5";
chr2	StringTie	exon	130448070	130464121	1000	-	.	gene_id "MSTRG.100390"; transcript_id "MSTRG.100390.58"; exon_number "6";
chr2	StringTie	transcript	130416730	130464109	1000	-	.	gene_id "MSTRG.100390"; transcript_id "MSTRG.100390.59";
chr2	StringTie	exon	130416730	130418298	1000	-	.	gene_id "MSTRG.100390"; transcript_id "MSTRG.100390.59"; exon_number "1";
chr2	StringTie	exon	130419071	130419245	1000	-	.	gene_id "MSTRG.100390"; transcript_id "MSTRG.100390.59"; exon_number "2";
chr2	StringTie	exon	130425091	130426038	1000	-	.	gene_id "MSTRG.100390"; transcript_id "MSTRG.100390.59"; exon_number "3";
chr2	StringTie	exon	130426166	130436381	1000	-	.	gene_id "MSTRG.100390"; transcript_id "MSTRG.100390.59"; exon_number "4";
chr2	StringTie	exon	130437987	130438184	1000	-	.	gene_id "MSTRG.100390"; transcript_id "MSTRG.100390.59"; exon_number "5";
chr2	StringTie	exon	130439285	130440730	1000	-	.	gene_id "MSTRG.100390"; transcript_id "MSTRG.100390.59"; exon_number "6";
chr2	StringTie	exon	130459079	130464109	1000	-	.	gene_id "MSTRG.100390"; transcript_id "MSTRG.100390.59"; exon_number "7";
chr2	StringTie	transcript	130414236	130465815	1000	-	.	gene_id "MSTRG.100390"; transcript_id "MSTRG.100390.6";
chr2	StringTie	exon	130414236	130419245	1000	-	.	gene_id "MSTRG.100390"; transcript_id "MSTRG.100390.6"; exon_number "1";
chr2	StringTie	exon	130425091	130425158	1000	-	.	gene_id "MSTRG.100390"; transcript_id "MSTRG.100390.6"; exon_number "2";
chr2	StringTie	exon	130425914	130426038	1000	-	.	gene_id "MSTRG.100390"; transcript_id "MSTRG.100390.6"; exon_number "3";
chr2	StringTie	exon	130427704	130438184	1000	-	.	gene_id "MSTRG.100390"; transcript_id "MSTRG.100390.6"; exon_number "4";
chr2	StringTie	exon	130439285	130440271	1000	-	.	gene_id "MSTRG.100390"; transcript_id "MSTRG.100390.6"; exon_number "5";
chr2	StringTie	exon	130440623	130440730	1000	-	.	gene_id "MSTRG.100390"; transcript_id "MSTRG.100390.6"; exon_number "6";
chr2	StringTie	exon	130447328	130447528	1000	-	.	gene_id "MSTRG.100390"; transcript_id "MSTRG.100390.6"; exon_number "7";
chr2	StringTie	exon	130448070	130464144	1000	-	.	gene_id "MSTRG.100390"; transcript_id "MSTRG.100390.6"; exon_number "8";
chr2	StringTie	exon	130465652	130465815	1000	-	.	gene_id "MSTRG.100390"; transcript_id "MSTRG.100390.6"; exon_number "9";
chr2	StringTie	transcript	130416730	130464110	1000	-	.	gene_id "MSTRG.100390"; transcript_id "MSTRG.100390.60";
chr2	StringTie	exon	130416730	130418298	1000	-	.	gene_id "MSTRG.100390"; transcript_id "MSTRG.100390.60"; exon_number "1";
chr2	StringTie	exon	130419071	130419245	1000	-	.	gene_id "MSTRG.100390"; transcript_id "MSTRG.100390.60"; exon_number "2";
chr2	StringTie	exon	130425091	130425158	1000	-	.	gene_id "MSTRG.100390"; transcript_id "MSTRG.100390.60"; exon_number "3";
chr2	StringTie	exon	130425914	130426038	1000	-	.	gene_id "MSTRG.100390"; transcript_id "MSTRG.100390.60"; exon_number "4";
chr2	StringTie	exon	130426166	130426263	1000	-	.	gene_id "MSTRG.100390"; transcript_id "MSTRG.100390.60"; exon_number "5";
chr2	StringTie	exon	130427704	130428243	1000	-	.	gene_id "MSTRG.100390"; transcript_id "MSTRG.100390.60"; exon_number "6";
chr2	StringTie	exon	130429937	130436381	1000	-	.	gene_id "MSTRG.100390"; transcript_id "MSTRG.100390.60"; exon_number "7";
chr2	StringTie	exon	130437987	130438184	1000	-	.	gene_id "MSTRG.100390"; transcript_id "MSTRG.100390.60"; exon_number "8";
chr2	StringTie	exon	130439285	130440271	1000	-	.	gene_id "MSTRG.100390"; transcript_id "MSTRG.100390.60"; exon_number "9";
chr2	StringTie	exon	130440623	130440730	1000	-	.	gene_id "MSTRG.100390"; transcript_id "MSTRG.100390.60"; exon_number "10";
chr2	StringTie	exon	130441629	130441800	1000	-	.	gene_id "MSTRG.100390"; transcript_id "MSTRG.100390.60"; exon_number "11";
chr2	StringTie	exon	130447328	130447528	1000	-	.	gene_id "MSTRG.100390"; transcript_id "MSTRG.100390.60"; exon_number "12";
chr2	StringTie	exon	130448070	130449091	1000	-	.	gene_id "MSTRG.100390"; transcript_id "MSTRG.100390.60"; exon_number "13";
chr2	StringTie	exon	130457189	130464110	1000	-	.	gene_id "MSTRG.100390"; transcript_id "MSTRG.100390.60"; exon_number "14";
chr2	StringTie	transcript	130416731	130456177	1000	-	.	gene_id "MSTRG.100390"; transcript_id "MSTRG.100390.61";
chr2	StringTie	exon	130416731	130418298	1000	-	.	gene_id "MSTRG.100390"; transcript_id "MSTRG.100390.61"; exon_number "1";
chr2	StringTie	exon	130419071	130419245	1000	-	.	gene_id "MSTRG.100390"; transcript_id "MSTRG.100390.61"; exon_number "2";
chr2	StringTie	exon	130425091	130425158	1000	-	.	gene_id "MSTRG.100390"; transcript_id "MSTRG.100390.61"; exon_number "3";
chr2	StringTie	exon	130425458	130425611	1000	-	.	gene_id "MSTRG.100390"; transcript_id "MSTRG.100390.61"; exon_number "4";
chr2	StringTie	exon	130425914	130426038	1000	-	.	gene_id "MSTRG.100390"; transcript_id "MSTRG.100390.61"; exon_number "5";
chr2	StringTie	exon	130426166	130426263	1000	-	.	gene_id "MSTRG.100390"; transcript_id "MSTRG.100390.61"; exon_number "6";
chr2	StringTie	exon	130427704	130436381	1000	-	.	gene_id "MSTRG.100390"; transcript_id "MSTRG.100390.61"; exon_number "7";
chr2	StringTie	exon	130437987	130438184	1000	-	.	gene_id "MSTRG.100390"; transcript_id "MSTRG.100390.61"; exon_number "8";
chr2	StringTie	exon	130439285	130440730	1000	-	.	gene_id "MSTRG.100390"; transcript_id "MSTRG.100390.61"; exon_number "9";
chr2	StringTie	exon	130447328	130447528	1000	-	.	gene_id "MSTRG.100390"; transcript_id "MSTRG.100390.61"; exon_number "10";
chr2	StringTie	exon	130448070	130456177	1000	-	.	gene_id "MSTRG.100390"; transcript_id "MSTRG.100390.61"; exon_number "11";
chr2	StringTie	transcript	130416733	130428414	1000	-	.	gene_id "MSTRG.100390"; transcript_id "MSTRG.100390.62";
chr2	StringTie	exon	130416733	130416941	1000	-	.	gene_id "MSTRG.100390"; transcript_id "MSTRG.100390.62"; exon_number "1";
chr2	StringTie	exon	130419071	130419245	1000	-	.	gene_id "MSTRG.100390"; transcript_id "MSTRG.100390.62"; exon_number "2";
chr2	StringTie	exon	130425091	130425158	1000	-	.	gene_id "MSTRG.100390"; transcript_id "MSTRG.100390.62"; exon_number "3";
chr2	StringTie	exon	130427704	130428414	1000	-	.	gene_id "MSTRG.100390"; transcript_id "MSTRG.100390.62"; exon_number "4";
chr2	StringTie	transcript	130416736	130464092	1000	-	.	gene_id "MSTRG.100390"; transcript_id "MSTRG.100390.63";
chr2	StringTie	exon	130416736	130418298	1000	-	.	gene_id "MSTRG.100390"; transcript_id "MSTRG.100390.63"; exon_number "1";
chr2	StringTie	exon	130419071	130419245	1000	-	.	gene_id "MSTRG.100390"; transcript_id "MSTRG.100390.63"; exon_number "2";
chr2	StringTie	exon	130425091	130425158	1000	-	.	gene_id "MSTRG.100390"; transcript_id "MSTRG.100390.63"; exon_number "3";
chr2	StringTie	exon	130425914	130426038	1000	-	.	gene_id "MSTRG.100390"; transcript_id "MSTRG.100390.63"; exon_number "4";
chr2	StringTie	exon	130426166	130429981	1000	-	.	gene_id "MSTRG.100390"; transcript_id "MSTRG.100390.63"; exon_number "5";
chr2	StringTie	exon	130431193	130435611	1000	-	.	gene_id "MSTRG.100390"; transcript_id "MSTRG.100390.63"; exon_number "6";
chr2	StringTie	exon	130436158	130436381	1000	-	.	gene_id "MSTRG.100390"; transcript_id "MSTRG.100390.63"; exon_number "7";
chr2	StringTie	exon	130437987	130438184	1000	-	.	gene_id "MSTRG.100390"; transcript_id "MSTRG.100390.63"; exon_number "8";
chr2	StringTie	exon	130439285	130440271	1000	-	.	gene_id "MSTRG.100390"; transcript_id "MSTRG.100390.63"; exon_number "9";
chr2	StringTie	exon	130440623	130440730	1000	-	.	gene_id "MSTRG.100390"; transcript_id "MSTRG.100390.63"; exon_number "10";
chr2	StringTie	exon	130441629	130441800	1000	-	.	gene_id "MSTRG.100390"; transcript_id "MSTRG.100390.63"; exon_number "11";
chr2	StringTie	exon	130447328	130447528	1000	-	.	gene_id "MSTRG.100390"; transcript_id "MSTRG.100390.63"; exon_number "12";
chr2	StringTie	exon	130448070	130464092	1000	-	.	gene_id "MSTRG.100390"; transcript_id "MSTRG.100390.63"; exon_number "13";
chr2	StringTie	transcript	130416739	130464113	1000	-	.	gene_id "MSTRG.100390"; transcript_id "MSTRG.100390.64";
chr2	StringTie	exon	130416739	130419245	1000	-	.	gene_id "MSTRG.100390"; transcript_id "MSTRG.100390.64"; exon_number "1";
chr2	StringTie	exon	130425091	130436381	1000	-	.	gene_id "MSTRG.100390"; transcript_id "MSTRG.100390.64"; exon_number "2";
chr2	StringTie	exon	130437987	130438184	1000	-	.	gene_id "MSTRG.100390"; transcript_id "MSTRG.100390.64"; exon_number "3";
chr2	StringTie	exon	130439285	130439478	1000	-	.	gene_id "MSTRG.100390"; transcript_id "MSTRG.100390.64"; exon_number "4";
chr2	StringTie	exon	130439927	130440271	1000	-	.	gene_id "MSTRG.100390"; transcript_id "MSTRG.100390.64"; exon_number "5";
chr2	StringTie	exon	130440623	130440730	1000	-	.	gene_id "MSTRG.100390"; transcript_id "MSTRG.100390.64"; exon_number "6";
chr2	StringTie	exon	130441629	130441800	1000	-	.	gene_id "MSTRG.100390"; transcript_id "MSTRG.100390.64"; exon_number "7";
chr2	StringTie	exon	130447328	130447528	1000	-	.	gene_id "MSTRG.100390"; transcript_id "MSTRG.100390.64"; exon_number "8";
chr2	StringTie	exon	130448070	130464113	1000	-	.	gene_id "MSTRG.100390"; transcript_id "MSTRG.100390.64"; exon_number "9";
chr2	StringTie	transcript	130416739	130464113	1000	-	.	gene_id "MSTRG.100390"; transcript_id "MSTRG.100390.65";
chr2	StringTie	exon	130416739	130418298	1000	-	.	gene_id "MSTRG.100390"; transcript_id "MSTRG.100390.65"; exon_number "1";
chr2	StringTie	exon	130419071	130419245	1000	-	.	gene_id "MSTRG.100390"; transcript_id "MSTRG.100390.65"; exon_number "2";
chr2	StringTie	exon	130425091	130425158	1000	-	.	gene_id "MSTRG.100390"; transcript_id "MSTRG.100390.65"; exon_number "3";
chr2	StringTie	exon	130425914	130426038	1000	-	.	gene_id "MSTRG.100390"; transcript_id "MSTRG.100390.65"; exon_number "4";
chr2	StringTie	exon	130426166	130429981	1000	-	.	gene_id "MSTRG.100390"; transcript_id "MSTRG.100390.65"; exon_number "5";
chr2	StringTie	exon	130431193	130436381	1000	-	.	gene_id "MSTRG.100390"; transcript_id "MSTRG.100390.65"; exon_number "6";
chr2	StringTie	exon	130437987	130438184	1000	-	.	gene_id "MSTRG.100390"; transcript_id "MSTRG.100390.65"; exon_number "7";
chr2	StringTie	exon	130439285	130439478	1000	-	.	gene_id "MSTRG.100390"; transcript_id "MSTRG.100390.65"; exon_number "8";
chr2	StringTie	exon	130439927	130440271	1000	-	.	gene_id "MSTRG.100390"; transcript_id "MSTRG.100390.65"; exon_number "9";
chr2	StringTie	exon	130440623	130440730	1000	-	.	gene_id "MSTRG.100390"; transcript_id "MSTRG.100390.65"; exon_number "10";
chr2	StringTie	exon	130441629	130441800	1000	-	.	gene_id "MSTRG.100390"; transcript_id "MSTRG.100390.65"; exon_number "11";
chr2	StringTie	exon	130447328	130447528	1000	-	.	gene_id "MSTRG.100390"; transcript_id "MSTRG.100390.65"; exon_number "12";
chr2	StringTie	exon	130448070	130464113	1000	-	.	gene_id "MSTRG.100390"; transcript_id "MSTRG.100390.65"; exon_number "13";
chr2	StringTie	transcript	130416741	130464109	1000	-	.	gene_id "MSTRG.100390"; transcript_id "MSTRG.100390.66";
chr2	StringTie	exon	130416741	130418298	1000	-	.	gene_id "MSTRG.100390"; transcript_id "MSTRG.100390.66"; exon_number "1";
chr2	StringTie	exon	130419071	130419245	1000	-	.	gene_id "MSTRG.100390"; transcript_id "MSTRG.100390.66"; exon_number "2";
chr2	StringTie	exon	130425091	130425158	1000	-	.	gene_id "MSTRG.100390"; transcript_id "MSTRG.100390.66"; exon_number "3";
chr2	StringTie	exon	130425465	130425611	1000	-	.	gene_id "MSTRG.100390"; transcript_id "MSTRG.100390.66"; exon_number "4";
chr2	StringTie	exon	130425914	130426038	1000	-	.	gene_id "MSTRG.100390"; transcript_id "MSTRG.100390.66"; exon_number "5";
chr2	StringTie	exon	130426166	130435611	1000	-	.	gene_id "MSTRG.100390"; transcript_id "MSTRG.100390.66"; exon_number "6";
chr2	StringTie	exon	130436158	130436381	1000	-	.	gene_id "MSTRG.100390"; transcript_id "MSTRG.100390.66"; exon_number "7";
chr2	StringTie	exon	130437987	130438184	1000	-	.	gene_id "MSTRG.100390"; transcript_id "MSTRG.100390.66"; exon_number "8";
chr2	StringTie	exon	130439285	130440271	1000	-	.	gene_id "MSTRG.100390"; transcript_id "MSTRG.100390.66"; exon_number "9";
chr2	StringTie	exon	130440623	130440730	1000	-	.	gene_id "MSTRG.100390"; transcript_id "MSTRG.100390.66"; exon_number "10";
chr2	StringTie	exon	130441629	130441800	1000	-	.	gene_id "MSTRG.100390"; transcript_id "MSTRG.100390.66"; exon_number "11";
chr2	StringTie	exon	130447328	130447528	1000	-	.	gene_id "MSTRG.100390"; transcript_id "MSTRG.100390.66"; exon_number "12";
chr2	StringTie	exon	130448070	130449634	1000	-	.	gene_id "MSTRG.100390"; transcript_id "MSTRG.100390.66"; exon_number "13";
chr2	StringTie	exon	130457189	130464109	1000	-	.	gene_id "MSTRG.100390"; transcript_id "MSTRG.100390.66"; exon_number "14";
chr2	StringTie	transcript	130416742	130465805	1000	-	.	gene_id "MSTRG.100390"; transcript_id "MSTRG.100390.67";
chr2	StringTie	exon	130416742	130418298	1000	-	.	gene_id "MSTRG.100390"; transcript_id "MSTRG.100390.67"; exon_number "1";
chr2	StringTie	exon	130419071	130419245	1000	-	.	gene_id "MSTRG.100390"; transcript_id "MSTRG.100390.67"; exon_number "2";
chr2	StringTie	exon	130425091	130429981	1000	-	.	gene_id "MSTRG.100390"; transcript_id "MSTRG.100390.67"; exon_number "3";
chr2	StringTie	exon	130431193	130436003	1000	-	.	gene_id "MSTRG.100390"; transcript_id "MSTRG.100390.67"; exon_number "4";
chr2	StringTie	exon	130436158	130438184	1000	-	.	gene_id "MSTRG.100390"; transcript_id "MSTRG.100390.67"; exon_number "5";
chr2	StringTie	exon	130439285	130464144	1000	-	.	gene_id "MSTRG.100390"; transcript_id "MSTRG.100390.67"; exon_number "6";
chr2	StringTie	exon	130465652	130465805	1000	-	.	gene_id "MSTRG.100390"; transcript_id "MSTRG.100390.67"; exon_number "7";
chr2	StringTie	transcript	130416742	130464142	1000	-	.	gene_id "MSTRG.100390"; transcript_id "MSTRG.100390.68";
chr2	StringTie	exon	130416742	130418298	1000	-	.	gene_id "MSTRG.100390"; transcript_id "MSTRG.100390.68"; exon_number "1";
chr2	StringTie	exon	130419071	130419245	1000	-	.	gene_id "MSTRG.100390"; transcript_id "MSTRG.100390.68"; exon_number "2";
chr2	StringTie	exon	130425091	130429981	1000	-	.	gene_id "MSTRG.100390"; transcript_id "MSTRG.100390.68"; exon_number "3";
chr2	StringTie	exon	130431193	130436381	1000	-	.	gene_id "MSTRG.100390"; transcript_id "MSTRG.100390.68"; exon_number "4";
chr2	StringTie	exon	130437987	130438184	1000	-	.	gene_id "MSTRG.100390"; transcript_id "MSTRG.100390.68"; exon_number "5";
chr2	StringTie	exon	130439285	130440730	1000	-	.	gene_id "MSTRG.100390"; transcript_id "MSTRG.100390.68"; exon_number "6";
chr2	StringTie	exon	130457189	130464142	1000	-	.	gene_id "MSTRG.100390"; transcript_id "MSTRG.100390.68"; exon_number "7";
chr2	StringTie	transcript	130416743	130463658	1000	-	.	gene_id "MSTRG.100390"; transcript_id "MSTRG.100390.69";
chr2	StringTie	exon	130416743	130418298	1000	-	.	gene_id "MSTRG.100390"; transcript_id "MSTRG.100390.69"; exon_number "1";
chr2	StringTie	exon	130419071	130419245	1000	-	.	gene_id "MSTRG.100390"; transcript_id "MSTRG.100390.69"; exon_number "2";
chr2	StringTie	exon	130425091	130428243	1000	-	.	gene_id "MSTRG.100390"; transcript_id "MSTRG.100390.69"; exon_number "3";
chr2	StringTie	exon	130429937	130436381	1000	-	.	gene_id "MSTRG.100390"; transcript_id "MSTRG.100390.69"; exon_number "4";
chr2	StringTie	exon	130437987	130438184	1000	-	.	gene_id "MSTRG.100390"; transcript_id "MSTRG.100390.69"; exon_number "5";
chr2	StringTie	exon	130439285	130439478	1000	-	.	gene_id "MSTRG.100390"; transcript_id "MSTRG.100390.69"; exon_number "6";
chr2	StringTie	exon	130439991	130440271	1000	-	.	gene_id "MSTRG.100390"; transcript_id "MSTRG.100390.69"; exon_number "7";
chr2	StringTie	exon	130440623	130440730	1000	-	.	gene_id "MSTRG.100390"; transcript_id "MSTRG.100390.69"; exon_number "8";
chr2	StringTie	exon	130441629	130441800	1000	-	.	gene_id "MSTRG.100390"; transcript_id "MSTRG.100390.69"; exon_number "9";
chr2	StringTie	exon	130447328	130447528	1000	-	.	gene_id "MSTRG.100390"; transcript_id "MSTRG.100390.69"; exon_number "10";
chr2	StringTie	exon	130448070	130463658	1000	-	.	gene_id "MSTRG.100390"; transcript_id "MSTRG.100390.69"; exon_number "11";
chr2	StringTie	transcript	130414289	130509805	1000	-	.	gene_id "MSTRG.100390"; transcript_id "MSTRG.100390.7";
chr2	StringTie	exon	130414289	130418298	1000	-	.	gene_id "MSTRG.100390"; transcript_id "MSTRG.100390.7"; exon_number "1";
chr2	StringTie	exon	130419071	130419245	1000	-	.	gene_id "MSTRG.100390"; transcript_id "MSTRG.100390.7"; exon_number "2";
chr2	StringTie	exon	130425091	130426038	1000	-	.	gene_id "MSTRG.100390"; transcript_id "MSTRG.100390.7"; exon_number "3";
chr2	StringTie	exon	130426166	130436381	1000	-	.	gene_id "MSTRG.100390"; transcript_id "MSTRG.100390.7"; exon_number "4";
chr2	StringTie	exon	130437987	130438184	1000	-	.	gene_id "MSTRG.100390"; transcript_id "MSTRG.100390.7"; exon_number "5";
chr2	StringTie	exon	130439285	130464144	1000	-	.	gene_id "MSTRG.100390"; transcript_id "MSTRG.100390.7"; exon_number "6";
chr2	StringTie	exon	130465652	130465772	1000	-	.	gene_id "MSTRG.100390"; transcript_id "MSTRG.100390.7"; exon_number "7";
chr2	StringTie	exon	130474378	130474559	1000	-	.	gene_id "MSTRG.100390"; transcript_id "MSTRG.100390.7"; exon_number "8";
chr2	StringTie	exon	130474907	130474951	1000	-	.	gene_id "MSTRG.100390"; transcript_id "MSTRG.100390.7"; exon_number "9";
chr2	StringTie	exon	130476631	130476701	1000	-	.	gene_id "MSTRG.100390"; transcript_id "MSTRG.100390.7"; exon_number "10";
chr2	StringTie	exon	130482003	130482073	1000	-	.	gene_id "MSTRG.100390"; transcript_id "MSTRG.100390.7"; exon_number "11";
chr2	StringTie	exon	130488032	130488198	1000	-	.	gene_id "MSTRG.100390"; transcript_id "MSTRG.100390.7"; exon_number "12";
chr2	StringTie	exon	130489235	130489279	1000	-	.	gene_id "MSTRG.100390"; transcript_id "MSTRG.100390.7"; exon_number "13";
chr2	StringTie	exon	130490670	130490740	1000	-	.	gene_id "MSTRG.100390"; transcript_id "MSTRG.100390.7"; exon_number "14";
chr2	StringTie	exon	130496552	130496622	1000	-	.	gene_id "MSTRG.100390"; transcript_id "MSTRG.100390.7"; exon_number "15";
chr2	StringTie	exon	130499084	130499221	1000	-	.	gene_id "MSTRG.100390"; transcript_id "MSTRG.100390.7"; exon_number "16";
chr2	StringTie	exon	130500536	130500642	1000	-	.	gene_id "MSTRG.100390"; transcript_id "MSTRG.100390.7"; exon_number "17";
chr2	StringTie	exon	130503446	130503619	1000	-	.	gene_id "MSTRG.100390"; transcript_id "MSTRG.100390.7"; exon_number "18";
chr2	StringTie	exon	130503780	130503894	1000	-	.	gene_id "MSTRG.100390"; transcript_id "MSTRG.100390.7"; exon_number "19";
chr2	StringTie	exon	130508715	130509805	1000	-	.	gene_id "MSTRG.100390"; transcript_id "MSTRG.100390.7"; exon_number "20";
chr2	StringTie	transcript	130416747	130428413	1000	-	.	gene_id "MSTRG.100390"; transcript_id "MSTRG.100390.70";
chr2	StringTie	exon	130416747	130418298	1000	-	.	gene_id "MSTRG.100390"; transcript_id "MSTRG.100390.70"; exon_number "1";
chr2	StringTie	exon	130419071	130419245	1000	-	.	gene_id "MSTRG.100390"; transcript_id "MSTRG.100390.70"; exon_number "2";
chr2	StringTie	exon	130425091	130425158	1000	-	.	gene_id "MSTRG.100390"; transcript_id "MSTRG.100390.70"; exon_number "3";
chr2	StringTie	exon	130425914	130426263	1000	-	.	gene_id "MSTRG.100390"; transcript_id "MSTRG.100390.70"; exon_number "4";
chr2	StringTie	exon	130427704	130428413	1000	-	.	gene_id "MSTRG.100390"; transcript_id "MSTRG.100390.70"; exon_number "5";
chr2	StringTie	transcript	130416748	130464108	1000	-	.	gene_id "MSTRG.100390"; transcript_id "MSTRG.100390.71";
chr2	StringTie	exon	130416748	130418298	1000	-	.	gene_id "MSTRG.100390"; transcript_id "MSTRG.100390.71"; exon_number "1";
chr2	StringTie	exon	130419071	130419245	1000	-	.	gene_id "MSTRG.100390"; transcript_id "MSTRG.100390.71"; exon_number "2";
chr2	StringTie	exon	130425091	130425611	1000	-	.	gene_id "MSTRG.100390"; transcript_id "MSTRG.100390.71"; exon_number "3";
chr2	StringTie	exon	130425914	130426038	1000	-	.	gene_id "MSTRG.100390"; transcript_id "MSTRG.100390.71"; exon_number "4";
chr2	StringTie	exon	130426166	130426263	1000	-	.	gene_id "MSTRG.100390"; transcript_id "MSTRG.100390.71"; exon_number "5";
chr2	StringTie	exon	130427704	130436381	1000	-	.	gene_id "MSTRG.100390"; transcript_id "MSTRG.100390.71"; exon_number "6";
chr2	StringTie	exon	130437987	130438184	1000	-	.	gene_id "MSTRG.100390"; transcript_id "MSTRG.100390.71"; exon_number "7";
chr2	StringTie	exon	130439285	130440271	1000	-	.	gene_id "MSTRG.100390"; transcript_id "MSTRG.100390.71"; exon_number "8";
chr2	StringTie	exon	130440623	130447528	1000	-	.	gene_id "MSTRG.100390"; transcript_id "MSTRG.100390.71"; exon_number "9";
chr2	StringTie	exon	130457189	130464108	1000	-	.	gene_id "MSTRG.100390"; transcript_id "MSTRG.100390.71"; exon_number "10";
chr2	StringTie	transcript	130416748	130465848	1000	-	.	gene_id "MSTRG.100390"; transcript_id "MSTRG.100390.72";
chr2	StringTie	exon	130416748	130418298	1000	-	.	gene_id "MSTRG.100390"; transcript_id "MSTRG.100390.72"; exon_number "1";
chr2	StringTie	exon	130419071	130419245	1000	-	.	gene_id "MSTRG.100390"; transcript_id "MSTRG.100390.72"; exon_number "2";
chr2	StringTie	exon	130425091	130425158	1000	-	.	gene_id "MSTRG.100390"; transcript_id "MSTRG.100390.72"; exon_number "3";
chr2	StringTie	exon	130425914	130426038	1000	-	.	gene_id "MSTRG.100390"; transcript_id "MSTRG.100390.72"; exon_number "4";
chr2	StringTie	exon	130426166	130426263	1000	-	.	gene_id "MSTRG.100390"; transcript_id "MSTRG.100390.72"; exon_number "5";
chr2	StringTie	exon	130427704	130427813	1000	-	.	gene_id "MSTRG.100390"; transcript_id "MSTRG.100390.72"; exon_number "6";
chr2	StringTie	exon	130429937	130429981	1000	-	.	gene_id "MSTRG.100390"; transcript_id "MSTRG.100390.72"; exon_number "7";
chr2	StringTie	exon	130431193	130431363	1000	-	.	gene_id "MSTRG.100390"; transcript_id "MSTRG.100390.72"; exon_number "8";
chr2	StringTie	exon	130436158	130436381	1000	-	.	gene_id "MSTRG.100390"; transcript_id "MSTRG.100390.72"; exon_number "9";
chr2	StringTie	exon	130437987	130438184	1000	-	.	gene_id "MSTRG.100390"; transcript_id "MSTRG.100390.72"; exon_number "10";
chr2	StringTie	exon	130439285	130440271	1000	-	.	gene_id "MSTRG.100390"; transcript_id "MSTRG.100390.72"; exon_number "11";
chr2	StringTie	exon	130440623	130440730	1000	-	.	gene_id "MSTRG.100390"; transcript_id "MSTRG.100390.72"; exon_number "12";
chr2	StringTie	exon	130447328	130447528	1000	-	.	gene_id "MSTRG.100390"; transcript_id "MSTRG.100390.72"; exon_number "13";
chr2	StringTie	exon	130448070	130464144	1000	-	.	gene_id "MSTRG.100390"; transcript_id "MSTRG.100390.72"; exon_number "14";
chr2	StringTie	exon	130465652	130465848	1000	-	.	gene_id "MSTRG.100390"; transcript_id "MSTRG.100390.72"; exon_number "15";
chr2	StringTie	transcript	130416750	130428394	1000	-	.	gene_id "MSTRG.100390"; transcript_id "MSTRG.100390.73";
chr2	StringTie	exon	130416750	130418298	1000	-	.	gene_id "MSTRG.100390"; transcript_id "MSTRG.100390.73"; exon_number "1";
chr2	StringTie	exon	130419071	130419237	1000	-	.	gene_id "MSTRG.100390"; transcript_id "MSTRG.100390.73"; exon_number "2";
chr2	StringTie	exon	130425091	130426038	1000	-	.	gene_id "MSTRG.100390"; transcript_id "MSTRG.100390.73"; exon_number "3";
chr2	StringTie	exon	130426166	130426263	1000	-	.	gene_id "MSTRG.100390"; transcript_id "MSTRG.100390.73"; exon_number "4";
chr2	StringTie	exon	130427704	130428394	1000	-	.	gene_id "MSTRG.100390"; transcript_id "MSTRG.100390.73"; exon_number "5";
chr2	StringTie	transcript	130416750	130465765	1000	-	.	gene_id "MSTRG.100390"; transcript_id "MSTRG.100390.74";
chr2	StringTie	exon	130416750	130416941	1000	-	.	gene_id "MSTRG.100390"; transcript_id "MSTRG.100390.74"; exon_number "1";
chr2	StringTie	exon	130419071	130419245	1000	-	.	gene_id "MSTRG.100390"; transcript_id "MSTRG.100390.74"; exon_number "2";
chr2	StringTie	exon	130425091	130425158	1000	-	.	gene_id "MSTRG.100390"; transcript_id "MSTRG.100390.74"; exon_number "3";
chr2	StringTie	exon	130425914	130429981	1000	-	.	gene_id "MSTRG.100390"; transcript_id "MSTRG.100390.74"; exon_number "4";
chr2	StringTie	exon	130431193	130436381	1000	-	.	gene_id "MSTRG.100390"; transcript_id "MSTRG.100390.74"; exon_number "5";
chr2	StringTie	exon	130437987	130438184	1000	-	.	gene_id "MSTRG.100390"; transcript_id "MSTRG.100390.74"; exon_number "6";
chr2	StringTie	exon	130439285	130440271	1000	-	.	gene_id "MSTRG.100390"; transcript_id "MSTRG.100390.74"; exon_number "7";
chr2	StringTie	exon	130440623	130440730	1000	-	.	gene_id "MSTRG.100390"; transcript_id "MSTRG.100390.74"; exon_number "8";
chr2	StringTie	exon	130447328	130447528	1000	-	.	gene_id "MSTRG.100390"; transcript_id "MSTRG.100390.74"; exon_number "9";
chr2	StringTie	exon	130448070	130449091	1000	-	.	gene_id "MSTRG.100390"; transcript_id "MSTRG.100390.74"; exon_number "10";
chr2	StringTie	exon	130459079	130464144	1000	-	.	gene_id "MSTRG.100390"; transcript_id "MSTRG.100390.74"; exon_number "11";
chr2	StringTie	exon	130465652	130465765	1000	-	.	gene_id "MSTRG.100390"; transcript_id "MSTRG.100390.74"; exon_number "12";
chr2	StringTie	transcript	130416750	130464135	1000	-	.	gene_id "MSTRG.100390"; transcript_id "MSTRG.100390.75";
chr2	StringTie	exon	130416750	130418298	1000	-	.	gene_id "MSTRG.100390"; transcript_id "MSTRG.100390.75"; exon_number "1";
chr2	StringTie	exon	130419071	130419245	1000	-	.	gene_id "MSTRG.100390"; transcript_id "MSTRG.100390.75"; exon_number "2";
chr2	StringTie	exon	130425091	130426038	1000	-	.	gene_id "MSTRG.100390"; transcript_id "MSTRG.100390.75"; exon_number "3";
chr2	StringTie	exon	130426166	130426263	1000	-	.	gene_id "MSTRG.100390"; transcript_id "MSTRG.100390.75"; exon_number "4";
chr2	StringTie	exon	130427704	130428243	1000	-	.	gene_id "MSTRG.100390"; transcript_id "MSTRG.100390.75"; exon_number "5";
chr2	StringTie	exon	130429937	130429981	1000	-	.	gene_id "MSTRG.100390"; transcript_id "MSTRG.100390.75"; exon_number "6";
chr2	StringTie	exon	130431193	130431363	1000	-	.	gene_id "MSTRG.100390"; transcript_id "MSTRG.100390.75"; exon_number "7";
chr2	StringTie	exon	130436158	130436381	1000	-	.	gene_id "MSTRG.100390"; transcript_id "MSTRG.100390.75"; exon_number "8";
chr2	StringTie	exon	130437987	130438154	1000	-	.	gene_id "MSTRG.100390"; transcript_id "MSTRG.100390.75"; exon_number "9";
chr2	StringTie	exon	130439285	130440271	1000	-	.	gene_id "MSTRG.100390"; transcript_id "MSTRG.100390.75"; exon_number "10";
chr2	StringTie	exon	130440623	130440730	1000	-	.	gene_id "MSTRG.100390"; transcript_id "MSTRG.100390.75"; exon_number "11";
chr2	StringTie	exon	130459079	130464135	1000	-	.	gene_id "MSTRG.100390"; transcript_id "MSTRG.100390.75"; exon_number "12";
chr2	StringTie	transcript	130416752	130464145	1000	-	.	gene_id "MSTRG.100390"; transcript_id "MSTRG.100390.76";
chr2	StringTie	exon	130416752	130418298	1000	-	.	gene_id "MSTRG.100390"; transcript_id "MSTRG.100390.76"; exon_number "1";
chr2	StringTie	exon	130419071	130419245	1000	-	.	gene_id "MSTRG.100390"; transcript_id "MSTRG.100390.76"; exon_number "2";
chr2	StringTie	exon	130425091	130425158	1000	-	.	gene_id "MSTRG.100390"; transcript_id "MSTRG.100390.76"; exon_number "3";
chr2	StringTie	exon	130425914	130426038	1000	-	.	gene_id "MSTRG.100390"; transcript_id "MSTRG.100390.76"; exon_number "4";
chr2	StringTie	exon	130426166	130426263	1000	-	.	gene_id "MSTRG.100390"; transcript_id "MSTRG.100390.76"; exon_number "5";
chr2	StringTie	exon	130427704	130438184	1000	-	.	gene_id "MSTRG.100390"; transcript_id "MSTRG.100390.76"; exon_number "6";
chr2	StringTie	exon	130439285	130440730	1000	-	.	gene_id "MSTRG.100390"; transcript_id "MSTRG.100390.76"; exon_number "7";
chr2	StringTie	exon	130447328	130447528	1000	-	.	gene_id "MSTRG.100390"; transcript_id "MSTRG.100390.76"; exon_number "8";
chr2	StringTie	exon	130448070	130464145	1000	-	.	gene_id "MSTRG.100390"; transcript_id "MSTRG.100390.76"; exon_number "9";
chr2	StringTie	transcript	130416752	130464094	1000	-	.	gene_id "MSTRG.100390"; transcript_id "MSTRG.100390.77";
chr2	StringTie	exon	130416752	130418298	1000	-	.	gene_id "MSTRG.100390"; transcript_id "MSTRG.100390.77"; exon_number "1";
chr2	StringTie	exon	130419071	130419245	1000	-	.	gene_id "MSTRG.100390"; transcript_id "MSTRG.100390.77"; exon_number "2";
chr2	StringTie	exon	130425091	130425158	1000	-	.	gene_id "MSTRG.100390"; transcript_id "MSTRG.100390.77"; exon_number "3";
chr2	StringTie	exon	130425914	130428243	1000	-	.	gene_id "MSTRG.100390"; transcript_id "MSTRG.100390.77"; exon_number "4";
chr2	StringTie	exon	130429937	130431363	1000	-	.	gene_id "MSTRG.100390"; transcript_id "MSTRG.100390.77"; exon_number "5";
chr2	StringTie	exon	130436158	130436381	1000	-	.	gene_id "MSTRG.100390"; transcript_id "MSTRG.100390.77"; exon_number "6";
chr2	StringTie	exon	130437987	130438184	1000	-	.	gene_id "MSTRG.100390"; transcript_id "MSTRG.100390.77"; exon_number "7";
chr2	StringTie	exon	130439285	130440271	1000	-	.	gene_id "MSTRG.100390"; transcript_id "MSTRG.100390.77"; exon_number "8";
chr2	StringTie	exon	130440623	130440730	1000	-	.	gene_id "MSTRG.100390"; transcript_id "MSTRG.100390.77"; exon_number "9";
chr2	StringTie	exon	130441629	130441800	1000	-	.	gene_id "MSTRG.100390"; transcript_id "MSTRG.100390.77"; exon_number "10";
chr2	StringTie	exon	130447328	130447528	1000	-	.	gene_id "MSTRG.100390"; transcript_id "MSTRG.100390.77"; exon_number "11";
chr2	StringTie	exon	130448070	130449091	1000	-	.	gene_id "MSTRG.100390"; transcript_id "MSTRG.100390.77"; exon_number "12";
chr2	StringTie	exon	130457189	130464094	1000	-	.	gene_id "MSTRG.100390"; transcript_id "MSTRG.100390.77"; exon_number "13";
chr2	StringTie	transcript	130416753	130464139	1000	-	.	gene_id "MSTRG.100390"; transcript_id "MSTRG.100390.78";
chr2	StringTie	exon	130416753	130419245	1000	-	.	gene_id "MSTRG.100390"; transcript_id "MSTRG.100390.78"; exon_number "1";
chr2	StringTie	exon	130425091	130429981	1000	-	.	gene_id "MSTRG.100390"; transcript_id "MSTRG.100390.78"; exon_number "2";
chr2	StringTie	exon	130431193	130431363	1000	-	.	gene_id "MSTRG.100390"; transcript_id "MSTRG.100390.78"; exon_number "3";
chr2	StringTie	exon	130436158	130436381	1000	-	.	gene_id "MSTRG.100390"; transcript_id "MSTRG.100390.78"; exon_number "4";
chr2	StringTie	exon	130437987	130438184	1000	-	.	gene_id "MSTRG.100390"; transcript_id "MSTRG.100390.78"; exon_number "5";
chr2	StringTie	exon	130439285	130440730	1000	-	.	gene_id "MSTRG.100390"; transcript_id "MSTRG.100390.78"; exon_number "6";
chr2	StringTie	exon	130447328	130447528	1000	-	.	gene_id "MSTRG.100390"; transcript_id "MSTRG.100390.78"; exon_number "7";
chr2	StringTie	exon	130457189	130464139	1000	-	.	gene_id "MSTRG.100390"; transcript_id "MSTRG.100390.78"; exon_number "8";
chr2	StringTie	transcript	130416753	130464110	1000	-	.	gene_id "MSTRG.100390"; transcript_id "MSTRG.100390.79";
chr2	StringTie	exon	130416753	130419245	1000	-	.	gene_id "MSTRG.100390"; transcript_id "MSTRG.100390.79"; exon_number "1";
chr2	StringTie	exon	130425091	130429981	1000	-	.	gene_id "MSTRG.100390"; transcript_id "MSTRG.100390.79"; exon_number "2";
chr2	StringTie	exon	130431193	130436381	1000	-	.	gene_id "MSTRG.100390"; transcript_id "MSTRG.100390.79"; exon_number "3";
chr2	StringTie	exon	130437987	130438184	1000	-	.	gene_id "MSTRG.100390"; transcript_id "MSTRG.100390.79"; exon_number "4";
chr2	StringTie	exon	130439285	130440271	1000	-	.	gene_id "MSTRG.100390"; transcript_id "MSTRG.100390.79"; exon_number "5";
chr2	StringTie	exon	130440623	130440730	1000	-	.	gene_id "MSTRG.100390"; transcript_id "MSTRG.100390.79"; exon_number "6";
chr2	StringTie	exon	130447328	130447528	1000	-	.	gene_id "MSTRG.100390"; transcript_id "MSTRG.100390.79"; exon_number "7";
chr2	StringTie	exon	130448070	130449091	1000	-	.	gene_id "MSTRG.100390"; transcript_id "MSTRG.100390.79"; exon_number "8";
chr2	StringTie	exon	130457189	130464110	1000	-	.	gene_id "MSTRG.100390"; transcript_id "MSTRG.100390.79"; exon_number "9";
chr2	StringTie	transcript	130414860	130464146	1000	-	.	gene_id "MSTRG.100390"; transcript_id "MSTRG.100390.8";
chr2	StringTie	exon	130414860	130418298	1000	-	.	gene_id "MSTRG.100390"; transcript_id "MSTRG.100390.8"; exon_number "1";
chr2	StringTie	exon	130419071	130419245	1000	-	.	gene_id "MSTRG.100390"; transcript_id "MSTRG.100390.8"; exon_number "2";
chr2	StringTie	exon	130425091	130425158	1000	-	.	gene_id "MSTRG.100390"; transcript_id "MSTRG.100390.8"; exon_number "3";
chr2	StringTie	exon	130425914	130426038	1000	-	.	gene_id "MSTRG.100390"; transcript_id "MSTRG.100390.8"; exon_number "4";
chr2	StringTie	exon	130426166	130427813	1000	-	.	gene_id "MSTRG.100390"; transcript_id "MSTRG.100390.8"; exon_number "5";
chr2	StringTie	exon	130429937	130429981	1000	-	.	gene_id "MSTRG.100390"; transcript_id "MSTRG.100390.8"; exon_number "6";
chr2	StringTie	exon	130431193	130436381	1000	-	.	gene_id "MSTRG.100390"; transcript_id "MSTRG.100390.8"; exon_number "7";
chr2	StringTie	exon	130437987	130438184	1000	-	.	gene_id "MSTRG.100390"; transcript_id "MSTRG.100390.8"; exon_number "8";
chr2	StringTie	exon	130439285	130440271	1000	-	.	gene_id "MSTRG.100390"; transcript_id "MSTRG.100390.8"; exon_number "9";
chr2	StringTie	exon	130440623	130440730	1000	-	.	gene_id "MSTRG.100390"; transcript_id "MSTRG.100390.8"; exon_number "10";
chr2	StringTie	exon	130441629	130441800	1000	-	.	gene_id "MSTRG.100390"; transcript_id "MSTRG.100390.8"; exon_number "11";
chr2	StringTie	exon	130447328	130447528	1000	-	.	gene_id "MSTRG.100390"; transcript_id "MSTRG.100390.8"; exon_number "12";
chr2	StringTie	exon	130448070	130449091	1000	-	.	gene_id "MSTRG.100390"; transcript_id "MSTRG.100390.8"; exon_number "13";
chr2	StringTie	exon	130457189	130464146	1000	-	.	gene_id "MSTRG.100390"; transcript_id "MSTRG.100390.8"; exon_number "14";
chr2	StringTie	transcript	130416754	130464168	1000	-	.	gene_id "MSTRG.100390"; transcript_id "MSTRG.100390.80";
chr2	StringTie	exon	130416754	130419245	1000	-	.	gene_id "MSTRG.100390"; transcript_id "MSTRG.100390.80"; exon_number "1";
chr2	StringTie	exon	130425091	130425158	1000	-	.	gene_id "MSTRG.100390"; transcript_id "MSTRG.100390.80"; exon_number "2";
chr2	StringTie	exon	130425465	130429981	1000	-	.	gene_id "MSTRG.100390"; transcript_id "MSTRG.100390.80"; exon_number "3";
chr2	StringTie	exon	130431193	130431363	1000	-	.	gene_id "MSTRG.100390"; transcript_id "MSTRG.100390.80"; exon_number "4";
chr2	StringTie	exon	130436158	130438184	1000	-	.	gene_id "MSTRG.100390"; transcript_id "MSTRG.100390.80"; exon_number "5";
chr2	StringTie	exon	130439285	130439478	1000	-	.	gene_id "MSTRG.100390"; transcript_id "MSTRG.100390.80"; exon_number "6";
chr2	StringTie	exon	130439991	130440271	1000	-	.	gene_id "MSTRG.100390"; transcript_id "MSTRG.100390.80"; exon_number "7";
chr2	StringTie	exon	130440623	130440730	1000	-	.	gene_id "MSTRG.100390"; transcript_id "MSTRG.100390.80"; exon_number "8";
chr2	StringTie	exon	130447328	130464168	1000	-	.	gene_id "MSTRG.100390"; transcript_id "MSTRG.100390.80"; exon_number "9";
chr2	StringTie	transcript	130416754	130464168	1000	-	.	gene_id "MSTRG.100390"; transcript_id "MSTRG.100390.81";
chr2	StringTie	exon	130416754	130419245	1000	-	.	gene_id "MSTRG.100390"; transcript_id "MSTRG.100390.81"; exon_number "1";
chr2	StringTie	exon	130425091	130436003	1000	-	.	gene_id "MSTRG.100390"; transcript_id "MSTRG.100390.81"; exon_number "2";
chr2	StringTie	exon	130436158	130438184	1000	-	.	gene_id "MSTRG.100390"; transcript_id "MSTRG.100390.81"; exon_number "3";
chr2	StringTie	exon	130439285	130449091	1000	-	.	gene_id "MSTRG.100390"; transcript_id "MSTRG.100390.81"; exon_number "4";
chr2	StringTie	exon	130457189	130464168	1000	-	.	gene_id "MSTRG.100390"; transcript_id "MSTRG.100390.81"; exon_number "5";
chr2	StringTie	transcript	130416754	130464168	1000	-	.	gene_id "MSTRG.100390"; transcript_id "MSTRG.100390.82";
chr2	StringTie	exon	130416754	130419245	1000	-	.	gene_id "MSTRG.100390"; transcript_id "MSTRG.100390.82"; exon_number "1";
chr2	StringTie	exon	130425091	130436003	1000	-	.	gene_id "MSTRG.100390"; transcript_id "MSTRG.100390.82"; exon_number "2";
chr2	StringTie	exon	130436158	130438184	1000	-	.	gene_id "MSTRG.100390"; transcript_id "MSTRG.100390.82"; exon_number "3";
chr2	StringTie	exon	130439285	130449634	1000	-	.	gene_id "MSTRG.100390"; transcript_id "MSTRG.100390.82"; exon_number "4";
chr2	StringTie	exon	130457189	130464168	1000	-	.	gene_id "MSTRG.100390"; transcript_id "MSTRG.100390.82"; exon_number "5";
chr2	StringTie	transcript	130416754	130464109	1000	-	.	gene_id "MSTRG.100390"; transcript_id "MSTRG.100390.83";
chr2	StringTie	exon	130416754	130418298	1000	-	.	gene_id "MSTRG.100390"; transcript_id "MSTRG.100390.83"; exon_number "1";
chr2	StringTie	exon	130419071	130419245	1000	-	.	gene_id "MSTRG.100390"; transcript_id "MSTRG.100390.83"; exon_number "2";
chr2	StringTie	exon	130425091	130425158	1000	-	.	gene_id "MSTRG.100390"; transcript_id "MSTRG.100390.83"; exon_number "3";
chr2	StringTie	exon	130425914	130429981	1000	-	.	gene_id "MSTRG.100390"; transcript_id "MSTRG.100390.83"; exon_number "4";
chr2	StringTie	exon	130431193	130431363	1000	-	.	gene_id "MSTRG.100390"; transcript_id "MSTRG.100390.83"; exon_number "5";
chr2	StringTie	exon	130436158	130436381	1000	-	.	gene_id "MSTRG.100390"; transcript_id "MSTRG.100390.83"; exon_number "6";
chr2	StringTie	exon	130437987	130438184	1000	-	.	gene_id "MSTRG.100390"; transcript_id "MSTRG.100390.83"; exon_number "7";
chr2	StringTie	exon	130439285	130447528	1000	-	.	gene_id "MSTRG.100390"; transcript_id "MSTRG.100390.83"; exon_number "8";
chr2	StringTie	exon	130448070	130455651	1000	-	.	gene_id "MSTRG.100390"; transcript_id "MSTRG.100390.83"; exon_number "9";
chr2	StringTie	exon	130456469	130464109	1000	-	.	gene_id "MSTRG.100390"; transcript_id "MSTRG.100390.83"; exon_number "10";
chr2	StringTie	transcript	130416755	130428379	1000	-	.	gene_id "MSTRG.100390"; transcript_id "MSTRG.100390.84";
chr2	StringTie	exon	130416755	130419245	1000	-	.	gene_id "MSTRG.100390"; transcript_id "MSTRG.100390.84"; exon_number "1";
chr2	StringTie	exon	130425091	130425158	1000	-	.	gene_id "MSTRG.100390"; transcript_id "MSTRG.100390.84"; exon_number "2";
chr2	StringTie	exon	130425458	130426038	1000	-	.	gene_id "MSTRG.100390"; transcript_id "MSTRG.100390.84"; exon_number "3";
chr2	StringTie	exon	130427704	130428379	1000	-	.	gene_id "MSTRG.100390"; transcript_id "MSTRG.100390.84"; exon_number "4";
chr2	StringTie	transcript	130416756	130464120	1000	-	.	gene_id "MSTRG.100390"; transcript_id "MSTRG.100390.86";
chr2	StringTie	exon	130416756	130416941	1000	-	.	gene_id "MSTRG.100390"; transcript_id "MSTRG.100390.86"; exon_number "1";
chr2	StringTie	exon	130419071	130419245	1000	-	.	gene_id "MSTRG.100390"; transcript_id "MSTRG.100390.86"; exon_number "2";
chr2	StringTie	exon	130425091	130438184	1000	-	.	gene_id "MSTRG.100390"; transcript_id "MSTRG.100390.86"; exon_number "3";
chr2	StringTie	exon	130439285	130441800	1000	-	.	gene_id "MSTRG.100390"; transcript_id "MSTRG.100390.86"; exon_number "4";
chr2	StringTie	exon	130447328	130447528	1000	-	.	gene_id "MSTRG.100390"; transcript_id "MSTRG.100390.86"; exon_number "5";
chr2	StringTie	exon	130448070	130464120	1000	-	.	gene_id "MSTRG.100390"; transcript_id "MSTRG.100390.86"; exon_number "6";
chr2	StringTie	transcript	130416757	130428416	1000	-	.	gene_id "MSTRG.100390"; transcript_id "MSTRG.100390.88";
chr2	StringTie	exon	130416757	130418298	1000	-	.	gene_id "MSTRG.100390"; transcript_id "MSTRG.100390.88"; exon_number "1";
chr2	StringTie	exon	130419071	130419245	1000	-	.	gene_id "MSTRG.100390"; transcript_id "MSTRG.100390.88"; exon_number "2";
chr2	StringTie	exon	130425091	130425158	1000	-	.	gene_id "MSTRG.100390"; transcript_id "MSTRG.100390.88"; exon_number "3";
chr2	StringTie	exon	130425912	130426038	1000	-	.	gene_id "MSTRG.100390"; transcript_id "MSTRG.100390.88"; exon_number "4";
chr2	StringTie	exon	130426166	130426263	1000	-	.	gene_id "MSTRG.100390"; transcript_id "MSTRG.100390.88"; exon_number "5";
chr2	StringTie	exon	130427704	130428416	1000	-	.	gene_id "MSTRG.100390"; transcript_id "MSTRG.100390.88"; exon_number "6";
chr2	StringTie	transcript	130416757	130427742	1000	-	.	gene_id "MSTRG.100390"; transcript_id "MSTRG.100390.89";
chr2	StringTie	exon	130416757	130416941	1000	-	.	gene_id "MSTRG.100390"; transcript_id "MSTRG.100390.89"; exon_number "1";
chr2	StringTie	exon	130419071	130419245	1000	-	.	gene_id "MSTRG.100390"; transcript_id "MSTRG.100390.89"; exon_number "2";
chr2	StringTie	exon	130425091	130425158	1000	-	.	gene_id "MSTRG.100390"; transcript_id "MSTRG.100390.89"; exon_number "3";
chr2	StringTie	exon	130425465	130425611	1000	-	.	gene_id "MSTRG.100390"; transcript_id "MSTRG.100390.89"; exon_number "4";
chr2	StringTie	exon	130425914	130426038	1000	-	.	gene_id "MSTRG.100390"; transcript_id "MSTRG.100390.89"; exon_number "5";
chr2	StringTie	exon	130426166	130426263	1000	-	.	gene_id "MSTRG.100390"; transcript_id "MSTRG.100390.89"; exon_number "6";
chr2	StringTie	exon	130427704	130427742	1000	-	.	gene_id "MSTRG.100390"; transcript_id "MSTRG.100390.89"; exon_number "7";
chr2	StringTie	transcript	130414860	130464146	1000	-	.	gene_id "MSTRG.100390"; transcript_id "MSTRG.100390.9";
chr2	StringTie	exon	130414860	130418298	1000	-	.	gene_id "MSTRG.100390"; transcript_id "MSTRG.100390.9"; exon_number "1";
chr2	StringTie	exon	130419071	130419245	1000	-	.	gene_id "MSTRG.100390"; transcript_id "MSTRG.100390.9"; exon_number "2";
chr2	StringTie	exon	130425091	130425158	1000	-	.	gene_id "MSTRG.100390"; transcript_id "MSTRG.100390.9"; exon_number "3";
chr2	StringTie	exon	130425458	130425611	1000	-	.	gene_id "MSTRG.100390"; transcript_id "MSTRG.100390.9"; exon_number "4";
chr2	StringTie	exon	130425914	130426038	1000	-	.	gene_id "MSTRG.100390"; transcript_id "MSTRG.100390.9"; exon_number "5";
chr2	StringTie	exon	130426166	130426263	1000	-	.	gene_id "MSTRG.100390"; transcript_id "MSTRG.100390.9"; exon_number "6";
chr2	StringTie	exon	130427704	130431363	1000	-	.	gene_id "MSTRG.100390"; transcript_id "MSTRG.100390.9"; exon_number "7";
chr2	StringTie	exon	130436158	130436381	1000	-	.	gene_id "MSTRG.100390"; transcript_id "MSTRG.100390.9"; exon_number "8";
chr2	StringTie	exon	130437987	130438184	1000	-	.	gene_id "MSTRG.100390"; transcript_id "MSTRG.100390.9"; exon_number "9";
chr2	StringTie	exon	130439285	130440271	1000	-	.	gene_id "MSTRG.100390"; transcript_id "MSTRG.100390.9"; exon_number "10";
chr2	StringTie	exon	130440623	130440730	1000	-	.	gene_id "MSTRG.100390"; transcript_id "MSTRG.100390.9"; exon_number "11";
chr2	StringTie	exon	130447328	130447528	1000	-	.	gene_id "MSTRG.100390"; transcript_id "MSTRG.100390.9"; exon_number "12";
chr2	StringTie	exon	130448070	130449091	1000	-	.	gene_id "MSTRG.100390"; transcript_id "MSTRG.100390.9"; exon_number "13";
chr2	StringTie	exon	130457189	130464146	1000	-	.	gene_id "MSTRG.100390"; transcript_id "MSTRG.100390.9"; exon_number "14";
chr2	StringTie	transcript	130416761	130428373	1000	-	.	gene_id "MSTRG.100390"; transcript_id "MSTRG.100390.90";
chr2	StringTie	exon	130416761	130418298	1000	-	.	gene_id "MSTRG.100390"; transcript_id "MSTRG.100390.90"; exon_number "1";
chr2	StringTie	exon	130419071	130419245	1000	-	.	gene_id "MSTRG.100390"; transcript_id "MSTRG.100390.90"; exon_number "2";
chr2	StringTie	exon	130425091	130425158	1000	-	.	gene_id "MSTRG.100390"; transcript_id "MSTRG.100390.90"; exon_number "3";
chr2	StringTie	exon	130426166	130426263	1000	-	.	gene_id "MSTRG.100390"; transcript_id "MSTRG.100390.90"; exon_number "4";
chr2	StringTie	exon	130427704	130428373	1000	-	.	gene_id "MSTRG.100390"; transcript_id "MSTRG.100390.90"; exon_number "5";
chr2	StringTie	transcript	130416761	130464088	1000	-	.	gene_id "MSTRG.100390"; transcript_id "MSTRG.100390.91";
chr2	StringTie	exon	130416761	130419245	1000	-	.	gene_id "MSTRG.100390"; transcript_id "MSTRG.100390.91"; exon_number "1";
chr2	StringTie	exon	130425091	130425158	1000	-	.	gene_id "MSTRG.100390"; transcript_id "MSTRG.100390.91"; exon_number "2";
chr2	StringTie	exon	130427704	130429981	1000	-	.	gene_id "MSTRG.100390"; transcript_id "MSTRG.100390.91"; exon_number "3";
chr2	StringTie	exon	130431193	130436381	1000	-	.	gene_id "MSTRG.100390"; transcript_id "MSTRG.100390.91"; exon_number "4";
chr2	StringTie	exon	130437987	130438184	1000	-	.	gene_id "MSTRG.100390"; transcript_id "MSTRG.100390.91"; exon_number "5";
chr2	StringTie	exon	130439285	130440271	1000	-	.	gene_id "MSTRG.100390"; transcript_id "MSTRG.100390.91"; exon_number "6";
chr2	StringTie	exon	130440623	130441800	1000	-	.	gene_id "MSTRG.100390"; transcript_id "MSTRG.100390.91"; exon_number "7";
chr2	StringTie	exon	130447328	130447528	1000	-	.	gene_id "MSTRG.100390"; transcript_id "MSTRG.100390.91"; exon_number "8";
chr2	StringTie	exon	130448070	130450574	1000	-	.	gene_id "MSTRG.100390"; transcript_id "MSTRG.100390.91"; exon_number "9";
chr2	StringTie	exon	130456469	130464088	1000	-	.	gene_id "MSTRG.100390"; transcript_id "MSTRG.100390.91"; exon_number "10";
chr2	StringTie	transcript	130416761	130464088	1000	-	.	gene_id "MSTRG.100390"; transcript_id "MSTRG.100390.92";
chr2	StringTie	exon	130416761	130418298	1000	-	.	gene_id "MSTRG.100390"; transcript_id "MSTRG.100390.92"; exon_number "1";
chr2	StringTie	exon	130419071	130419245	1000	-	.	gene_id "MSTRG.100390"; transcript_id "MSTRG.100390.92"; exon_number "2";
chr2	StringTie	exon	130425091	130425158	1000	-	.	gene_id "MSTRG.100390"; transcript_id "MSTRG.100390.92"; exon_number "3";
chr2	StringTie	exon	130425914	130426038	1000	-	.	gene_id "MSTRG.100390"; transcript_id "MSTRG.100390.92"; exon_number "4";
chr2	StringTie	exon	130427704	130427813	1000	-	.	gene_id "MSTRG.100390"; transcript_id "MSTRG.100390.92"; exon_number "5";
chr2	StringTie	exon	130427952	130429981	1000	-	.	gene_id "MSTRG.100390"; transcript_id "MSTRG.100390.92"; exon_number "6";
chr2	StringTie	exon	130431193	130436381	1000	-	.	gene_id "MSTRG.100390"; transcript_id "MSTRG.100390.92"; exon_number "7";
chr2	StringTie	exon	130437987	130438184	1000	-	.	gene_id "MSTRG.100390"; transcript_id "MSTRG.100390.92"; exon_number "8";
chr2	StringTie	exon	130439285	130440271	1000	-	.	gene_id "MSTRG.100390"; transcript_id "MSTRG.100390.92"; exon_number "9";
chr2	StringTie	exon	130440623	130440730	1000	-	.	gene_id "MSTRG.100390"; transcript_id "MSTRG.100390.92"; exon_number "10";
chr2	StringTie	exon	130441629	130441800	1000	-	.	gene_id "MSTRG.100390"; transcript_id "MSTRG.100390.92"; exon_number "11";
chr2	StringTie	exon	130447328	130447528	1000	-	.	gene_id "MSTRG.100390"; transcript_id "MSTRG.100390.92"; exon_number "12";
chr2	StringTie	exon	130448070	130449091	1000	-	.	gene_id "MSTRG.100390"; transcript_id "MSTRG.100390.92"; exon_number "13";
chr2	StringTie	exon	130457189	130464088	1000	-	.	gene_id "MSTRG.100390"; transcript_id "MSTRG.100390.92"; exon_number "14";
chr2	StringTie	transcript	130416762	130464113	1000	-	.	gene_id "MSTRG.100390"; transcript_id "MSTRG.100390.93";
chr2	StringTie	exon	130416762	130418298	1000	-	.	gene_id "MSTRG.100390"; transcript_id "MSTRG.100390.93"; exon_number "1";
chr2	StringTie	exon	130419071	130419245	1000	-	.	gene_id "MSTRG.100390"; transcript_id "MSTRG.100390.93"; exon_number "2";
chr2	StringTie	exon	130425091	130426038	1000	-	.	gene_id "MSTRG.100390"; transcript_id "MSTRG.100390.93"; exon_number "3";
chr2	StringTie	exon	130426166	130436381	1000	-	.	gene_id "MSTRG.100390"; transcript_id "MSTRG.100390.93"; exon_number "4";
chr2	StringTie	exon	130437987	130438184	1000	-	.	gene_id "MSTRG.100390"; transcript_id "MSTRG.100390.93"; exon_number "5";
chr2	StringTie	exon	130439285	130441800	1000	-	.	gene_id "MSTRG.100390"; transcript_id "MSTRG.100390.93"; exon_number "6";
chr2	StringTie	exon	130447328	130447528	1000	-	.	gene_id "MSTRG.100390"; transcript_id "MSTRG.100390.93"; exon_number "7";
chr2	StringTie	exon	130459079	130464113	1000	-	.	gene_id "MSTRG.100390"; transcript_id "MSTRG.100390.93"; exon_number "8";
chr2	StringTie	transcript	130416762	130464113	1000	-	.	gene_id "MSTRG.100390"; transcript_id "MSTRG.100390.94";
chr2	StringTie	exon	130416762	130418298	1000	-	.	gene_id "MSTRG.100390"; transcript_id "MSTRG.100390.94"; exon_number "1";
chr2	StringTie	exon	130419071	130419245	1000	-	.	gene_id "MSTRG.100390"; transcript_id "MSTRG.100390.94"; exon_number "2";
chr2	StringTie	exon	130425091	130426038	1000	-	.	gene_id "MSTRG.100390"; transcript_id "MSTRG.100390.94"; exon_number "3";
chr2	StringTie	exon	130426166	130436381	1000	-	.	gene_id "MSTRG.100390"; transcript_id "MSTRG.100390.94"; exon_number "4";
chr2	StringTie	exon	130437987	130438184	1000	-	.	gene_id "MSTRG.100390"; transcript_id "MSTRG.100390.94"; exon_number "5";
chr2	StringTie	exon	130439285	130441800	1000	-	.	gene_id "MSTRG.100390"; transcript_id "MSTRG.100390.94"; exon_number "6";
chr2	StringTie	exon	130447328	130450565	1000	-	.	gene_id "MSTRG.100390"; transcript_id "MSTRG.100390.94"; exon_number "7";
chr2	StringTie	exon	130455493	130464113	1000	-	.	gene_id "MSTRG.100390"; transcript_id "MSTRG.100390.94"; exon_number "8";
chr2	StringTie	transcript	130416773	130428404	1000	-	.	gene_id "MSTRG.100390"; transcript_id "MSTRG.100390.95";
chr2	StringTie	exon	130416773	130418298	1000	-	.	gene_id "MSTRG.100390"; transcript_id "MSTRG.100390.95"; exon_number "1";
chr2	StringTie	exon	130419071	130419237	1000	-	.	gene_id "MSTRG.100390"; transcript_id "MSTRG.100390.95"; exon_number "2";
chr2	StringTie	exon	130425091	130425158	1000	-	.	gene_id "MSTRG.100390"; transcript_id "MSTRG.100390.95"; exon_number "3";
chr2	StringTie	exon	130427704	130428404	1000	-	.	gene_id "MSTRG.100390"; transcript_id "MSTRG.100390.95"; exon_number "4";
chr2	StringTie	transcript	130418151	130465878	1000	-	.	gene_id "MSTRG.100390"; transcript_id "MSTRG.100390.97";
chr2	StringTie	exon	130418151	130418298	1000	-	.	gene_id "MSTRG.100390"; transcript_id "MSTRG.100390.97"; exon_number "1";
chr2	StringTie	exon	130419071	130419245	1000	-	.	gene_id "MSTRG.100390"; transcript_id "MSTRG.100390.97"; exon_number "2";
chr2	StringTie	exon	130425091	130425158	1000	-	.	gene_id "MSTRG.100390"; transcript_id "MSTRG.100390.97"; exon_number "3";
chr2	StringTie	exon	130425914	130426038	1000	-	.	gene_id "MSTRG.100390"; transcript_id "MSTRG.100390.97"; exon_number "4";
chr2	StringTie	exon	130427704	130428243	1000	-	.	gene_id "MSTRG.100390"; transcript_id "MSTRG.100390.97"; exon_number "5";
chr2	StringTie	exon	130429937	130436381	1000	-	.	gene_id "MSTRG.100390"; transcript_id "MSTRG.100390.97"; exon_number "6";
chr2	StringTie	exon	130437987	130438184	1000	-	.	gene_id "MSTRG.100390"; transcript_id "MSTRG.100390.97"; exon_number "7";
chr2	StringTie	exon	130439285	130440271	1000	-	.	gene_id "MSTRG.100390"; transcript_id "MSTRG.100390.97"; exon_number "8";
chr2	StringTie	exon	130440623	130440730	1000	-	.	gene_id "MSTRG.100390"; transcript_id "MSTRG.100390.97"; exon_number "9";
chr2	StringTie	exon	130441629	130441800	1000	-	.	gene_id "MSTRG.100390"; transcript_id "MSTRG.100390.97"; exon_number "10";
chr2	StringTie	exon	130447328	130447528	1000	-	.	gene_id "MSTRG.100390"; transcript_id "MSTRG.100390.97"; exon_number "11";
chr2	StringTie	exon	130448070	130451212	1000	-	.	gene_id "MSTRG.100390"; transcript_id "MSTRG.100390.97"; exon_number "12";
chr2	StringTie	exon	130452385	130454464	1000	-	.	gene_id "MSTRG.100390"; transcript_id "MSTRG.100390.97"; exon_number "13";
chr2	StringTie	exon	130456960	130464144	1000	-	.	gene_id "MSTRG.100390"; transcript_id "MSTRG.100390.97"; exon_number "14";
chr2	StringTie	exon	130465652	130465878	1000	-	.	gene_id "MSTRG.100390"; transcript_id "MSTRG.100390.97"; exon_number "15";
chr2	StringTie	transcript	130427731	130429225	1000	+	.	gene_id "MSTRG.100391"; transcript_id "ENST00000416807"; gene_name "KLF2P2"; ref_gene_id "ENSG00000230646";
chr2	StringTie	exon	130427731	130427958	1000	+	.	gene_id "MSTRG.100391"; transcript_id "ENST00000416807"; exon_number "1"; gene_name "KLF2P2"; ref_gene_id "ENSG00000230646";
chr2	StringTie	exon	130428415	130429225	1000	+	.	gene_id "MSTRG.100391"; transcript_id "ENST00000416807"; exon_number "2"; gene_name "KLF2P2"; ref_gene_id "ENSG00000230646";
chr2	StringTie	transcript	130422766	130447607	1000	+	.	gene_id "MSTRG.100391"; transcript_id "MSTRG.100391.1";
chr2	StringTie	exon	130422766	130425158	1000	+	.	gene_id "MSTRG.100391"; transcript_id "MSTRG.100391.1"; exon_number "1";
chr2	StringTie	exon	130425491	130443651	1000	+	.	gene_id "MSTRG.100391"; transcript_id "MSTRG.100391.1"; exon_number "2";
chr2	StringTie	exon	130443895	130447607	1000	+	.	gene_id "MSTRG.100391"; transcript_id "MSTRG.100391.1"; exon_number "3";
chr2	StringTie	transcript	130428012	130429671	1000	+	.	gene_id "MSTRG.100391"; transcript_id "MSTRG.100391.3";
chr2	StringTie	exon	130428012	130428026	1000	+	.	gene_id "MSTRG.100391"; transcript_id "MSTRG.100391.3"; exon_number "1";
chr2	StringTie	exon	130429032	130429671	1000	+	.	gene_id "MSTRG.100391"; transcript_id "MSTRG.100391.3"; exon_number "2";
chr2	StringTie	transcript	130481437	130488268	1000	+	.	gene_id "MSTRG.100392"; transcript_id "MSTRG.100392.1";
chr2	StringTie	exon	130481437	130481799	1000	+	.	gene_id "MSTRG.100392"; transcript_id "MSTRG.100392.1"; exon_number "1";
chr2	StringTie	exon	130487485	130488268	1000	+	.	gene_id "MSTRG.100392"; transcript_id "MSTRG.100392.1"; exon_number "2";
chr2	StringTie	transcript	130495794	130503444	1000	+	.	gene_id "MSTRG.100393"; transcript_id "MSTRG.100393.1";
chr2	StringTie	exon	130495794	130496349	1000	+	.	gene_id "MSTRG.100393"; transcript_id "MSTRG.100393.1"; exon_number "1";
chr2	StringTie	exon	130497826	130503444	1000	+	.	gene_id "MSTRG.100393"; transcript_id "MSTRG.100393.1"; exon_number "2";
chr2	StringTie	transcript	130495870	130499085	1000	+	.	gene_id "MSTRG.100393"; transcript_id "MSTRG.100393.2";
chr2	StringTie	exon	130495870	130495885	1000	+	.	gene_id "MSTRG.100393"; transcript_id "MSTRG.100393.2"; exon_number "1";
chr2	StringTie	exon	130495984	130496349	1000	+	.	gene_id "MSTRG.100393"; transcript_id "MSTRG.100393.2"; exon_number "2";
chr2	StringTie	exon	130497826	130499085	1000	+	.	gene_id "MSTRG.100393"; transcript_id "MSTRG.100393.2"; exon_number "3";
chr2	StringTie	transcript	130521197	130528006	1000	+	.	gene_id "MSTRG.100394"; transcript_id "ENST00000281882"; gene_name "CFC1B"; ref_gene_id "ENSG00000152093";
chr2	StringTie	exon	130521197	130521507	1000	+	.	gene_id "MSTRG.100394"; transcript_id "ENST00000281882"; exon_number "1"; gene_name "CFC1B"; ref_gene_id "ENSG00000152093";
chr2	StringTie	exon	130521813	130521862	1000	+	.	gene_id "MSTRG.100394"; transcript_id "ENST00000281882"; exon_number "2"; gene_name "CFC1B"; ref_gene_id "ENSG00000152093";
chr2	StringTie	exon	130521957	130522130	1000	+	.	gene_id "MSTRG.100394"; transcript_id "ENST00000281882"; exon_number "3"; gene_name "CFC1B"; ref_gene_id "ENSG00000152093";
chr2	StringTie	exon	130522790	130522904	1000	+	.	gene_id "MSTRG.100394"; transcript_id "ENST00000281882"; exon_number "4"; gene_name "CFC1B"; ref_gene_id "ENSG00000152093";
chr2	StringTie	exon	130523169	130523278	1000	+	.	gene_id "MSTRG.100394"; transcript_id "ENST00000281882"; exon_number "5"; gene_name "CFC1B"; ref_gene_id "ENSG00000152093";
chr2	StringTie	exon	130527696	130528006	1000	+	.	gene_id "MSTRG.100394"; transcript_id "ENST00000281882"; exon_number "6"; gene_name "CFC1B"; ref_gene_id "ENSG00000152093";
chr2	StringTie	transcript	130521197	130528604	1000	+	.	gene_id "MSTRG.100394"; transcript_id "ENST00000619050"; gene_name "CFC1B"; ref_gene_id "ENSG00000152093";
chr2	StringTie	exon	130521197	130521507	1000	+	.	gene_id "MSTRG.100394"; transcript_id "ENST00000619050"; exon_number "1"; gene_name "CFC1B"; ref_gene_id "ENSG00000152093";
chr2	StringTie	exon	130521813	130521862	1000	+	.	gene_id "MSTRG.100394"; transcript_id "ENST00000619050"; exon_number "2"; gene_name "CFC1B"; ref_gene_id "ENSG00000152093";
chr2	StringTie	exon	130521957	130522130	1000	+	.	gene_id "MSTRG.100394"; transcript_id "ENST00000619050"; exon_number "3"; gene_name "CFC1B"; ref_gene_id "ENSG00000152093";
chr2	StringTie	exon	130523169	130523278	1000	+	.	gene_id "MSTRG.100394"; transcript_id "ENST00000619050"; exon_number "4"; gene_name "CFC1B"; ref_gene_id "ENSG00000152093";
chr2	StringTie	exon	130527696	130528604	1000	+	.	gene_id "MSTRG.100394"; transcript_id "ENST00000619050"; exon_number "5"; gene_name "CFC1B"; ref_gene_id "ENSG00000152093";
chr2	StringTie	transcript	130521197	130528604	1000	+	.	gene_id "MSTRG.100394"; transcript_id "ENST00000620207"; gene_name "CFC1B"; ref_gene_id "ENSG00000152093";
chr2	StringTie	exon	130521197	130521507	1000	+	.	gene_id "MSTRG.100394"; transcript_id "ENST00000620207"; exon_number "1"; gene_name "CFC1B"; ref_gene_id "ENSG00000152093";
chr2	StringTie	exon	130521813	130521862	1000	+	.	gene_id "MSTRG.100394"; transcript_id "ENST00000620207"; exon_number "2"; gene_name "CFC1B"; ref_gene_id "ENSG00000152093";
chr2	StringTie	exon	130521957	130522130	1000	+	.	gene_id "MSTRG.100394"; transcript_id "ENST00000620207"; exon_number "3"; gene_name "CFC1B"; ref_gene_id "ENSG00000152093";
chr2	StringTie	exon	130527696	130528604	1000	+	.	gene_id "MSTRG.100394"; transcript_id "ENST00000620207"; exon_number "4"; gene_name "CFC1B"; ref_gene_id "ENSG00000152093";
chr2	StringTie	transcript	130511909	130528571	1000	+	.	gene_id "MSTRG.100394"; transcript_id "MSTRG.100394.1";
chr2	StringTie	exon	130511909	130512407	1000	+	.	gene_id "MSTRG.100394"; transcript_id "MSTRG.100394.1"; exon_number "1";
chr2	StringTie	exon	130521095	130521507	1000	+	.	gene_id "MSTRG.100394"; transcript_id "MSTRG.100394.1"; exon_number "2";
chr2	StringTie	exon	130521813	130521862	1000	+	.	gene_id "MSTRG.100394"; transcript_id "MSTRG.100394.1"; exon_number "3";
chr2	StringTie	exon	130521957	130522130	1000	+	.	gene_id "MSTRG.100394"; transcript_id "MSTRG.100394.1"; exon_number "4";
chr2	StringTie	exon	130522790	130522904	1000	+	.	gene_id "MSTRG.100394"; transcript_id "MSTRG.100394.1"; exon_number "5";
chr2	StringTie	exon	130523169	130523278	1000	+	.	gene_id "MSTRG.100394"; transcript_id "MSTRG.100394.1"; exon_number "6";
chr2	StringTie	exon	130527696	130528571	1000	+	.	gene_id "MSTRG.100394"; transcript_id "MSTRG.100394.1"; exon_number "7";
chr2	StringTie	transcript	130512279	130528703	1000	+	.	gene_id "MSTRG.100394"; transcript_id "MSTRG.100394.2";
chr2	StringTie	exon	130512279	130512407	1000	+	.	gene_id "MSTRG.100394"; transcript_id "MSTRG.100394.2"; exon_number "1";
chr2	StringTie	exon	130521095	130521507	1000	+	.	gene_id "MSTRG.100394"; transcript_id "MSTRG.100394.2"; exon_number "2";
chr2	StringTie	exon	130521813	130521862	1000	+	.	gene_id "MSTRG.100394"; transcript_id "MSTRG.100394.2"; exon_number "3";
chr2	StringTie	exon	130521957	130522130	1000	+	.	gene_id "MSTRG.100394"; transcript_id "MSTRG.100394.2"; exon_number "4";
chr2	StringTie	exon	130523169	130523278	1000	+	.	gene_id "MSTRG.100394"; transcript_id "MSTRG.100394.2"; exon_number "5";
chr2	StringTie	exon	130527696	130528703	1000	+	.	gene_id "MSTRG.100394"; transcript_id "MSTRG.100394.2"; exon_number "6";
chr2	StringTie	transcript	130512320	130517783	1000	+	.	gene_id "MSTRG.100394"; transcript_id "MSTRG.100394.3";
chr2	StringTie	exon	130512320	130512407	1000	+	.	gene_id "MSTRG.100394"; transcript_id "MSTRG.100394.3"; exon_number "1";
chr2	StringTie	exon	130517625	130517783	1000	+	.	gene_id "MSTRG.100394"; transcript_id "MSTRG.100394.3"; exon_number "2";
chr2	StringTie	transcript	130520525	130523784	1000	+	.	gene_id "MSTRG.100394"; transcript_id "MSTRG.100394.4";
chr2	StringTie	exon	130520525	130522904	1000	+	.	gene_id "MSTRG.100394"; transcript_id "MSTRG.100394.4"; exon_number "1";
chr2	StringTie	exon	130523169	130523784	1000	+	.	gene_id "MSTRG.100394"; transcript_id "MSTRG.100394.4"; exon_number "2";
chr2	StringTie	transcript	130515997	130526691	1000	-	.	gene_id "MSTRG.100395"; transcript_id "ENST00000450486"; gene_name "AC013269.3"; ref_gene_id "ENSG00000225819";
chr2	StringTie	exon	130515997	130516353	1000	-	.	gene_id "MSTRG.100395"; transcript_id "ENST00000450486"; exon_number "1"; gene_name "AC013269.3"; ref_gene_id "ENSG00000225819";
chr2	StringTie	exon	130526605	130526691	1000	-	.	gene_id "MSTRG.100395"; transcript_id "ENST00000450486"; exon_number "2"; gene_name "AC013269.3"; ref_gene_id "ENSG00000225819";
chr2	StringTie	transcript	130517049	130517312	1000	-	.	gene_id "MSTRG.100396"; transcript_id "ENST00000615602"; gene_name "Metazoa_SRP"; ref_gene_id "ENSG00000274711";
chr2	StringTie	exon	130517049	130517312	1000	-	.	gene_id "MSTRG.100396"; transcript_id "ENST00000615602"; exon_number "1"; gene_name "Metazoa_SRP"; ref_gene_id "ENSG00000274711";
chr2	StringTie	transcript	130530275	130537182	1000	+	.	gene_id "MSTRG.100397"; transcript_id "ENST00000422631"; gene_name "AC013269.4"; ref_gene_id "ENSG00000225341";
chr2	StringTie	exon	130530275	130530436	1000	+	.	gene_id "MSTRG.100397"; transcript_id "ENST00000422631"; exon_number "1"; gene_name "AC013269.4"; ref_gene_id "ENSG00000225341";
chr2	StringTie	exon	130536618	130537182	1000	+	.	gene_id "MSTRG.100397"; transcript_id "ENST00000422631"; exon_number "2"; gene_name "AC013269.4"; ref_gene_id "ENSG00000225341";
chr2	StringTie	transcript	130539095	130549883	1000	-	.	gene_id "MSTRG.100398"; transcript_id "ENST00000409259"; gene_name "AC013269.5"; ref_gene_id "ENSG00000184761";
chr2	StringTie	exon	130539095	130540135	1000	-	.	gene_id "MSTRG.100398"; transcript_id "ENST00000409259"; exon_number "1"; gene_name "AC013269.5"; ref_gene_id "ENSG00000184761";
chr2	StringTie	exon	130542454	130542494	1000	-	.	gene_id "MSTRG.100398"; transcript_id "ENST00000409259"; exon_number "2"; gene_name "AC013269.5"; ref_gene_id "ENSG00000184761";
chr2	StringTie	exon	130543883	130544058	1000	-	.	gene_id "MSTRG.100398"; transcript_id "ENST00000409259"; exon_number "3"; gene_name "AC013269.5"; ref_gene_id "ENSG00000184761";
chr2	StringTie	exon	130546193	130546467	1000	-	.	gene_id "MSTRG.100398"; transcript_id "ENST00000409259"; exon_number "4"; gene_name "AC013269.5"; ref_gene_id "ENSG00000184761";
chr2	StringTie	exon	130549764	130549883	1000	-	.	gene_id "MSTRG.100398"; transcript_id "ENST00000409259"; exon_number "5"; gene_name "AC013269.5"; ref_gene_id "ENSG00000184761";
chr2	StringTie	transcript	130570829	130582368	1000	+	.	gene_id "MSTRG.100399"; transcript_id "ENST00000409793"; gene_name "TISP43"; ref_gene_id "ENSG00000183292";
chr2	StringTie	exon	130570829	130570980	1000	+	.	gene_id "MSTRG.100399"; transcript_id "ENST00000409793"; exon_number "1"; gene_name "TISP43"; ref_gene_id "ENSG00000183292";
chr2	StringTie	exon	130574277	130574551	1000	+	.	gene_id "MSTRG.100399"; transcript_id "ENST00000409793"; exon_number "2"; gene_name "TISP43"; ref_gene_id "ENSG00000183292";
chr2	StringTie	exon	130582258	130582368	1000	+	.	gene_id "MSTRG.100399"; transcript_id "ENST00000409793"; exon_number "3"; gene_name "TISP43"; ref_gene_id "ENSG00000183292";
chr2	StringTie	transcript	130570886	130577341	1000	+	.	gene_id "MSTRG.100399"; transcript_id "ENST00000409982"; gene_name "TISP43"; ref_gene_id "ENSG00000183292";
chr2	StringTie	exon	130570886	130570980	1000	+	.	gene_id "MSTRG.100399"; transcript_id "ENST00000409982"; exon_number "1"; gene_name "TISP43"; ref_gene_id "ENSG00000183292";
chr2	StringTie	exon	130574277	130574551	1000	+	.	gene_id "MSTRG.100399"; transcript_id "ENST00000409982"; exon_number "2"; gene_name "TISP43"; ref_gene_id "ENSG00000183292";
chr2	StringTie	exon	130576673	130577341	1000	+	.	gene_id "MSTRG.100399"; transcript_id "ENST00000409982"; exon_number "3"; gene_name "TISP43"; ref_gene_id "ENSG00000183292";
chr2	StringTie	transcript	130570849	130583672	1000	+	.	gene_id "MSTRG.100399"; transcript_id "ENST00000414595"; gene_name "TISP43"; ref_gene_id "ENSG00000183292";
chr2	StringTie	exon	130570849	130570980	1000	+	.	gene_id "MSTRG.100399"; transcript_id "ENST00000414595"; exon_number "1"; gene_name "TISP43"; ref_gene_id "ENSG00000183292";
chr2	StringTie	exon	130582258	130583672	1000	+	.	gene_id "MSTRG.100399"; transcript_id "ENST00000414595"; exon_number "2"; gene_name "TISP43"; ref_gene_id "ENSG00000183292";
chr2	StringTie	transcript	130570840	130584161	1000	+	.	gene_id "MSTRG.100399"; transcript_id "ENST00000419965"; gene_name "TISP43"; ref_gene_id "ENSG00000183292";
chr2	StringTie	exon	130570840	130570980	1000	+	.	gene_id "MSTRG.100399"; transcript_id "ENST00000419965"; exon_number "1"; gene_name "TISP43"; ref_gene_id "ENSG00000183292";
chr2	StringTie	exon	130576673	130576848	1000	+	.	gene_id "MSTRG.100399"; transcript_id "ENST00000419965"; exon_number "2"; gene_name "TISP43"; ref_gene_id "ENSG00000183292";
chr2	StringTie	exon	130582261	130584161	1000	+	.	gene_id "MSTRG.100399"; transcript_id "ENST00000419965"; exon_number "3"; gene_name "TISP43"; ref_gene_id "ENSG00000183292";
chr2	StringTie	transcript	130574331	130582406	1000	+	.	gene_id "MSTRG.100399"; transcript_id "ENST00000440359"; gene_name "TISP43"; ref_gene_id "ENSG00000183292";
chr2	StringTie	exon	130574331	130574551	1000	+	.	gene_id "MSTRG.100399"; transcript_id "ENST00000440359"; exon_number "1"; gene_name "TISP43"; ref_gene_id "ENSG00000183292";
chr2	StringTie	exon	130576673	130576848	1000	+	.	gene_id "MSTRG.100399"; transcript_id "ENST00000440359"; exon_number "2"; gene_name "TISP43"; ref_gene_id "ENSG00000183292";
chr2	StringTie	exon	130582261	130582406	1000	+	.	gene_id "MSTRG.100399"; transcript_id "ENST00000440359"; exon_number "3"; gene_name "TISP43"; ref_gene_id "ENSG00000183292";
chr2	StringTie	transcript	130570861	130581636	1000	+	.	gene_id "MSTRG.100399"; transcript_id "ENST00000623376"; gene_name "TISP43"; ref_gene_id "ENSG00000183292";
chr2	StringTie	exon	130570861	130570980	1000	+	.	gene_id "MSTRG.100399"; transcript_id "ENST00000623376"; exon_number "1"; gene_name "TISP43"; ref_gene_id "ENSG00000183292";
chr2	StringTie	exon	130574277	130574551	1000	+	.	gene_id "MSTRG.100399"; transcript_id "ENST00000623376"; exon_number "2"; gene_name "TISP43"; ref_gene_id "ENSG00000183292";
chr2	StringTie	exon	130576673	130576848	1000	+	.	gene_id "MSTRG.100399"; transcript_id "ENST00000623376"; exon_number "3"; gene_name "TISP43"; ref_gene_id "ENSG00000183292";
chr2	StringTie	exon	130578239	130578279	1000	+	.	gene_id "MSTRG.100399"; transcript_id "ENST00000623376"; exon_number "4"; gene_name "TISP43"; ref_gene_id "ENSG00000183292";
chr2	StringTie	exon	130580596	130581636	1000	+	.	gene_id "MSTRG.100399"; transcript_id "ENST00000623376"; exon_number "5"; gene_name "TISP43"; ref_gene_id "ENSG00000183292";
chr2	StringTie	transcript	130570087	130585520	1000	+	.	gene_id "MSTRG.100399"; transcript_id "MSTRG.100399.1";
chr2	StringTie	exon	130570087	130570275	1000	+	.	gene_id "MSTRG.100399"; transcript_id "MSTRG.100399.1"; exon_number "1";
chr2	StringTie	exon	130574277	130574551	1000	+	.	gene_id "MSTRG.100399"; transcript_id "MSTRG.100399.1"; exon_number "2";
chr2	StringTie	exon	130576673	130576848	1000	+	.	gene_id "MSTRG.100399"; transcript_id "MSTRG.100399.1"; exon_number "3";
chr2	StringTie	exon	130582261	130585520	1000	+	.	gene_id "MSTRG.100399"; transcript_id "MSTRG.100399.1"; exon_number "4";
chr1	StringTie	transcript	13104403	13105689	1000	-	.	gene_id "MSTRG.1004"; transcript_id "ENST00000458709"; gene_name "PRAMEF35P"; ref_gene_id "ENSG00000236179";
chr1	StringTie	exon	13104403	13104981	1000	-	.	gene_id "MSTRG.1004"; transcript_id "ENST00000458709"; exon_number "1"; gene_name "PRAMEF35P"; ref_gene_id "ENSG00000236179";
chr1	StringTie	exon	13105378	13105689	1000	-	.	gene_id "MSTRG.1004"; transcript_id "ENST00000458709"; exon_number "2"; gene_name "PRAMEF35P"; ref_gene_id "ENSG00000236179";
chr1	StringTie	transcript	143591743	143592200	1000	.	.	gene_id "MSTRG.10040"; transcript_id "MSTRG.10040.1";
chr1	StringTie	exon	143591743	143592200	1000	.	.	gene_id "MSTRG.10040"; transcript_id "MSTRG.10040.1"; exon_number "1";
chr2	StringTie	transcript	130583549	130590463	1000	-	.	gene_id "MSTRG.100400"; transcript_id "ENST00000457169"; gene_name "AC140481.4"; ref_gene_id "ENSG00000232408";
chr2	StringTie	exon	130583549	130584113	1000	-	.	gene_id "MSTRG.100400"; transcript_id "ENST00000457169"; exon_number "1"; gene_name "AC140481.4"; ref_gene_id "ENSG00000232408";
chr2	StringTie	exon	130590334	130590463	1000	-	.	gene_id "MSTRG.100400"; transcript_id "ENST00000457169"; exon_number "2"; gene_name "AC140481.4"; ref_gene_id "ENSG00000232408";
chr2	StringTie	transcript	130583584	130590518	1000	-	.	gene_id "MSTRG.100400"; transcript_id "MSTRG.100400.2";
chr2	StringTie	exon	130583584	130584116	1000	-	.	gene_id "MSTRG.100400"; transcript_id "MSTRG.100400.2"; exon_number "1";
chr2	StringTie	exon	130590334	130590518	1000	-	.	gene_id "MSTRG.100400"; transcript_id "MSTRG.100400.2"; exon_number "2";
chr2	StringTie	transcript	130592766	130599550	1000	-	.	gene_id "MSTRG.100401"; transcript_id "ENST00000259216"; gene_name "CFC1"; ref_gene_id "ENSG00000136698";
chr2	StringTie	exon	130592766	130593076	1000	-	.	gene_id "MSTRG.100401"; transcript_id "ENST00000259216"; exon_number "1"; gene_name "CFC1"; ref_gene_id "ENSG00000136698";
chr2	StringTie	exon	130597494	130597603	1000	-	.	gene_id "MSTRG.100401"; transcript_id "ENST00000259216"; exon_number "2"; gene_name "CFC1"; ref_gene_id "ENSG00000136698";
chr2	StringTie	exon	130597868	130597982	1000	-	.	gene_id "MSTRG.100401"; transcript_id "ENST00000259216"; exon_number "3"; gene_name "CFC1"; ref_gene_id "ENSG00000136698";
chr2	StringTie	exon	130598642	130598815	1000	-	.	gene_id "MSTRG.100401"; transcript_id "ENST00000259216"; exon_number "4"; gene_name "CFC1"; ref_gene_id "ENSG00000136698";
chr2	StringTie	exon	130598910	130598959	1000	-	.	gene_id "MSTRG.100401"; transcript_id "ENST00000259216"; exon_number "5"; gene_name "CFC1"; ref_gene_id "ENSG00000136698";
chr2	StringTie	exon	130599265	130599550	1000	-	.	gene_id "MSTRG.100401"; transcript_id "ENST00000259216"; exon_number "6"; gene_name "CFC1"; ref_gene_id "ENSG00000136698";
chr2	StringTie	transcript	130592168	130599575	1000	-	.	gene_id "MSTRG.100401"; transcript_id "ENST00000615342"; gene_name "CFC1"; ref_gene_id "ENSG00000136698";
chr2	StringTie	exon	130592168	130593076	1000	-	.	gene_id "MSTRG.100401"; transcript_id "ENST00000615342"; exon_number "1"; gene_name "CFC1"; ref_gene_id "ENSG00000136698";
chr2	StringTie	exon	130597494	130597603	1000	-	.	gene_id "MSTRG.100401"; transcript_id "ENST00000615342"; exon_number "2"; gene_name "CFC1"; ref_gene_id "ENSG00000136698";
chr2	StringTie	exon	130598642	130598815	1000	-	.	gene_id "MSTRG.100401"; transcript_id "ENST00000615342"; exon_number "3"; gene_name "CFC1"; ref_gene_id "ENSG00000136698";
chr2	StringTie	exon	130598910	130598959	1000	-	.	gene_id "MSTRG.100401"; transcript_id "ENST00000615342"; exon_number "4"; gene_name "CFC1"; ref_gene_id "ENSG00000136698";
chr2	StringTie	exon	130599265	130599575	1000	-	.	gene_id "MSTRG.100401"; transcript_id "ENST00000615342"; exon_number "5"; gene_name "CFC1"; ref_gene_id "ENSG00000136698";
chr2	StringTie	transcript	130592168	130599575	1000	-	.	gene_id "MSTRG.100401"; transcript_id "ENST00000621673"; gene_name "CFC1"; ref_gene_id "ENSG00000136698";
chr2	StringTie	exon	130592168	130593076	1000	-	.	gene_id "MSTRG.100401"; transcript_id "ENST00000621673"; exon_number "1"; gene_name "CFC1"; ref_gene_id "ENSG00000136698";
chr2	StringTie	exon	130598642	130598815	1000	-	.	gene_id "MSTRG.100401"; transcript_id "ENST00000621673"; exon_number "2"; gene_name "CFC1"; ref_gene_id "ENSG00000136698";
chr2	StringTie	exon	130598910	130598959	1000	-	.	gene_id "MSTRG.100401"; transcript_id "ENST00000621673"; exon_number "3"; gene_name "CFC1"; ref_gene_id "ENSG00000136698";
chr2	StringTie	exon	130599265	130599575	1000	-	.	gene_id "MSTRG.100401"; transcript_id "ENST00000621673"; exon_number "4"; gene_name "CFC1"; ref_gene_id "ENSG00000136698";
chr2	StringTie	transcript	130592071	130599596	1000	-	.	gene_id "MSTRG.100401"; transcript_id "MSTRG.100401.1";
chr2	StringTie	exon	130592071	130593076	1000	-	.	gene_id "MSTRG.100401"; transcript_id "MSTRG.100401.1"; exon_number "1";
chr2	StringTie	exon	130597494	130597603	1000	-	.	gene_id "MSTRG.100401"; transcript_id "MSTRG.100401.1"; exon_number "2";
chr2	StringTie	exon	130597868	130597982	1000	-	.	gene_id "MSTRG.100401"; transcript_id "MSTRG.100401.1"; exon_number "3";
chr2	StringTie	exon	130598286	130598815	1000	-	.	gene_id "MSTRG.100401"; transcript_id "MSTRG.100401.1"; exon_number "4";
chr2	StringTie	exon	130598910	130598959	1000	-	.	gene_id "MSTRG.100401"; transcript_id "MSTRG.100401.1"; exon_number "5";
chr2	StringTie	exon	130599265	130599596	1000	-	.	gene_id "MSTRG.100401"; transcript_id "MSTRG.100401.1"; exon_number "6";
chr2	StringTie	transcript	130592113	130606173	1000	-	.	gene_id "MSTRG.100401"; transcript_id "MSTRG.100401.2";
chr2	StringTie	exon	130592113	130593076	1000	-	.	gene_id "MSTRG.100401"; transcript_id "MSTRG.100401.2"; exon_number "1";
chr2	StringTie	exon	130597494	130597603	1000	-	.	gene_id "MSTRG.100401"; transcript_id "MSTRG.100401.2"; exon_number "2";
chr2	StringTie	exon	130597868	130597982	1000	-	.	gene_id "MSTRG.100401"; transcript_id "MSTRG.100401.2"; exon_number "3";
chr2	StringTie	exon	130598642	130598815	1000	-	.	gene_id "MSTRG.100401"; transcript_id "MSTRG.100401.2"; exon_number "4";
chr2	StringTie	exon	130598910	130598959	1000	-	.	gene_id "MSTRG.100401"; transcript_id "MSTRG.100401.2"; exon_number "5";
chr2	StringTie	exon	130599265	130599677	1000	-	.	gene_id "MSTRG.100401"; transcript_id "MSTRG.100401.2"; exon_number "6";
chr2	StringTie	exon	130605749	130606173	1000	-	.	gene_id "MSTRG.100401"; transcript_id "MSTRG.100401.2"; exon_number "7";
chr2	StringTie	transcript	130592151	130599572	1000	-	.	gene_id "MSTRG.100401"; transcript_id "MSTRG.100401.3";
chr2	StringTie	exon	130592151	130593076	1000	-	.	gene_id "MSTRG.100401"; transcript_id "MSTRG.100401.3"; exon_number "1";
chr2	StringTie	exon	130597494	130597603	1000	-	.	gene_id "MSTRG.100401"; transcript_id "MSTRG.100401.3"; exon_number "2";
chr2	StringTie	exon	130597868	130598314	1000	-	.	gene_id "MSTRG.100401"; transcript_id "MSTRG.100401.3"; exon_number "3";
chr2	StringTie	exon	130598642	130598815	1000	-	.	gene_id "MSTRG.100401"; transcript_id "MSTRG.100401.3"; exon_number "4";
chr2	StringTie	exon	130598910	130598959	1000	-	.	gene_id "MSTRG.100401"; transcript_id "MSTRG.100401.3"; exon_number "5";
chr2	StringTie	exon	130599265	130599572	1000	-	.	gene_id "MSTRG.100401"; transcript_id "MSTRG.100401.3"; exon_number "6";
chr2	StringTie	transcript	130592198	130593341	1000	-	.	gene_id "MSTRG.100401"; transcript_id "MSTRG.100401.6";
chr2	StringTie	exon	130592198	130593076	1000	-	.	gene_id "MSTRG.100401"; transcript_id "MSTRG.100401.6"; exon_number "1";
chr2	StringTie	exon	130593312	130593341	1000	-	.	gene_id "MSTRG.100401"; transcript_id "MSTRG.100401.6"; exon_number "2";
chr2	StringTie	transcript	130603461	130603724	1000	+	.	gene_id "MSTRG.100402"; transcript_id "ENST00000621608"; gene_name "Metazoa_SRP"; ref_gene_id "ENSG00000277668";
chr2	StringTie	exon	130603461	130603724	1000	+	.	gene_id "MSTRG.100402"; transcript_id "ENST00000621608"; exon_number "1"; gene_name "Metazoa_SRP"; ref_gene_id "ENSG00000277668";
chr2	StringTie	transcript	130729070	130730336	1000	+	.	gene_id "MSTRG.100403"; transcript_id "ENST00000309926"; gene_name "GPR148"; ref_gene_id "ENSG00000173302";
chr2	StringTie	exon	130729070	130730336	1000	+	.	gene_id "MSTRG.100403"; transcript_id "ENST00000309926"; exon_number "1"; gene_name "GPR148"; ref_gene_id "ENSG00000173302";
chr2	StringTie	transcript	130680110	130685852	1000	+	.	gene_id "MSTRG.100403"; transcript_id "ENST00000397485"; gene_name "CYP4F30P"; ref_gene_id "ENSG00000214081";
chr2	StringTie	exon	130680110	130680862	1000	+	.	gene_id "MSTRG.100403"; transcript_id "ENST00000397485"; exon_number "1"; gene_name "CYP4F30P"; ref_gene_id "ENSG00000214081";
chr2	StringTie	exon	130681254	130681598	1000	+	.	gene_id "MSTRG.100403"; transcript_id "ENST00000397485"; exon_number "2"; gene_name "CYP4F30P"; ref_gene_id "ENSG00000214081";
chr2	StringTie	exon	130682047	130682240	1000	+	.	gene_id "MSTRG.100403"; transcript_id "ENST00000397485"; exon_number "3"; gene_name "CYP4F30P"; ref_gene_id "ENSG00000214081";
chr2	StringTie	exon	130683331	130683528	1000	+	.	gene_id "MSTRG.100403"; transcript_id "ENST00000397485"; exon_number "4"; gene_name "CYP4F30P"; ref_gene_id "ENSG00000214081";
chr2	StringTie	exon	130685134	130685852	1000	+	.	gene_id "MSTRG.100403"; transcript_id "ENST00000397485"; exon_number "5"; gene_name "CYP4F30P"; ref_gene_id "ENSG00000214081";
chr2	StringTie	transcript	130611481	130658091	1000	+	.	gene_id "MSTRG.100403"; transcript_id "ENST00000409602"; gene_name "POTEJ"; ref_gene_id "ENSG00000222038";
chr2	StringTie	exon	130611481	130611942	1000	+	.	gene_id "MSTRG.100403"; transcript_id "ENST00000409602"; exon_number "1"; gene_name "POTEJ"; ref_gene_id "ENSG00000222038";
chr2	StringTie	exon	130616790	130616904	1000	+	.	gene_id "MSTRG.100403"; transcript_id "ENST00000409602"; exon_number "2"; gene_name "POTEJ"; ref_gene_id "ENSG00000222038";
chr2	StringTie	exon	130617065	130617238	1000	+	.	gene_id "MSTRG.100403"; transcript_id "ENST00000409602"; exon_number "3"; gene_name "POTEJ"; ref_gene_id "ENSG00000222038";
chr2	StringTie	exon	130620045	130620151	1000	+	.	gene_id "MSTRG.100403"; transcript_id "ENST00000409602"; exon_number "4"; gene_name "POTEJ"; ref_gene_id "ENSG00000222038";
chr2	StringTie	exon	130621466	130621603	1000	+	.	gene_id "MSTRG.100403"; transcript_id "ENST00000409602"; exon_number "5"; gene_name "POTEJ"; ref_gene_id "ENSG00000222038";
chr2	StringTie	exon	130624064	130624134	1000	+	.	gene_id "MSTRG.100403"; transcript_id "ENST00000409602"; exon_number "6"; gene_name "POTEJ"; ref_gene_id "ENSG00000222038";
chr2	StringTie	exon	130629949	130630019	1000	+	.	gene_id "MSTRG.100403"; transcript_id "ENST00000409602"; exon_number "7"; gene_name "POTEJ"; ref_gene_id "ENSG00000222038";
chr2	StringTie	exon	130631409	130631453	1000	+	.	gene_id "MSTRG.100403"; transcript_id "ENST00000409602"; exon_number "8"; gene_name "POTEJ"; ref_gene_id "ENSG00000222038";
chr2	StringTie	exon	130632490	130632656	1000	+	.	gene_id "MSTRG.100403"; transcript_id "ENST00000409602"; exon_number "9"; gene_name "POTEJ"; ref_gene_id "ENSG00000222038";
chr2	StringTie	exon	130638619	130638689	1000	+	.	gene_id "MSTRG.100403"; transcript_id "ENST00000409602"; exon_number "10"; gene_name "POTEJ"; ref_gene_id "ENSG00000222038";
chr2	StringTie	exon	130643983	130644053	1000	+	.	gene_id "MSTRG.100403"; transcript_id "ENST00000409602"; exon_number "11"; gene_name "POTEJ"; ref_gene_id "ENSG00000222038";
chr2	StringTie	exon	130645737	130645781	1000	+	.	gene_id "MSTRG.100403"; transcript_id "ENST00000409602"; exon_number "12"; gene_name "POTEJ"; ref_gene_id "ENSG00000222038";
chr2	StringTie	exon	130646129	130646310	1000	+	.	gene_id "MSTRG.100403"; transcript_id "ENST00000409602"; exon_number "13"; gene_name "POTEJ"; ref_gene_id "ENSG00000222038";
chr2	StringTie	exon	130654921	130655041	1000	+	.	gene_id "MSTRG.100403"; transcript_id "ENST00000409602"; exon_number "14"; gene_name "POTEJ"; ref_gene_id "ENSG00000222038";
chr2	StringTie	exon	130656549	130658091	1000	+	.	gene_id "MSTRG.100403"; transcript_id "ENST00000409602"; exon_number "15"; gene_name "POTEJ"; ref_gene_id "ENSG00000222038";
chr2	StringTie	transcript	130681229	130681955	1000	+	.	gene_id "MSTRG.100403"; transcript_id "ENST00000420048"; gene_name "CYP4F30P"; ref_gene_id "ENSG00000214081";
chr2	StringTie	exon	130681229	130681534	1000	+	.	gene_id "MSTRG.100403"; transcript_id "ENST00000420048"; exon_number "1"; gene_name "CYP4F30P"; ref_gene_id "ENSG00000214081";
chr2	StringTie	exon	130681857	130681955	1000	+	.	gene_id "MSTRG.100403"; transcript_id "ENST00000420048"; exon_number "2"; gene_name "CYP4F30P"; ref_gene_id "ENSG00000214081";
chr2	StringTie	transcript	130693735	130702473	1000	+	.	gene_id "MSTRG.100403"; transcript_id "ENST00000425151"; gene_name "FAR2P3"; ref_gene_id "ENSG00000240253";
chr2	StringTie	exon	130693735	130693796	1000	+	.	gene_id "MSTRG.100403"; transcript_id "ENST00000425151"; exon_number "1"; gene_name "FAR2P3"; ref_gene_id "ENSG00000240253";
chr2	StringTie	exon	130695237	130695334	1000	+	.	gene_id "MSTRG.100403"; transcript_id "ENST00000425151"; exon_number "2"; gene_name "FAR2P3"; ref_gene_id "ENSG00000240253";
chr2	StringTie	exon	130695467	130695591	1000	+	.	gene_id "MSTRG.100403"; transcript_id "ENST00000425151"; exon_number "3"; gene_name "FAR2P3"; ref_gene_id "ENSG00000240253";
chr2	StringTie	exon	130696342	130696409	1000	+	.	gene_id "MSTRG.100403"; transcript_id "ENST00000425151"; exon_number "4"; gene_name "FAR2P3"; ref_gene_id "ENSG00000240253";
chr2	StringTie	exon	130702254	130702473	1000	+	.	gene_id "MSTRG.100403"; transcript_id "ENST00000425151"; exon_number "5"; gene_name "FAR2P3"; ref_gene_id "ENSG00000240253";
chr2	StringTie	transcript	130693759	130702601	1000	+	.	gene_id "MSTRG.100403"; transcript_id "ENST00000430837"; gene_name "FAR2P3"; ref_gene_id "ENSG00000240253";
chr2	StringTie	exon	130693759	130693796	1000	+	.	gene_id "MSTRG.100403"; transcript_id "ENST00000430837"; exon_number "1"; gene_name "FAR2P3"; ref_gene_id "ENSG00000240253";
chr2	StringTie	exon	130695237	130695334	1000	+	.	gene_id "MSTRG.100403"; transcript_id "ENST00000430837"; exon_number "2"; gene_name "FAR2P3"; ref_gene_id "ENSG00000240253";
chr2	StringTie	exon	130696342	130696409	1000	+	.	gene_id "MSTRG.100403"; transcript_id "ENST00000430837"; exon_number "3"; gene_name "FAR2P3"; ref_gene_id "ENSG00000240253";
chr2	StringTie	exon	130702254	130702601	1000	+	.	gene_id "MSTRG.100403"; transcript_id "ENST00000430837"; exon_number "4"; gene_name "FAR2P3"; ref_gene_id "ENSG00000240253";
chr2	StringTie	transcript	130693282	130696388	1000	+	.	gene_id "MSTRG.100403"; transcript_id "ENST00000434289"; gene_name "FAR2P3"; ref_gene_id "ENSG00000240253";
chr2	StringTie	exon	130693282	130693796	1000	+	.	gene_id "MSTRG.100403"; transcript_id "ENST00000434289"; exon_number "1"; gene_name "FAR2P3"; ref_gene_id "ENSG00000240253";
chr2	StringTie	exon	130696342	130696388	1000	+	.	gene_id "MSTRG.100403"; transcript_id "ENST00000434289"; exon_number "2"; gene_name "FAR2P3"; ref_gene_id "ENSG00000240253";
chr2	StringTie	transcript	130702317	130718831	1000	+	.	gene_id "MSTRG.100403"; transcript_id "ENST00000434661"; gene_name "FAR2P3"; ref_gene_id "ENSG00000240253";
chr2	StringTie	exon	130702317	130702428	1000	+	.	gene_id "MSTRG.100403"; transcript_id "ENST00000434661"; exon_number "1"; gene_name "FAR2P3"; ref_gene_id "ENSG00000240253";
chr2	StringTie	exon	130718500	130718831	1000	+	.	gene_id "MSTRG.100403"; transcript_id "ENST00000434661"; exon_number "2"; gene_name "FAR2P3"; ref_gene_id "ENSG00000240253";
chr2	StringTie	transcript	130680050	130685863	1000	+	.	gene_id "MSTRG.100403"; transcript_id "ENST00000438109"; gene_name "CYP4F30P"; ref_gene_id "ENSG00000214081";
chr2	StringTie	exon	130680050	130680862	1000	+	.	gene_id "MSTRG.100403"; transcript_id "ENST00000438109"; exon_number "1"; gene_name "CYP4F30P"; ref_gene_id "ENSG00000214081";
chr2	StringTie	exon	130681254	130681598	1000	+	.	gene_id "MSTRG.100403"; transcript_id "ENST00000438109"; exon_number "2"; gene_name "CYP4F30P"; ref_gene_id "ENSG00000214081";
chr2	StringTie	exon	130682047	130682240	1000	+	.	gene_id "MSTRG.100403"; transcript_id "ENST00000438109"; exon_number "3"; gene_name "CYP4F30P"; ref_gene_id "ENSG00000214081";
chr2	StringTie	exon	130683361	130683528	1000	+	.	gene_id "MSTRG.100403"; transcript_id "ENST00000438109"; exon_number "4"; gene_name "CYP4F30P"; ref_gene_id "ENSG00000214081";
chr2	StringTie	exon	130685134	130685863	1000	+	.	gene_id "MSTRG.100403"; transcript_id "ENST00000438109"; exon_number "5"; gene_name "CYP4F30P"; ref_gene_id "ENSG00000214081";
chr2	StringTie	transcript	130690133	130702428	1000	+	.	gene_id "MSTRG.100403"; transcript_id "ENST00000447059"; gene_name "FAR2P3"; ref_gene_id "ENSG00000240253";
chr2	StringTie	exon	130690133	130690323	1000	+	.	gene_id "MSTRG.100403"; transcript_id "ENST00000447059"; exon_number "1"; gene_name "FAR2P3"; ref_gene_id "ENSG00000240253";
chr2	StringTie	exon	130691535	130691579	1000	+	.	gene_id "MSTRG.100403"; transcript_id "ENST00000447059"; exon_number "2"; gene_name "FAR2P3"; ref_gene_id "ENSG00000240253";
chr2	StringTie	exon	130695467	130695591	1000	+	.	gene_id "MSTRG.100403"; transcript_id "ENST00000447059"; exon_number "3"; gene_name "FAR2P3"; ref_gene_id "ENSG00000240253";
chr2	StringTie	exon	130696342	130696409	1000	+	.	gene_id "MSTRG.100403"; transcript_id "ENST00000447059"; exon_number "4"; gene_name "FAR2P3"; ref_gene_id "ENSG00000240253";
chr2	StringTie	exon	130702254	130702428	1000	+	.	gene_id "MSTRG.100403"; transcript_id "ENST00000447059"; exon_number "5"; gene_name "FAR2P3"; ref_gene_id "ENSG00000240253";
chr2	StringTie	transcript	130681228	130691691	1000	+	.	gene_id "MSTRG.100403"; transcript_id "ENST00000450440"; gene_name "RP11-1216L17.1"; ref_gene_id "ENSG00000282944";
chr2	StringTie	exon	130681228	130682240	1000	+	.	gene_id "MSTRG.100403"; transcript_id "ENST00000450440"; exon_number "1"; gene_name "RP11-1216L17.1"; ref_gene_id "ENSG00000282944";
chr2	StringTie	exon	130683331	130683528	1000	+	.	gene_id "MSTRG.100403"; transcript_id "ENST00000450440"; exon_number "2"; gene_name "RP11-1216L17.1"; ref_gene_id "ENSG00000282944";
chr2	StringTie	exon	130685134	130685356	1000	+	.	gene_id "MSTRG.100403"; transcript_id "ENST00000450440"; exon_number "3"; gene_name "RP11-1216L17.1"; ref_gene_id "ENSG00000282944";
chr2	StringTie	exon	130690153	130690323	1000	+	.	gene_id "MSTRG.100403"; transcript_id "ENST00000450440"; exon_number "4"; gene_name "RP11-1216L17.1"; ref_gene_id "ENSG00000282944";
chr2	StringTie	exon	130691535	130691691	1000	+	.	gene_id "MSTRG.100403"; transcript_id "ENST00000450440"; exon_number "5"; gene_name "RP11-1216L17.1"; ref_gene_id "ENSG00000282944";
chr2	StringTie	transcript	130622838	130622944	1000	+	.	gene_id "MSTRG.100403"; transcript_id "ENST00000515948"; gene_name "RNU6-848P"; ref_gene_id "ENSG00000251757";
chr2	StringTie	exon	130622838	130622944	1000	+	.	gene_id "MSTRG.100403"; transcript_id "ENST00000515948"; exon_number "1"; gene_name "RNU6-848P"; ref_gene_id "ENSG00000251757";
chr2	StringTie	transcript	130611356	130718831	1000	+	.	gene_id "MSTRG.100403"; transcript_id "MSTRG.100403.1";
chr2	StringTie	exon	130611356	130611942	1000	+	.	gene_id "MSTRG.100403"; transcript_id "MSTRG.100403.1"; exon_number "1";
chr2	StringTie	exon	130616790	130616904	1000	+	.	gene_id "MSTRG.100403"; transcript_id "MSTRG.100403.1"; exon_number "2";
chr2	StringTie	exon	130617065	130617238	1000	+	.	gene_id "MSTRG.100403"; transcript_id "MSTRG.100403.1"; exon_number "3";
chr2	StringTie	exon	130620045	130620151	1000	+	.	gene_id "MSTRG.100403"; transcript_id "MSTRG.100403.1"; exon_number "4";
chr2	StringTie	exon	130621466	130621603	1000	+	.	gene_id "MSTRG.100403"; transcript_id "MSTRG.100403.1"; exon_number "5";
chr2	StringTie	exon	130624064	130624134	1000	+	.	gene_id "MSTRG.100403"; transcript_id "MSTRG.100403.1"; exon_number "6";
chr2	StringTie	exon	130629949	130630019	1000	+	.	gene_id "MSTRG.100403"; transcript_id "MSTRG.100403.1"; exon_number "7";
chr2	StringTie	exon	130631409	130631453	1000	+	.	gene_id "MSTRG.100403"; transcript_id "MSTRG.100403.1"; exon_number "8";
chr2	StringTie	exon	130632490	130632656	1000	+	.	gene_id "MSTRG.100403"; transcript_id "MSTRG.100403.1"; exon_number "9";
chr2	StringTie	exon	130638619	130638689	1000	+	.	gene_id "MSTRG.100403"; transcript_id "MSTRG.100403.1"; exon_number "10";
chr2	StringTie	exon	130643983	130644053	1000	+	.	gene_id "MSTRG.100403"; transcript_id "MSTRG.100403.1"; exon_number "11";
chr2	StringTie	exon	130645737	130645781	1000	+	.	gene_id "MSTRG.100403"; transcript_id "MSTRG.100403.1"; exon_number "12";
chr2	StringTie	exon	130646129	130646310	1000	+	.	gene_id "MSTRG.100403"; transcript_id "MSTRG.100403.1"; exon_number "13";
chr2	StringTie	exon	130654921	130655041	1000	+	.	gene_id "MSTRG.100403"; transcript_id "MSTRG.100403.1"; exon_number "14";
chr2	StringTie	exon	130656549	130682240	1000	+	.	gene_id "MSTRG.100403"; transcript_id "MSTRG.100403.1"; exon_number "15";
chr2	StringTie	exon	130683331	130683528	1000	+	.	gene_id "MSTRG.100403"; transcript_id "MSTRG.100403.1"; exon_number "16";
chr2	StringTie	exon	130685134	130696409	1000	+	.	gene_id "MSTRG.100403"; transcript_id "MSTRG.100403.1"; exon_number "17";
chr2	StringTie	exon	130702254	130702428	1000	+	.	gene_id "MSTRG.100403"; transcript_id "MSTRG.100403.1"; exon_number "18";
chr2	StringTie	exon	130718500	130718831	1000	+	.	gene_id "MSTRG.100403"; transcript_id "MSTRG.100403.1"; exon_number "19";
chr2	StringTie	transcript	130645682	130719328	1000	+	.	gene_id "MSTRG.100403"; transcript_id "MSTRG.100403.10";
chr2	StringTie	exon	130645682	130645781	1000	+	.	gene_id "MSTRG.100403"; transcript_id "MSTRG.100403.10"; exon_number "1";
chr2	StringTie	exon	130646129	130646310	1000	+	.	gene_id "MSTRG.100403"; transcript_id "MSTRG.100403.10"; exon_number "2";
chr2	StringTie	exon	130654921	130655041	1000	+	.	gene_id "MSTRG.100403"; transcript_id "MSTRG.100403.10"; exon_number "3";
chr2	StringTie	exon	130656549	130683528	1000	+	.	gene_id "MSTRG.100403"; transcript_id "MSTRG.100403.10"; exon_number "4";
chr2	StringTie	exon	130685134	130685356	1000	+	.	gene_id "MSTRG.100403"; transcript_id "MSTRG.100403.10"; exon_number "5";
chr2	StringTie	exon	130690153	130690323	1000	+	.	gene_id "MSTRG.100403"; transcript_id "MSTRG.100403.10"; exon_number "6";
chr2	StringTie	exon	130691535	130693796	1000	+	.	gene_id "MSTRG.100403"; transcript_id "MSTRG.100403.10"; exon_number "7";
chr2	StringTie	exon	130695237	130695334	1000	+	.	gene_id "MSTRG.100403"; transcript_id "MSTRG.100403.10"; exon_number "8";
chr2	StringTie	exon	130695467	130695591	1000	+	.	gene_id "MSTRG.100403"; transcript_id "MSTRG.100403.10"; exon_number "9";
chr2	StringTie	exon	130696342	130696409	1000	+	.	gene_id "MSTRG.100403"; transcript_id "MSTRG.100403.10"; exon_number "10";
chr2	StringTie	exon	130702254	130702428	1000	+	.	gene_id "MSTRG.100403"; transcript_id "MSTRG.100403.10"; exon_number "11";
chr2	StringTie	exon	130718500	130719328	1000	+	.	gene_id "MSTRG.100403"; transcript_id "MSTRG.100403.10"; exon_number "12";
chr2	StringTie	transcript	130693033	130704753	1000	+	.	gene_id "MSTRG.100403"; transcript_id "MSTRG.100403.100";
chr2	StringTie	exon	130693033	130693796	1000	+	.	gene_id "MSTRG.100403"; transcript_id "MSTRG.100403.100"; exon_number "1";
chr2	StringTie	exon	130695237	130695334	1000	+	.	gene_id "MSTRG.100403"; transcript_id "MSTRG.100403.100"; exon_number "2";
chr2	StringTie	exon	130696342	130696409	1000	+	.	gene_id "MSTRG.100403"; transcript_id "MSTRG.100403.100"; exon_number "3";
chr2	StringTie	exon	130702254	130702428	1000	+	.	gene_id "MSTRG.100403"; transcript_id "MSTRG.100403.100"; exon_number "4";
chr2	StringTie	exon	130704558	130704753	1000	+	.	gene_id "MSTRG.100403"; transcript_id "MSTRG.100403.100"; exon_number "5";
chr2	StringTie	transcript	130693033	130704752	1000	+	.	gene_id "MSTRG.100403"; transcript_id "MSTRG.100403.101";
chr2	StringTie	exon	130693033	130693796	1000	+	.	gene_id "MSTRG.100403"; transcript_id "MSTRG.100403.101"; exon_number "1";
chr2	StringTie	exon	130695467	130695591	1000	+	.	gene_id "MSTRG.100403"; transcript_id "MSTRG.100403.101"; exon_number "2";
chr2	StringTie	exon	130696342	130696409	1000	+	.	gene_id "MSTRG.100403"; transcript_id "MSTRG.100403.101"; exon_number "3";
chr2	StringTie	exon	130702254	130702428	1000	+	.	gene_id "MSTRG.100403"; transcript_id "MSTRG.100403.101"; exon_number "4";
chr2	StringTie	exon	130703201	130704752	1000	+	.	gene_id "MSTRG.100403"; transcript_id "MSTRG.100403.101"; exon_number "5";
chr2	StringTie	transcript	130693035	130704844	1000	+	.	gene_id "MSTRG.100403"; transcript_id "MSTRG.100403.102";
chr2	StringTie	exon	130693035	130693548	1000	+	.	gene_id "MSTRG.100403"; transcript_id "MSTRG.100403.102"; exon_number "1";
chr2	StringTie	exon	130693704	130693796	1000	+	.	gene_id "MSTRG.100403"; transcript_id "MSTRG.100403.102"; exon_number "2";
chr2	StringTie	exon	130695237	130695334	1000	+	.	gene_id "MSTRG.100403"; transcript_id "MSTRG.100403.102"; exon_number "3";
chr2	StringTie	exon	130695467	130696409	1000	+	.	gene_id "MSTRG.100403"; transcript_id "MSTRG.100403.102"; exon_number "4";
chr2	StringTie	exon	130702254	130704844	1000	+	.	gene_id "MSTRG.100403"; transcript_id "MSTRG.100403.102"; exon_number "5";
chr2	StringTie	transcript	130693035	130704783	1000	+	.	gene_id "MSTRG.100403"; transcript_id "MSTRG.100403.103";
chr2	StringTie	exon	130693035	130693796	1000	+	.	gene_id "MSTRG.100403"; transcript_id "MSTRG.100403.103"; exon_number "1";
chr2	StringTie	exon	130695237	130695334	1000	+	.	gene_id "MSTRG.100403"; transcript_id "MSTRG.100403.103"; exon_number "2";
chr2	StringTie	exon	130695467	130696012	1000	+	.	gene_id "MSTRG.100403"; transcript_id "MSTRG.100403.103"; exon_number "3";
chr2	StringTie	exon	130696339	130696409	1000	+	.	gene_id "MSTRG.100403"; transcript_id "MSTRG.100403.103"; exon_number "4";
chr2	StringTie	exon	130702254	130704783	1000	+	.	gene_id "MSTRG.100403"; transcript_id "MSTRG.100403.103"; exon_number "5";
chr2	StringTie	transcript	130693040	130704780	1000	+	.	gene_id "MSTRG.100403"; transcript_id "MSTRG.100403.104";
chr2	StringTie	exon	130693040	130693796	1000	+	.	gene_id "MSTRG.100403"; transcript_id "MSTRG.100403.104"; exon_number "1";
chr2	StringTie	exon	130695237	130695334	1000	+	.	gene_id "MSTRG.100403"; transcript_id "MSTRG.100403.104"; exon_number "2";
chr2	StringTie	exon	130695467	130695591	1000	+	.	gene_id "MSTRG.100403"; transcript_id "MSTRG.100403.104"; exon_number "3";
chr2	StringTie	exon	130695895	130696409	1000	+	.	gene_id "MSTRG.100403"; transcript_id "MSTRG.100403.104"; exon_number "4";
chr2	StringTie	exon	130702254	130704780	1000	+	.	gene_id "MSTRG.100403"; transcript_id "MSTRG.100403.104"; exon_number "5";
chr2	StringTie	transcript	130695898	130704796	1000	+	.	gene_id "MSTRG.100403"; transcript_id "MSTRG.100403.108";
chr2	StringTie	exon	130695898	130696048	1000	+	.	gene_id "MSTRG.100403"; transcript_id "MSTRG.100403.108"; exon_number "1";
chr2	StringTie	exon	130696342	130696409	1000	+	.	gene_id "MSTRG.100403"; transcript_id "MSTRG.100403.108"; exon_number "2";
chr2	StringTie	exon	130702254	130704796	1000	+	.	gene_id "MSTRG.100403"; transcript_id "MSTRG.100403.108"; exon_number "3";
chr2	StringTie	transcript	130645731	130718831	1000	+	.	gene_id "MSTRG.100403"; transcript_id "MSTRG.100403.11";
chr2	StringTie	exon	130645731	130645781	1000	+	.	gene_id "MSTRG.100403"; transcript_id "MSTRG.100403.11"; exon_number "1";
chr2	StringTie	exon	130646129	130646310	1000	+	.	gene_id "MSTRG.100403"; transcript_id "MSTRG.100403.11"; exon_number "2";
chr2	StringTie	exon	130654921	130655041	1000	+	.	gene_id "MSTRG.100403"; transcript_id "MSTRG.100403.11"; exon_number "3";
chr2	StringTie	exon	130656549	130681598	1000	+	.	gene_id "MSTRG.100403"; transcript_id "MSTRG.100403.11"; exon_number "4";
chr2	StringTie	exon	130682047	130682240	1000	+	.	gene_id "MSTRG.100403"; transcript_id "MSTRG.100403.11"; exon_number "5";
chr2	StringTie	exon	130683331	130683528	1000	+	.	gene_id "MSTRG.100403"; transcript_id "MSTRG.100403.11"; exon_number "6";
chr2	StringTie	exon	130685134	130693796	1000	+	.	gene_id "MSTRG.100403"; transcript_id "MSTRG.100403.11"; exon_number "7";
chr2	StringTie	exon	130695237	130696409	1000	+	.	gene_id "MSTRG.100403"; transcript_id "MSTRG.100403.11"; exon_number "8";
chr2	StringTie	exon	130702254	130702428	1000	+	.	gene_id "MSTRG.100403"; transcript_id "MSTRG.100403.11"; exon_number "9";
chr2	StringTie	exon	130718500	130718831	1000	+	.	gene_id "MSTRG.100403"; transcript_id "MSTRG.100403.11"; exon_number "10";
chr2	StringTie	transcript	130723310	130735847	1000	+	.	gene_id "MSTRG.100403"; transcript_id "MSTRG.100403.110";
chr2	StringTie	exon	130723310	130725920	1000	+	.	gene_id "MSTRG.100403"; transcript_id "MSTRG.100403.110"; exon_number "1";
chr2	StringTie	exon	130729015	130735847	1000	+	.	gene_id "MSTRG.100403"; transcript_id "MSTRG.100403.110"; exon_number "2";
chr2	StringTie	transcript	130645731	130709237	1000	+	.	gene_id "MSTRG.100403"; transcript_id "MSTRG.100403.12";
chr2	StringTie	exon	130645731	130645781	1000	+	.	gene_id "MSTRG.100403"; transcript_id "MSTRG.100403.12"; exon_number "1";
chr2	StringTie	exon	130646129	130646310	1000	+	.	gene_id "MSTRG.100403"; transcript_id "MSTRG.100403.12"; exon_number "2";
chr2	StringTie	exon	130654921	130655041	1000	+	.	gene_id "MSTRG.100403"; transcript_id "MSTRG.100403.12"; exon_number "3";
chr2	StringTie	exon	130656549	130680902	1000	+	.	gene_id "MSTRG.100403"; transcript_id "MSTRG.100403.12"; exon_number "4";
chr2	StringTie	exon	130681254	130682240	1000	+	.	gene_id "MSTRG.100403"; transcript_id "MSTRG.100403.12"; exon_number "5";
chr2	StringTie	exon	130683331	130683528	1000	+	.	gene_id "MSTRG.100403"; transcript_id "MSTRG.100403.12"; exon_number "6";
chr2	StringTie	exon	130685134	130685356	1000	+	.	gene_id "MSTRG.100403"; transcript_id "MSTRG.100403.12"; exon_number "7";
chr2	StringTie	exon	130690153	130690323	1000	+	.	gene_id "MSTRG.100403"; transcript_id "MSTRG.100403.12"; exon_number "8";
chr2	StringTie	exon	130691535	130693796	1000	+	.	gene_id "MSTRG.100403"; transcript_id "MSTRG.100403.12"; exon_number "9";
chr2	StringTie	exon	130695237	130695334	1000	+	.	gene_id "MSTRG.100403"; transcript_id "MSTRG.100403.12"; exon_number "10";
chr2	StringTie	exon	130695467	130695591	1000	+	.	gene_id "MSTRG.100403"; transcript_id "MSTRG.100403.12"; exon_number "11";
chr2	StringTie	exon	130696342	130696409	1000	+	.	gene_id "MSTRG.100403"; transcript_id "MSTRG.100403.12"; exon_number "12";
chr2	StringTie	exon	130702254	130709237	1000	+	.	gene_id "MSTRG.100403"; transcript_id "MSTRG.100403.12"; exon_number "13";
chr2	StringTie	transcript	130645731	130709178	1000	+	.	gene_id "MSTRG.100403"; transcript_id "MSTRG.100403.13";
chr2	StringTie	exon	130645731	130645781	1000	+	.	gene_id "MSTRG.100403"; transcript_id "MSTRG.100403.13"; exon_number "1";
chr2	StringTie	exon	130646129	130646310	1000	+	.	gene_id "MSTRG.100403"; transcript_id "MSTRG.100403.13"; exon_number "2";
chr2	StringTie	exon	130654921	130655041	1000	+	.	gene_id "MSTRG.100403"; transcript_id "MSTRG.100403.13"; exon_number "3";
chr2	StringTie	exon	130656549	130680902	1000	+	.	gene_id "MSTRG.100403"; transcript_id "MSTRG.100403.13"; exon_number "4";
chr2	StringTie	exon	130681254	130682240	1000	+	.	gene_id "MSTRG.100403"; transcript_id "MSTRG.100403.13"; exon_number "5";
chr2	StringTie	exon	130683331	130683528	1000	+	.	gene_id "MSTRG.100403"; transcript_id "MSTRG.100403.13"; exon_number "6";
chr2	StringTie	exon	130685134	130685356	1000	+	.	gene_id "MSTRG.100403"; transcript_id "MSTRG.100403.13"; exon_number "7";
chr2	StringTie	exon	130690153	130690323	1000	+	.	gene_id "MSTRG.100403"; transcript_id "MSTRG.100403.13"; exon_number "8";
chr2	StringTie	exon	130691535	130691579	1000	+	.	gene_id "MSTRG.100403"; transcript_id "MSTRG.100403.13"; exon_number "9";
chr2	StringTie	exon	130693272	130693796	1000	+	.	gene_id "MSTRG.100403"; transcript_id "MSTRG.100403.13"; exon_number "10";
chr2	StringTie	exon	130695237	130695334	1000	+	.	gene_id "MSTRG.100403"; transcript_id "MSTRG.100403.13"; exon_number "11";
chr2	StringTie	exon	130695467	130695591	1000	+	.	gene_id "MSTRG.100403"; transcript_id "MSTRG.100403.13"; exon_number "12";
chr2	StringTie	exon	130696342	130696409	1000	+	.	gene_id "MSTRG.100403"; transcript_id "MSTRG.100403.13"; exon_number "13";
chr2	StringTie	exon	130702254	130709178	1000	+	.	gene_id "MSTRG.100403"; transcript_id "MSTRG.100403.13"; exon_number "14";
chr2	StringTie	transcript	130645907	130705052	1000	+	.	gene_id "MSTRG.100403"; transcript_id "MSTRG.100403.14";
chr2	StringTie	exon	130645907	130646310	1000	+	.	gene_id "MSTRG.100403"; transcript_id "MSTRG.100403.14"; exon_number "1";
chr2	StringTie	exon	130654921	130655041	1000	+	.	gene_id "MSTRG.100403"; transcript_id "MSTRG.100403.14"; exon_number "2";
chr2	StringTie	exon	130656549	130682240	1000	+	.	gene_id "MSTRG.100403"; transcript_id "MSTRG.100403.14"; exon_number "3";
chr2	StringTie	exon	130683331	130683528	1000	+	.	gene_id "MSTRG.100403"; transcript_id "MSTRG.100403.14"; exon_number "4";
chr2	StringTie	exon	130685134	130685356	1000	+	.	gene_id "MSTRG.100403"; transcript_id "MSTRG.100403.14"; exon_number "5";
chr2	StringTie	exon	130690153	130690323	1000	+	.	gene_id "MSTRG.100403"; transcript_id "MSTRG.100403.14"; exon_number "6";
chr2	StringTie	exon	130691535	130693796	1000	+	.	gene_id "MSTRG.100403"; transcript_id "MSTRG.100403.14"; exon_number "7";
chr2	StringTie	exon	130695237	130695334	1000	+	.	gene_id "MSTRG.100403"; transcript_id "MSTRG.100403.14"; exon_number "8";
chr2	StringTie	exon	130695467	130695591	1000	+	.	gene_id "MSTRG.100403"; transcript_id "MSTRG.100403.14"; exon_number "9";
chr2	StringTie	exon	130696342	130696409	1000	+	.	gene_id "MSTRG.100403"; transcript_id "MSTRG.100403.14"; exon_number "10";
chr2	StringTie	exon	130702254	130705052	1000	+	.	gene_id "MSTRG.100403"; transcript_id "MSTRG.100403.14"; exon_number "11";
chr2	StringTie	transcript	130646034	130719328	1000	+	.	gene_id "MSTRG.100403"; transcript_id "MSTRG.100403.15";
chr2	StringTie	exon	130646034	130646310	1000	+	.	gene_id "MSTRG.100403"; transcript_id "MSTRG.100403.15"; exon_number "1";
chr2	StringTie	exon	130654921	130655041	1000	+	.	gene_id "MSTRG.100403"; transcript_id "MSTRG.100403.15"; exon_number "2";
chr2	StringTie	exon	130656549	130681598	1000	+	.	gene_id "MSTRG.100403"; transcript_id "MSTRG.100403.15"; exon_number "3";
chr2	StringTie	exon	130682047	130682240	1000	+	.	gene_id "MSTRG.100403"; transcript_id "MSTRG.100403.15"; exon_number "4";
chr2	StringTie	exon	130683331	130683528	1000	+	.	gene_id "MSTRG.100403"; transcript_id "MSTRG.100403.15"; exon_number "5";
chr2	StringTie	exon	130684158	130693796	1000	+	.	gene_id "MSTRG.100403"; transcript_id "MSTRG.100403.15"; exon_number "6";
chr2	StringTie	exon	130695237	130696409	1000	+	.	gene_id "MSTRG.100403"; transcript_id "MSTRG.100403.15"; exon_number "7";
chr2	StringTie	exon	130702254	130702428	1000	+	.	gene_id "MSTRG.100403"; transcript_id "MSTRG.100403.15"; exon_number "8";
chr2	StringTie	exon	130718500	130719328	1000	+	.	gene_id "MSTRG.100403"; transcript_id "MSTRG.100403.15"; exon_number "9";
chr2	StringTie	transcript	130646034	130704753	1000	+	.	gene_id "MSTRG.100403"; transcript_id "MSTRG.100403.16";
chr2	StringTie	exon	130646034	130646310	1000	+	.	gene_id "MSTRG.100403"; transcript_id "MSTRG.100403.16"; exon_number "1";
chr2	StringTie	exon	130654921	130655041	1000	+	.	gene_id "MSTRG.100403"; transcript_id "MSTRG.100403.16"; exon_number "2";
chr2	StringTie	exon	130656549	130667115	1000	+	.	gene_id "MSTRG.100403"; transcript_id "MSTRG.100403.16"; exon_number "3";
chr2	StringTie	exon	130667930	130680862	1000	+	.	gene_id "MSTRG.100403"; transcript_id "MSTRG.100403.16"; exon_number "4";
chr2	StringTie	exon	130681254	130682240	1000	+	.	gene_id "MSTRG.100403"; transcript_id "MSTRG.100403.16"; exon_number "5";
chr2	StringTie	exon	130683331	130683528	1000	+	.	gene_id "MSTRG.100403"; transcript_id "MSTRG.100403.16"; exon_number "6";
chr2	StringTie	exon	130685134	130685356	1000	+	.	gene_id "MSTRG.100403"; transcript_id "MSTRG.100403.16"; exon_number "7";
chr2	StringTie	exon	130685903	130686072	1000	+	.	gene_id "MSTRG.100403"; transcript_id "MSTRG.100403.16"; exon_number "8";
chr2	StringTie	exon	130690153	130690323	1000	+	.	gene_id "MSTRG.100403"; transcript_id "MSTRG.100403.16"; exon_number "9";
chr2	StringTie	exon	130691535	130691579	1000	+	.	gene_id "MSTRG.100403"; transcript_id "MSTRG.100403.16"; exon_number "10";
chr2	StringTie	exon	130693272	130693796	1000	+	.	gene_id "MSTRG.100403"; transcript_id "MSTRG.100403.16"; exon_number "11";
chr2	StringTie	exon	130695237	130695334	1000	+	.	gene_id "MSTRG.100403"; transcript_id "MSTRG.100403.16"; exon_number "12";
chr2	StringTie	exon	130695467	130696016	1000	+	.	gene_id "MSTRG.100403"; transcript_id "MSTRG.100403.16"; exon_number "13";
chr2	StringTie	exon	130696342	130696409	1000	+	.	gene_id "MSTRG.100403"; transcript_id "MSTRG.100403.16"; exon_number "14";
chr2	StringTie	exon	130702254	130704753	1000	+	.	gene_id "MSTRG.100403"; transcript_id "MSTRG.100403.16"; exon_number "15";
chr2	StringTie	transcript	130646080	130702428	1000	+	.	gene_id "MSTRG.100403"; transcript_id "MSTRG.100403.17";
chr2	StringTie	exon	130646080	130646310	1000	+	.	gene_id "MSTRG.100403"; transcript_id "MSTRG.100403.17"; exon_number "1";
chr2	StringTie	exon	130654921	130655041	1000	+	.	gene_id "MSTRG.100403"; transcript_id "MSTRG.100403.17"; exon_number "2";
chr2	StringTie	exon	130656549	130680902	1000	+	.	gene_id "MSTRG.100403"; transcript_id "MSTRG.100403.17"; exon_number "3";
chr2	StringTie	exon	130681254	130682240	1000	+	.	gene_id "MSTRG.100403"; transcript_id "MSTRG.100403.17"; exon_number "4";
chr2	StringTie	exon	130683331	130683528	1000	+	.	gene_id "MSTRG.100403"; transcript_id "MSTRG.100403.17"; exon_number "5";
chr2	StringTie	exon	130685134	130690323	1000	+	.	gene_id "MSTRG.100403"; transcript_id "MSTRG.100403.17"; exon_number "6";
chr2	StringTie	exon	130691535	130691579	1000	+	.	gene_id "MSTRG.100403"; transcript_id "MSTRG.100403.17"; exon_number "7";
chr2	StringTie	exon	130695467	130695591	1000	+	.	gene_id "MSTRG.100403"; transcript_id "MSTRG.100403.17"; exon_number "8";
chr2	StringTie	exon	130696342	130696409	1000	+	.	gene_id "MSTRG.100403"; transcript_id "MSTRG.100403.17"; exon_number "9";
chr2	StringTie	exon	130702254	130702428	1000	+	.	gene_id "MSTRG.100403"; transcript_id "MSTRG.100403.17"; exon_number "10";
chr2	StringTie	transcript	130646081	130718809	1000	+	.	gene_id "MSTRG.100403"; transcript_id "MSTRG.100403.18";
chr2	StringTie	exon	130646081	130646310	1000	+	.	gene_id "MSTRG.100403"; transcript_id "MSTRG.100403.18"; exon_number "1";
chr2	StringTie	exon	130654921	130655041	1000	+	.	gene_id "MSTRG.100403"; transcript_id "MSTRG.100403.18"; exon_number "2";
chr2	StringTie	exon	130656549	130663501	1000	+	.	gene_id "MSTRG.100403"; transcript_id "MSTRG.100403.18"; exon_number "3";
chr2	StringTie	exon	130680795	130680862	1000	+	.	gene_id "MSTRG.100403"; transcript_id "MSTRG.100403.18"; exon_number "4";
chr2	StringTie	exon	130681254	130682240	1000	+	.	gene_id "MSTRG.100403"; transcript_id "MSTRG.100403.18"; exon_number "5";
chr2	StringTie	exon	130683331	130685356	1000	+	.	gene_id "MSTRG.100403"; transcript_id "MSTRG.100403.18"; exon_number "6";
chr2	StringTie	exon	130690153	130690323	1000	+	.	gene_id "MSTRG.100403"; transcript_id "MSTRG.100403.18"; exon_number "7";
chr2	StringTie	exon	130691535	130691579	1000	+	.	gene_id "MSTRG.100403"; transcript_id "MSTRG.100403.18"; exon_number "8";
chr2	StringTie	exon	130693272	130695591	1000	+	.	gene_id "MSTRG.100403"; transcript_id "MSTRG.100403.18"; exon_number "9";
chr2	StringTie	exon	130696342	130696409	1000	+	.	gene_id "MSTRG.100403"; transcript_id "MSTRG.100403.18"; exon_number "10";
chr2	StringTie	exon	130702254	130702428	1000	+	.	gene_id "MSTRG.100403"; transcript_id "MSTRG.100403.18"; exon_number "11";
chr2	StringTie	exon	130718500	130718809	1000	+	.	gene_id "MSTRG.100403"; transcript_id "MSTRG.100403.18"; exon_number "12";
chr2	StringTie	transcript	130646081	130719296	1000	+	.	gene_id "MSTRG.100403"; transcript_id "MSTRG.100403.19";
chr2	StringTie	exon	130646081	130646310	1000	+	.	gene_id "MSTRG.100403"; transcript_id "MSTRG.100403.19"; exon_number "1";
chr2	StringTie	exon	130654921	130655041	1000	+	.	gene_id "MSTRG.100403"; transcript_id "MSTRG.100403.19"; exon_number "2";
chr2	StringTie	exon	130656549	130680902	1000	+	.	gene_id "MSTRG.100403"; transcript_id "MSTRG.100403.19"; exon_number "3";
chr2	StringTie	exon	130681254	130681598	1000	+	.	gene_id "MSTRG.100403"; transcript_id "MSTRG.100403.19"; exon_number "4";
chr2	StringTie	exon	130682047	130682240	1000	+	.	gene_id "MSTRG.100403"; transcript_id "MSTRG.100403.19"; exon_number "5";
chr2	StringTie	exon	130683361	130683528	1000	+	.	gene_id "MSTRG.100403"; transcript_id "MSTRG.100403.19"; exon_number "6";
chr2	StringTie	exon	130685134	130685356	1000	+	.	gene_id "MSTRG.100403"; transcript_id "MSTRG.100403.19"; exon_number "7";
chr2	StringTie	exon	130690153	130690323	1000	+	.	gene_id "MSTRG.100403"; transcript_id "MSTRG.100403.19"; exon_number "8";
chr2	StringTie	exon	130691535	130691579	1000	+	.	gene_id "MSTRG.100403"; transcript_id "MSTRG.100403.19"; exon_number "9";
chr2	StringTie	exon	130693272	130696409	1000	+	.	gene_id "MSTRG.100403"; transcript_id "MSTRG.100403.19"; exon_number "10";
chr2	StringTie	exon	130702254	130702428	1000	+	.	gene_id "MSTRG.100403"; transcript_id "MSTRG.100403.19"; exon_number "11";
chr2	StringTie	exon	130718500	130719296	1000	+	.	gene_id "MSTRG.100403"; transcript_id "MSTRG.100403.19"; exon_number "12";
chr2	StringTie	transcript	130611481	130709283	1000	+	.	gene_id "MSTRG.100403"; transcript_id "MSTRG.100403.2";
chr2	StringTie	exon	130611481	130611942	1000	+	.	gene_id "MSTRG.100403"; transcript_id "MSTRG.100403.2"; exon_number "1";
chr2	StringTie	exon	130616790	130616904	1000	+	.	gene_id "MSTRG.100403"; transcript_id "MSTRG.100403.2"; exon_number "2";
chr2	StringTie	exon	130617065	130617238	1000	+	.	gene_id "MSTRG.100403"; transcript_id "MSTRG.100403.2"; exon_number "3";
chr2	StringTie	exon	130620045	130620151	1000	+	.	gene_id "MSTRG.100403"; transcript_id "MSTRG.100403.2"; exon_number "4";
chr2	StringTie	exon	130621466	130621603	1000	+	.	gene_id "MSTRG.100403"; transcript_id "MSTRG.100403.2"; exon_number "5";
chr2	StringTie	exon	130624064	130624134	1000	+	.	gene_id "MSTRG.100403"; transcript_id "MSTRG.100403.2"; exon_number "6";
chr2	StringTie	exon	130629949	130630019	1000	+	.	gene_id "MSTRG.100403"; transcript_id "MSTRG.100403.2"; exon_number "7";
chr2	StringTie	exon	130631409	130631453	1000	+	.	gene_id "MSTRG.100403"; transcript_id "MSTRG.100403.2"; exon_number "8";
chr2	StringTie	exon	130632490	130632656	1000	+	.	gene_id "MSTRG.100403"; transcript_id "MSTRG.100403.2"; exon_number "9";
chr2	StringTie	exon	130638619	130638689	1000	+	.	gene_id "MSTRG.100403"; transcript_id "MSTRG.100403.2"; exon_number "10";
chr2	StringTie	exon	130643983	130644053	1000	+	.	gene_id "MSTRG.100403"; transcript_id "MSTRG.100403.2"; exon_number "11";
chr2	StringTie	exon	130645737	130645781	1000	+	.	gene_id "MSTRG.100403"; transcript_id "MSTRG.100403.2"; exon_number "12";
chr2	StringTie	exon	130646129	130646310	1000	+	.	gene_id "MSTRG.100403"; transcript_id "MSTRG.100403.2"; exon_number "13";
chr2	StringTie	exon	130654921	130655041	1000	+	.	gene_id "MSTRG.100403"; transcript_id "MSTRG.100403.2"; exon_number "14";
chr2	StringTie	exon	130656549	130661614	1000	+	.	gene_id "MSTRG.100403"; transcript_id "MSTRG.100403.2"; exon_number "15";
chr2	StringTie	exon	130680795	130680902	1000	+	.	gene_id "MSTRG.100403"; transcript_id "MSTRG.100403.2"; exon_number "16";
chr2	StringTie	exon	130681254	130682240	1000	+	.	gene_id "MSTRG.100403"; transcript_id "MSTRG.100403.2"; exon_number "17";
chr2	StringTie	exon	130683331	130683528	1000	+	.	gene_id "MSTRG.100403"; transcript_id "MSTRG.100403.2"; exon_number "18";
chr2	StringTie	exon	130685134	130685356	1000	+	.	gene_id "MSTRG.100403"; transcript_id "MSTRG.100403.2"; exon_number "19";
chr2	StringTie	exon	130690153	130690323	1000	+	.	gene_id "MSTRG.100403"; transcript_id "MSTRG.100403.2"; exon_number "20";
chr2	StringTie	exon	130691535	130691579	1000	+	.	gene_id "MSTRG.100403"; transcript_id "MSTRG.100403.2"; exon_number "21";
chr2	StringTie	exon	130693272	130693796	1000	+	.	gene_id "MSTRG.100403"; transcript_id "MSTRG.100403.2"; exon_number "22";
chr2	StringTie	exon	130695237	130695334	1000	+	.	gene_id "MSTRG.100403"; transcript_id "MSTRG.100403.2"; exon_number "23";
chr2	StringTie	exon	130695467	130696016	1000	+	.	gene_id "MSTRG.100403"; transcript_id "MSTRG.100403.2"; exon_number "24";
chr2	StringTie	exon	130696342	130696409	1000	+	.	gene_id "MSTRG.100403"; transcript_id "MSTRG.100403.2"; exon_number "25";
chr2	StringTie	exon	130702254	130702428	1000	+	.	gene_id "MSTRG.100403"; transcript_id "MSTRG.100403.2"; exon_number "26";
chr2	StringTie	exon	130703201	130709283	1000	+	.	gene_id "MSTRG.100403"; transcript_id "MSTRG.100403.2"; exon_number "27";
chr2	StringTie	transcript	130646088	130706473	1000	+	.	gene_id "MSTRG.100403"; transcript_id "MSTRG.100403.20";
chr2	StringTie	exon	130646088	130646310	1000	+	.	gene_id "MSTRG.100403"; transcript_id "MSTRG.100403.20"; exon_number "1";
chr2	StringTie	exon	130654921	130655041	1000	+	.	gene_id "MSTRG.100403"; transcript_id "MSTRG.100403.20"; exon_number "2";
chr2	StringTie	exon	130656549	130661614	1000	+	.	gene_id "MSTRG.100403"; transcript_id "MSTRG.100403.20"; exon_number "3";
chr2	StringTie	exon	130681254	130683528	1000	+	.	gene_id "MSTRG.100403"; transcript_id "MSTRG.100403.20"; exon_number "4";
chr2	StringTie	exon	130685134	130693796	1000	+	.	gene_id "MSTRG.100403"; transcript_id "MSTRG.100403.20"; exon_number "5";
chr2	StringTie	exon	130695237	130695334	1000	+	.	gene_id "MSTRG.100403"; transcript_id "MSTRG.100403.20"; exon_number "6";
chr2	StringTie	exon	130695467	130696409	1000	+	.	gene_id "MSTRG.100403"; transcript_id "MSTRG.100403.20"; exon_number "7";
chr2	StringTie	exon	130702254	130706473	1000	+	.	gene_id "MSTRG.100403"; transcript_id "MSTRG.100403.20"; exon_number "8";
chr2	StringTie	transcript	130646088	130719029	1000	+	.	gene_id "MSTRG.100403"; transcript_id "MSTRG.100403.21";
chr2	StringTie	exon	130646088	130646310	1000	+	.	gene_id "MSTRG.100403"; transcript_id "MSTRG.100403.21"; exon_number "1";
chr2	StringTie	exon	130654921	130655041	1000	+	.	gene_id "MSTRG.100403"; transcript_id "MSTRG.100403.21"; exon_number "2";
chr2	StringTie	exon	130656549	130680862	1000	+	.	gene_id "MSTRG.100403"; transcript_id "MSTRG.100403.21"; exon_number "3";
chr2	StringTie	exon	130681254	130683528	1000	+	.	gene_id "MSTRG.100403"; transcript_id "MSTRG.100403.21"; exon_number "4";
chr2	StringTie	exon	130685134	130685356	1000	+	.	gene_id "MSTRG.100403"; transcript_id "MSTRG.100403.21"; exon_number "5";
chr2	StringTie	exon	130690153	130690323	1000	+	.	gene_id "MSTRG.100403"; transcript_id "MSTRG.100403.21"; exon_number "6";
chr2	StringTie	exon	130691535	130691579	1000	+	.	gene_id "MSTRG.100403"; transcript_id "MSTRG.100403.21"; exon_number "7";
chr2	StringTie	exon	130693272	130693796	1000	+	.	gene_id "MSTRG.100403"; transcript_id "MSTRG.100403.21"; exon_number "8";
chr2	StringTie	exon	130695237	130695591	1000	+	.	gene_id "MSTRG.100403"; transcript_id "MSTRG.100403.21"; exon_number "9";
chr2	StringTie	exon	130696342	130696409	1000	+	.	gene_id "MSTRG.100403"; transcript_id "MSTRG.100403.21"; exon_number "10";
chr2	StringTie	exon	130702254	130702428	1000	+	.	gene_id "MSTRG.100403"; transcript_id "MSTRG.100403.21"; exon_number "11";
chr2	StringTie	exon	130718500	130719029	1000	+	.	gene_id "MSTRG.100403"; transcript_id "MSTRG.100403.21"; exon_number "12";
chr2	StringTie	transcript	130646088	130709246	1000	+	.	gene_id "MSTRG.100403"; transcript_id "MSTRG.100403.22";
chr2	StringTie	exon	130646088	130646310	1000	+	.	gene_id "MSTRG.100403"; transcript_id "MSTRG.100403.22"; exon_number "1";
chr2	StringTie	exon	130654921	130655041	1000	+	.	gene_id "MSTRG.100403"; transcript_id "MSTRG.100403.22"; exon_number "2";
chr2	StringTie	exon	130656549	130663501	1000	+	.	gene_id "MSTRG.100403"; transcript_id "MSTRG.100403.22"; exon_number "3";
chr2	StringTie	exon	130680795	130680902	1000	+	.	gene_id "MSTRG.100403"; transcript_id "MSTRG.100403.22"; exon_number "4";
chr2	StringTie	exon	130681254	130681598	1000	+	.	gene_id "MSTRG.100403"; transcript_id "MSTRG.100403.22"; exon_number "5";
chr2	StringTie	exon	130682047	130682240	1000	+	.	gene_id "MSTRG.100403"; transcript_id "MSTRG.100403.22"; exon_number "6";
chr2	StringTie	exon	130683331	130683528	1000	+	.	gene_id "MSTRG.100403"; transcript_id "MSTRG.100403.22"; exon_number "7";
chr2	StringTie	exon	130685134	130686072	1000	+	.	gene_id "MSTRG.100403"; transcript_id "MSTRG.100403.22"; exon_number "8";
chr2	StringTie	exon	130690153	130690323	1000	+	.	gene_id "MSTRG.100403"; transcript_id "MSTRG.100403.22"; exon_number "9";
chr2	StringTie	exon	130691535	130691579	1000	+	.	gene_id "MSTRG.100403"; transcript_id "MSTRG.100403.22"; exon_number "10";
chr2	StringTie	exon	130693272	130693796	1000	+	.	gene_id "MSTRG.100403"; transcript_id "MSTRG.100403.22"; exon_number "11";
chr2	StringTie	exon	130695237	130695334	1000	+	.	gene_id "MSTRG.100403"; transcript_id "MSTRG.100403.22"; exon_number "12";
chr2	StringTie	exon	130695467	130695591	1000	+	.	gene_id "MSTRG.100403"; transcript_id "MSTRG.100403.22"; exon_number "13";
chr2	StringTie	exon	130696342	130696409	1000	+	.	gene_id "MSTRG.100403"; transcript_id "MSTRG.100403.22"; exon_number "14";
chr2	StringTie	exon	130702254	130702428	1000	+	.	gene_id "MSTRG.100403"; transcript_id "MSTRG.100403.22"; exon_number "15";
chr2	StringTie	exon	130703201	130709246	1000	+	.	gene_id "MSTRG.100403"; transcript_id "MSTRG.100403.22"; exon_number "16";
chr2	StringTie	transcript	130646092	130704754	1000	+	.	gene_id "MSTRG.100403"; transcript_id "MSTRG.100403.23";
chr2	StringTie	exon	130646092	130646310	1000	+	.	gene_id "MSTRG.100403"; transcript_id "MSTRG.100403.23"; exon_number "1";
chr2	StringTie	exon	130654921	130655041	1000	+	.	gene_id "MSTRG.100403"; transcript_id "MSTRG.100403.23"; exon_number "2";
chr2	StringTie	exon	130656549	130682240	1000	+	.	gene_id "MSTRG.100403"; transcript_id "MSTRG.100403.23"; exon_number "3";
chr2	StringTie	exon	130683361	130683528	1000	+	.	gene_id "MSTRG.100403"; transcript_id "MSTRG.100403.23"; exon_number "4";
chr2	StringTie	exon	130685134	130685356	1000	+	.	gene_id "MSTRG.100403"; transcript_id "MSTRG.100403.23"; exon_number "5";
chr2	StringTie	exon	130690153	130690323	1000	+	.	gene_id "MSTRG.100403"; transcript_id "MSTRG.100403.23"; exon_number "6";
chr2	StringTie	exon	130691535	130693796	1000	+	.	gene_id "MSTRG.100403"; transcript_id "MSTRG.100403.23"; exon_number "7";
chr2	StringTie	exon	130695237	130695334	1000	+	.	gene_id "MSTRG.100403"; transcript_id "MSTRG.100403.23"; exon_number "8";
chr2	StringTie	exon	130695467	130696409	1000	+	.	gene_id "MSTRG.100403"; transcript_id "MSTRG.100403.23"; exon_number "9";
chr2	StringTie	exon	130702254	130702428	1000	+	.	gene_id "MSTRG.100403"; transcript_id "MSTRG.100403.23"; exon_number "10";
chr2	StringTie	exon	130703201	130704754	1000	+	.	gene_id "MSTRG.100403"; transcript_id "MSTRG.100403.23"; exon_number "11";
chr2	StringTie	transcript	130646092	130718857	1000	+	.	gene_id "MSTRG.100403"; transcript_id "MSTRG.100403.24";
chr2	StringTie	exon	130646092	130646310	1000	+	.	gene_id "MSTRG.100403"; transcript_id "MSTRG.100403.24"; exon_number "1";
chr2	StringTie	exon	130654921	130655041	1000	+	.	gene_id "MSTRG.100403"; transcript_id "MSTRG.100403.24"; exon_number "2";
chr2	StringTie	exon	130656549	130680902	1000	+	.	gene_id "MSTRG.100403"; transcript_id "MSTRG.100403.24"; exon_number "3";
chr2	StringTie	exon	130681254	130682240	1000	+	.	gene_id "MSTRG.100403"; transcript_id "MSTRG.100403.24"; exon_number "4";
chr2	StringTie	exon	130683331	130683528	1000	+	.	gene_id "MSTRG.100403"; transcript_id "MSTRG.100403.24"; exon_number "5";
chr2	StringTie	exon	130685134	130685356	1000	+	.	gene_id "MSTRG.100403"; transcript_id "MSTRG.100403.24"; exon_number "6";
chr2	StringTie	exon	130690153	130690323	1000	+	.	gene_id "MSTRG.100403"; transcript_id "MSTRG.100403.24"; exon_number "7";
chr2	StringTie	exon	130691535	130691579	1000	+	.	gene_id "MSTRG.100403"; transcript_id "MSTRG.100403.24"; exon_number "8";
chr2	StringTie	exon	130693272	130693796	1000	+	.	gene_id "MSTRG.100403"; transcript_id "MSTRG.100403.24"; exon_number "9";
chr2	StringTie	exon	130696342	130696409	1000	+	.	gene_id "MSTRG.100403"; transcript_id "MSTRG.100403.24"; exon_number "10";
chr2	StringTie	exon	130702254	130702428	1000	+	.	gene_id "MSTRG.100403"; transcript_id "MSTRG.100403.24"; exon_number "11";
chr2	StringTie	exon	130718500	130718857	1000	+	.	gene_id "MSTRG.100403"; transcript_id "MSTRG.100403.24"; exon_number "12";
chr2	StringTie	transcript	130646092	130707083	1000	+	.	gene_id "MSTRG.100403"; transcript_id "MSTRG.100403.25";
chr2	StringTie	exon	130646092	130646310	1000	+	.	gene_id "MSTRG.100403"; transcript_id "MSTRG.100403.25"; exon_number "1";
chr2	StringTie	exon	130654921	130655041	1000	+	.	gene_id "MSTRG.100403"; transcript_id "MSTRG.100403.25"; exon_number "2";
chr2	StringTie	exon	130656549	130681598	1000	+	.	gene_id "MSTRG.100403"; transcript_id "MSTRG.100403.25"; exon_number "3";
chr2	StringTie	exon	130682047	130682240	1000	+	.	gene_id "MSTRG.100403"; transcript_id "MSTRG.100403.25"; exon_number "4";
chr2	StringTie	exon	130683361	130685356	1000	+	.	gene_id "MSTRG.100403"; transcript_id "MSTRG.100403.25"; exon_number "5";
chr2	StringTie	exon	130690153	130690323	1000	+	.	gene_id "MSTRG.100403"; transcript_id "MSTRG.100403.25"; exon_number "6";
chr2	StringTie	exon	130691535	130691579	1000	+	.	gene_id "MSTRG.100403"; transcript_id "MSTRG.100403.25"; exon_number "7";
chr2	StringTie	exon	130693272	130693796	1000	+	.	gene_id "MSTRG.100403"; transcript_id "MSTRG.100403.25"; exon_number "8";
chr2	StringTie	exon	130695237	130695334	1000	+	.	gene_id "MSTRG.100403"; transcript_id "MSTRG.100403.25"; exon_number "9";
chr2	StringTie	exon	130695467	130695591	1000	+	.	gene_id "MSTRG.100403"; transcript_id "MSTRG.100403.25"; exon_number "10";
chr2	StringTie	exon	130696342	130696409	1000	+	.	gene_id "MSTRG.100403"; transcript_id "MSTRG.100403.25"; exon_number "11";
chr2	StringTie	exon	130702254	130707083	1000	+	.	gene_id "MSTRG.100403"; transcript_id "MSTRG.100403.25"; exon_number "12";
chr2	StringTie	transcript	130646092	130718928	1000	+	.	gene_id "MSTRG.100403"; transcript_id "MSTRG.100403.26";
chr2	StringTie	exon	130646092	130646310	1000	+	.	gene_id "MSTRG.100403"; transcript_id "MSTRG.100403.26"; exon_number "1";
chr2	StringTie	exon	130654921	130655041	1000	+	.	gene_id "MSTRG.100403"; transcript_id "MSTRG.100403.26"; exon_number "2";
chr2	StringTie	exon	130656549	130680902	1000	+	.	gene_id "MSTRG.100403"; transcript_id "MSTRG.100403.26"; exon_number "3";
chr2	StringTie	exon	130681254	130682240	1000	+	.	gene_id "MSTRG.100403"; transcript_id "MSTRG.100403.26"; exon_number "4";
chr2	StringTie	exon	130683361	130683528	1000	+	.	gene_id "MSTRG.100403"; transcript_id "MSTRG.100403.26"; exon_number "5";
chr2	StringTie	exon	130685134	130685356	1000	+	.	gene_id "MSTRG.100403"; transcript_id "MSTRG.100403.26"; exon_number "6";
chr2	StringTie	exon	130690153	130690323	1000	+	.	gene_id "MSTRG.100403"; transcript_id "MSTRG.100403.26"; exon_number "7";
chr2	StringTie	exon	130691535	130691579	1000	+	.	gene_id "MSTRG.100403"; transcript_id "MSTRG.100403.26"; exon_number "8";
chr2	StringTie	exon	130693272	130693796	1000	+	.	gene_id "MSTRG.100403"; transcript_id "MSTRG.100403.26"; exon_number "9";
chr2	StringTie	exon	130695237	130695334	1000	+	.	gene_id "MSTRG.100403"; transcript_id "MSTRG.100403.26"; exon_number "10";
chr2	StringTie	exon	130695467	130696409	1000	+	.	gene_id "MSTRG.100403"; transcript_id "MSTRG.100403.26"; exon_number "11";
chr2	StringTie	exon	130702254	130702428	1000	+	.	gene_id "MSTRG.100403"; transcript_id "MSTRG.100403.26"; exon_number "12";
chr2	StringTie	exon	130718500	130718928	1000	+	.	gene_id "MSTRG.100403"; transcript_id "MSTRG.100403.26"; exon_number "13";
chr2	StringTie	transcript	130646092	130704803	1000	+	.	gene_id "MSTRG.100403"; transcript_id "MSTRG.100403.27";
chr2	StringTie	exon	130646092	130646310	1000	+	.	gene_id "MSTRG.100403"; transcript_id "MSTRG.100403.27"; exon_number "1";
chr2	StringTie	exon	130654921	130655041	1000	+	.	gene_id "MSTRG.100403"; transcript_id "MSTRG.100403.27"; exon_number "2";
chr2	StringTie	exon	130656549	130680862	1000	+	.	gene_id "MSTRG.100403"; transcript_id "MSTRG.100403.27"; exon_number "3";
chr2	StringTie	exon	130681254	130682240	1000	+	.	gene_id "MSTRG.100403"; transcript_id "MSTRG.100403.27"; exon_number "4";
chr2	StringTie	exon	130683331	130683528	1000	+	.	gene_id "MSTRG.100403"; transcript_id "MSTRG.100403.27"; exon_number "5";
chr2	StringTie	exon	130685134	130685356	1000	+	.	gene_id "MSTRG.100403"; transcript_id "MSTRG.100403.27"; exon_number "6";
chr2	StringTie	exon	130690153	130690323	1000	+	.	gene_id "MSTRG.100403"; transcript_id "MSTRG.100403.27"; exon_number "7";
chr2	StringTie	exon	130691535	130691579	1000	+	.	gene_id "MSTRG.100403"; transcript_id "MSTRG.100403.27"; exon_number "8";
chr2	StringTie	exon	130693272	130693796	1000	+	.	gene_id "MSTRG.100403"; transcript_id "MSTRG.100403.27"; exon_number "9";
chr2	StringTie	exon	130695237	130695334	1000	+	.	gene_id "MSTRG.100403"; transcript_id "MSTRG.100403.27"; exon_number "10";
chr2	StringTie	exon	130695467	130696016	1000	+	.	gene_id "MSTRG.100403"; transcript_id "MSTRG.100403.27"; exon_number "11";
chr2	StringTie	exon	130696342	130696409	1000	+	.	gene_id "MSTRG.100403"; transcript_id "MSTRG.100403.27"; exon_number "12";
chr2	StringTie	exon	130702254	130704803	1000	+	.	gene_id "MSTRG.100403"; transcript_id "MSTRG.100403.27"; exon_number "13";
chr2	StringTie	transcript	130646092	130706606	1000	+	.	gene_id "MSTRG.100403"; transcript_id "MSTRG.100403.28";
chr2	StringTie	exon	130646092	130646310	1000	+	.	gene_id "MSTRG.100403"; transcript_id "MSTRG.100403.28"; exon_number "1";
chr2	StringTie	exon	130654921	130655041	1000	+	.	gene_id "MSTRG.100403"; transcript_id "MSTRG.100403.28"; exon_number "2";
chr2	StringTie	exon	130656549	130680902	1000	+	.	gene_id "MSTRG.100403"; transcript_id "MSTRG.100403.28"; exon_number "3";
chr2	StringTie	exon	130681254	130682240	1000	+	.	gene_id "MSTRG.100403"; transcript_id "MSTRG.100403.28"; exon_number "4";
chr2	StringTie	exon	130683331	130683528	1000	+	.	gene_id "MSTRG.100403"; transcript_id "MSTRG.100403.28"; exon_number "5";
chr2	StringTie	exon	130685134	130685356	1000	+	.	gene_id "MSTRG.100403"; transcript_id "MSTRG.100403.28"; exon_number "6";
chr2	StringTie	exon	130690153	130690323	1000	+	.	gene_id "MSTRG.100403"; transcript_id "MSTRG.100403.28"; exon_number "7";
chr2	StringTie	exon	130691535	130691579	1000	+	.	gene_id "MSTRG.100403"; transcript_id "MSTRG.100403.28"; exon_number "8";
chr2	StringTie	exon	130693704	130693796	1000	+	.	gene_id "MSTRG.100403"; transcript_id "MSTRG.100403.28"; exon_number "9";
chr2	StringTie	exon	130695237	130695334	1000	+	.	gene_id "MSTRG.100403"; transcript_id "MSTRG.100403.28"; exon_number "10";
chr2	StringTie	exon	130695467	130695591	1000	+	.	gene_id "MSTRG.100403"; transcript_id "MSTRG.100403.28"; exon_number "11";
chr2	StringTie	exon	130696342	130696409	1000	+	.	gene_id "MSTRG.100403"; transcript_id "MSTRG.100403.28"; exon_number "12";
chr2	StringTie	exon	130702254	130706606	1000	+	.	gene_id "MSTRG.100403"; transcript_id "MSTRG.100403.28"; exon_number "13";
chr2	StringTie	transcript	130646109	130706601	1000	+	.	gene_id "MSTRG.100403"; transcript_id "MSTRG.100403.29";
chr2	StringTie	exon	130646109	130646310	1000	+	.	gene_id "MSTRG.100403"; transcript_id "MSTRG.100403.29"; exon_number "1";
chr2	StringTie	exon	130654921	130655041	1000	+	.	gene_id "MSTRG.100403"; transcript_id "MSTRG.100403.29"; exon_number "2";
chr2	StringTie	exon	130656549	130661614	1000	+	.	gene_id "MSTRG.100403"; transcript_id "MSTRG.100403.29"; exon_number "3";
chr2	StringTie	exon	130680795	130680902	1000	+	.	gene_id "MSTRG.100403"; transcript_id "MSTRG.100403.29"; exon_number "4";
chr2	StringTie	exon	130681254	130681598	1000	+	.	gene_id "MSTRG.100403"; transcript_id "MSTRG.100403.29"; exon_number "5";
chr2	StringTie	exon	130682047	130682240	1000	+	.	gene_id "MSTRG.100403"; transcript_id "MSTRG.100403.29"; exon_number "6";
chr2	StringTie	exon	130683331	130683528	1000	+	.	gene_id "MSTRG.100403"; transcript_id "MSTRG.100403.29"; exon_number "7";
chr2	StringTie	exon	130685134	130686072	1000	+	.	gene_id "MSTRG.100403"; transcript_id "MSTRG.100403.29"; exon_number "8";
chr2	StringTie	exon	130690153	130690323	1000	+	.	gene_id "MSTRG.100403"; transcript_id "MSTRG.100403.29"; exon_number "9";
chr2	StringTie	exon	130691535	130691579	1000	+	.	gene_id "MSTRG.100403"; transcript_id "MSTRG.100403.29"; exon_number "10";
chr2	StringTie	exon	130693272	130693796	1000	+	.	gene_id "MSTRG.100403"; transcript_id "MSTRG.100403.29"; exon_number "11";
chr2	StringTie	exon	130695237	130695591	1000	+	.	gene_id "MSTRG.100403"; transcript_id "MSTRG.100403.29"; exon_number "12";
chr2	StringTie	exon	130696342	130696409	1000	+	.	gene_id "MSTRG.100403"; transcript_id "MSTRG.100403.29"; exon_number "13";
chr2	StringTie	exon	130702254	130706601	1000	+	.	gene_id "MSTRG.100403"; transcript_id "MSTRG.100403.29"; exon_number "14";
chr2	StringTie	transcript	130646125	130704770	1000	+	.	gene_id "MSTRG.100403"; transcript_id "MSTRG.100403.30";
chr2	StringTie	exon	130646125	130646310	1000	+	.	gene_id "MSTRG.100403"; transcript_id "MSTRG.100403.30"; exon_number "1";
chr2	StringTie	exon	130654921	130655041	1000	+	.	gene_id "MSTRG.100403"; transcript_id "MSTRG.100403.30"; exon_number "2";
chr2	StringTie	exon	130656549	130680902	1000	+	.	gene_id "MSTRG.100403"; transcript_id "MSTRG.100403.30"; exon_number "3";
chr2	StringTie	exon	130681254	130682240	1000	+	.	gene_id "MSTRG.100403"; transcript_id "MSTRG.100403.30"; exon_number "4";
chr2	StringTie	exon	130683331	130683528	1000	+	.	gene_id "MSTRG.100403"; transcript_id "MSTRG.100403.30"; exon_number "5";
chr2	StringTie	exon	130685134	130685356	1000	+	.	gene_id "MSTRG.100403"; transcript_id "MSTRG.100403.30"; exon_number "6";
chr2	StringTie	exon	130685903	130686072	1000	+	.	gene_id "MSTRG.100403"; transcript_id "MSTRG.100403.30"; exon_number "7";
chr2	StringTie	exon	130690153	130690323	1000	+	.	gene_id "MSTRG.100403"; transcript_id "MSTRG.100403.30"; exon_number "8";
chr2	StringTie	exon	130691535	130691579	1000	+	.	gene_id "MSTRG.100403"; transcript_id "MSTRG.100403.30"; exon_number "9";
chr2	StringTie	exon	130693314	130695334	1000	+	.	gene_id "MSTRG.100403"; transcript_id "MSTRG.100403.30"; exon_number "10";
chr2	StringTie	exon	130695467	130696409	1000	+	.	gene_id "MSTRG.100403"; transcript_id "MSTRG.100403.30"; exon_number "11";
chr2	StringTie	exon	130702254	130704770	1000	+	.	gene_id "MSTRG.100403"; transcript_id "MSTRG.100403.30"; exon_number "12";
chr2	StringTie	transcript	130646125	130709283	1000	+	.	gene_id "MSTRG.100403"; transcript_id "MSTRG.100403.31";
chr2	StringTie	exon	130646125	130646310	1000	+	.	gene_id "MSTRG.100403"; transcript_id "MSTRG.100403.31"; exon_number "1";
chr2	StringTie	exon	130654921	130655041	1000	+	.	gene_id "MSTRG.100403"; transcript_id "MSTRG.100403.31"; exon_number "2";
chr2	StringTie	exon	130656549	130680862	1000	+	.	gene_id "MSTRG.100403"; transcript_id "MSTRG.100403.31"; exon_number "3";
chr2	StringTie	exon	130681254	130682240	1000	+	.	gene_id "MSTRG.100403"; transcript_id "MSTRG.100403.31"; exon_number "4";
chr2	StringTie	exon	130683361	130690323	1000	+	.	gene_id "MSTRG.100403"; transcript_id "MSTRG.100403.31"; exon_number "5";
chr2	StringTie	exon	130691535	130692651	1000	+	.	gene_id "MSTRG.100403"; transcript_id "MSTRG.100403.31"; exon_number "6";
chr2	StringTie	exon	130692766	130693796	1000	+	.	gene_id "MSTRG.100403"; transcript_id "MSTRG.100403.31"; exon_number "7";
chr2	StringTie	exon	130695237	130695334	1000	+	.	gene_id "MSTRG.100403"; transcript_id "MSTRG.100403.31"; exon_number "8";
chr2	StringTie	exon	130695467	130695536	1000	+	.	gene_id "MSTRG.100403"; transcript_id "MSTRG.100403.31"; exon_number "9";
chr2	StringTie	exon	130695895	130696409	1000	+	.	gene_id "MSTRG.100403"; transcript_id "MSTRG.100403.31"; exon_number "10";
chr2	StringTie	exon	130702254	130702428	1000	+	.	gene_id "MSTRG.100403"; transcript_id "MSTRG.100403.31"; exon_number "11";
chr2	StringTie	exon	130703201	130709283	1000	+	.	gene_id "MSTRG.100403"; transcript_id "MSTRG.100403.31"; exon_number "12";
chr2	StringTie	transcript	130646125	130706181	1000	+	.	gene_id "MSTRG.100403"; transcript_id "MSTRG.100403.32";
chr2	StringTie	exon	130646125	130646310	1000	+	.	gene_id "MSTRG.100403"; transcript_id "MSTRG.100403.32"; exon_number "1";
chr2	StringTie	exon	130654921	130655041	1000	+	.	gene_id "MSTRG.100403"; transcript_id "MSTRG.100403.32"; exon_number "2";
chr2	StringTie	exon	130656549	130680902	1000	+	.	gene_id "MSTRG.100403"; transcript_id "MSTRG.100403.32"; exon_number "3";
chr2	StringTie	exon	130681254	130681598	1000	+	.	gene_id "MSTRG.100403"; transcript_id "MSTRG.100403.32"; exon_number "4";
chr2	StringTie	exon	130682047	130682240	1000	+	.	gene_id "MSTRG.100403"; transcript_id "MSTRG.100403.32"; exon_number "5";
chr2	StringTie	exon	130683331	130683528	1000	+	.	gene_id "MSTRG.100403"; transcript_id "MSTRG.100403.32"; exon_number "6";
chr2	StringTie	exon	130685134	130685356	1000	+	.	gene_id "MSTRG.100403"; transcript_id "MSTRG.100403.32"; exon_number "7";
chr2	StringTie	exon	130690153	130690323	1000	+	.	gene_id "MSTRG.100403"; transcript_id "MSTRG.100403.32"; exon_number "8";
chr2	StringTie	exon	130691535	130691579	1000	+	.	gene_id "MSTRG.100403"; transcript_id "MSTRG.100403.32"; exon_number "9";
chr2	StringTie	exon	130692510	130693796	1000	+	.	gene_id "MSTRG.100403"; transcript_id "MSTRG.100403.32"; exon_number "10";
chr2	StringTie	exon	130695237	130695334	1000	+	.	gene_id "MSTRG.100403"; transcript_id "MSTRG.100403.32"; exon_number "11";
chr2	StringTie	exon	130695467	130696016	1000	+	.	gene_id "MSTRG.100403"; transcript_id "MSTRG.100403.32"; exon_number "12";
chr2	StringTie	exon	130696342	130696409	1000	+	.	gene_id "MSTRG.100403"; transcript_id "MSTRG.100403.32"; exon_number "13";
chr2	StringTie	exon	130702254	130706181	1000	+	.	gene_id "MSTRG.100403"; transcript_id "MSTRG.100403.32"; exon_number "14";
chr2	StringTie	transcript	130646127	130704749	1000	+	.	gene_id "MSTRG.100403"; transcript_id "MSTRG.100403.33";
chr2	StringTie	exon	130646127	130646310	1000	+	.	gene_id "MSTRG.100403"; transcript_id "MSTRG.100403.33"; exon_number "1";
chr2	StringTie	exon	130654921	130655041	1000	+	.	gene_id "MSTRG.100403"; transcript_id "MSTRG.100403.33"; exon_number "2";
chr2	StringTie	exon	130656549	130661682	1000	+	.	gene_id "MSTRG.100403"; transcript_id "MSTRG.100403.33"; exon_number "3";
chr2	StringTie	exon	130680795	130680902	1000	+	.	gene_id "MSTRG.100403"; transcript_id "MSTRG.100403.33"; exon_number "4";
chr2	StringTie	exon	130681254	130682240	1000	+	.	gene_id "MSTRG.100403"; transcript_id "MSTRG.100403.33"; exon_number "5";
chr2	StringTie	exon	130683361	130685356	1000	+	.	gene_id "MSTRG.100403"; transcript_id "MSTRG.100403.33"; exon_number "6";
chr2	StringTie	exon	130690153	130690323	1000	+	.	gene_id "MSTRG.100403"; transcript_id "MSTRG.100403.33"; exon_number "7";
chr2	StringTie	exon	130691535	130691579	1000	+	.	gene_id "MSTRG.100403"; transcript_id "MSTRG.100403.33"; exon_number "8";
chr2	StringTie	exon	130693314	130696409	1000	+	.	gene_id "MSTRG.100403"; transcript_id "MSTRG.100403.33"; exon_number "9";
chr2	StringTie	exon	130702254	130704749	1000	+	.	gene_id "MSTRG.100403"; transcript_id "MSTRG.100403.33"; exon_number "10";
chr2	StringTie	transcript	130646127	130705771	1000	+	.	gene_id "MSTRG.100403"; transcript_id "MSTRG.100403.34";
chr2	StringTie	exon	130646127	130646310	1000	+	.	gene_id "MSTRG.100403"; transcript_id "MSTRG.100403.34"; exon_number "1";
chr2	StringTie	exon	130654921	130655041	1000	+	.	gene_id "MSTRG.100403"; transcript_id "MSTRG.100403.34"; exon_number "2";
chr2	StringTie	exon	130656549	130680902	1000	+	.	gene_id "MSTRG.100403"; transcript_id "MSTRG.100403.34"; exon_number "3";
chr2	StringTie	exon	130681254	130681598	1000	+	.	gene_id "MSTRG.100403"; transcript_id "MSTRG.100403.34"; exon_number "4";
chr2	StringTie	exon	130682047	130682240	1000	+	.	gene_id "MSTRG.100403"; transcript_id "MSTRG.100403.34"; exon_number "5";
chr2	StringTie	exon	130683331	130683528	1000	+	.	gene_id "MSTRG.100403"; transcript_id "MSTRG.100403.34"; exon_number "6";
chr2	StringTie	exon	130685134	130685356	1000	+	.	gene_id "MSTRG.100403"; transcript_id "MSTRG.100403.34"; exon_number "7";
chr2	StringTie	exon	130685903	130686072	1000	+	.	gene_id "MSTRG.100403"; transcript_id "MSTRG.100403.34"; exon_number "8";
chr2	StringTie	exon	130690153	130690323	1000	+	.	gene_id "MSTRG.100403"; transcript_id "MSTRG.100403.34"; exon_number "9";
chr2	StringTie	exon	130691535	130693796	1000	+	.	gene_id "MSTRG.100403"; transcript_id "MSTRG.100403.34"; exon_number "10";
chr2	StringTie	exon	130695237	130695334	1000	+	.	gene_id "MSTRG.100403"; transcript_id "MSTRG.100403.34"; exon_number "11";
chr2	StringTie	exon	130695467	130695591	1000	+	.	gene_id "MSTRG.100403"; transcript_id "MSTRG.100403.34"; exon_number "12";
chr2	StringTie	exon	130696342	130696409	1000	+	.	gene_id "MSTRG.100403"; transcript_id "MSTRG.100403.34"; exon_number "13";
chr2	StringTie	exon	130702254	130705771	1000	+	.	gene_id "MSTRG.100403"; transcript_id "MSTRG.100403.34"; exon_number "14";
chr2	StringTie	transcript	130646127	130705052	1000	+	.	gene_id "MSTRG.100403"; transcript_id "MSTRG.100403.35";
chr2	StringTie	exon	130646127	130646310	1000	+	.	gene_id "MSTRG.100403"; transcript_id "MSTRG.100403.35"; exon_number "1";
chr2	StringTie	exon	130654921	130655041	1000	+	.	gene_id "MSTRG.100403"; transcript_id "MSTRG.100403.35"; exon_number "2";
chr2	StringTie	exon	130656549	130680902	1000	+	.	gene_id "MSTRG.100403"; transcript_id "MSTRG.100403.35"; exon_number "3";
chr2	StringTie	exon	130681254	130681598	1000	+	.	gene_id "MSTRG.100403"; transcript_id "MSTRG.100403.35"; exon_number "4";
chr2	StringTie	exon	130682047	130682240	1000	+	.	gene_id "MSTRG.100403"; transcript_id "MSTRG.100403.35"; exon_number "5";
chr2	StringTie	exon	130683331	130683528	1000	+	.	gene_id "MSTRG.100403"; transcript_id "MSTRG.100403.35"; exon_number "6";
chr2	StringTie	exon	130685134	130685356	1000	+	.	gene_id "MSTRG.100403"; transcript_id "MSTRG.100403.35"; exon_number "7";
chr2	StringTie	exon	130690153	130690323	1000	+	.	gene_id "MSTRG.100403"; transcript_id "MSTRG.100403.35"; exon_number "8";
chr2	StringTie	exon	130691535	130691579	1000	+	.	gene_id "MSTRG.100403"; transcript_id "MSTRG.100403.35"; exon_number "9";
chr2	StringTie	exon	130693272	130693796	1000	+	.	gene_id "MSTRG.100403"; transcript_id "MSTRG.100403.35"; exon_number "10";
chr2	StringTie	exon	130695237	130695334	1000	+	.	gene_id "MSTRG.100403"; transcript_id "MSTRG.100403.35"; exon_number "11";
chr2	StringTie	exon	130695467	130695591	1000	+	.	gene_id "MSTRG.100403"; transcript_id "MSTRG.100403.35"; exon_number "12";
chr2	StringTie	exon	130696342	130696409	1000	+	.	gene_id "MSTRG.100403"; transcript_id "MSTRG.100403.35"; exon_number "13";
chr2	StringTie	exon	130702254	130705052	1000	+	.	gene_id "MSTRG.100403"; transcript_id "MSTRG.100403.35"; exon_number "14";
chr2	StringTie	transcript	130646129	130704765	1000	+	.	gene_id "MSTRG.100403"; transcript_id "MSTRG.100403.36";
chr2	StringTie	exon	130646129	130646310	1000	+	.	gene_id "MSTRG.100403"; transcript_id "MSTRG.100403.36"; exon_number "1";
chr2	StringTie	exon	130654921	130655041	1000	+	.	gene_id "MSTRG.100403"; transcript_id "MSTRG.100403.36"; exon_number "2";
chr2	StringTie	exon	130656549	130682240	1000	+	.	gene_id "MSTRG.100403"; transcript_id "MSTRG.100403.36"; exon_number "3";
chr2	StringTie	exon	130683331	130683528	1000	+	.	gene_id "MSTRG.100403"; transcript_id "MSTRG.100403.36"; exon_number "4";
chr2	StringTie	exon	130690153	130690323	1000	+	.	gene_id "MSTRG.100403"; transcript_id "MSTRG.100403.36"; exon_number "5";
chr2	StringTie	exon	130691535	130693796	1000	+	.	gene_id "MSTRG.100403"; transcript_id "MSTRG.100403.36"; exon_number "6";
chr2	StringTie	exon	130694186	130694248	1000	+	.	gene_id "MSTRG.100403"; transcript_id "MSTRG.100403.36"; exon_number "7";
chr2	StringTie	exon	130695237	130695591	1000	+	.	gene_id "MSTRG.100403"; transcript_id "MSTRG.100403.36"; exon_number "8";
chr2	StringTie	exon	130696342	130696409	1000	+	.	gene_id "MSTRG.100403"; transcript_id "MSTRG.100403.36"; exon_number "9";
chr2	StringTie	exon	130702254	130704765	1000	+	.	gene_id "MSTRG.100403"; transcript_id "MSTRG.100403.36"; exon_number "10";
chr2	StringTie	transcript	130646129	130709286	1000	+	.	gene_id "MSTRG.100403"; transcript_id "MSTRG.100403.37";
chr2	StringTie	exon	130646129	130646310	1000	+	.	gene_id "MSTRG.100403"; transcript_id "MSTRG.100403.37"; exon_number "1";
chr2	StringTie	exon	130654921	130655041	1000	+	.	gene_id "MSTRG.100403"; transcript_id "MSTRG.100403.37"; exon_number "2";
chr2	StringTie	exon	130656549	130659548	1000	+	.	gene_id "MSTRG.100403"; transcript_id "MSTRG.100403.37"; exon_number "3";
chr2	StringTie	exon	130680795	130682240	1000	+	.	gene_id "MSTRG.100403"; transcript_id "MSTRG.100403.37"; exon_number "4";
chr2	StringTie	exon	130683331	130683528	1000	+	.	gene_id "MSTRG.100403"; transcript_id "MSTRG.100403.37"; exon_number "5";
chr2	StringTie	exon	130685134	130691579	1000	+	.	gene_id "MSTRG.100403"; transcript_id "MSTRG.100403.37"; exon_number "6";
chr2	StringTie	exon	130693704	130696409	1000	+	.	gene_id "MSTRG.100403"; transcript_id "MSTRG.100403.37"; exon_number "7";
chr2	StringTie	exon	130702254	130709286	1000	+	.	gene_id "MSTRG.100403"; transcript_id "MSTRG.100403.37"; exon_number "8";
chr2	StringTie	transcript	130646129	130719515	1000	+	.	gene_id "MSTRG.100403"; transcript_id "MSTRG.100403.38";
chr2	StringTie	exon	130646129	130646310	1000	+	.	gene_id "MSTRG.100403"; transcript_id "MSTRG.100403.38"; exon_number "1";
chr2	StringTie	exon	130654921	130655041	1000	+	.	gene_id "MSTRG.100403"; transcript_id "MSTRG.100403.38"; exon_number "2";
chr2	StringTie	exon	130656549	130682240	1000	+	.	gene_id "MSTRG.100403"; transcript_id "MSTRG.100403.38"; exon_number "3";
chr2	StringTie	exon	130683361	130683528	1000	+	.	gene_id "MSTRG.100403"; transcript_id "MSTRG.100403.38"; exon_number "4";
chr2	StringTie	exon	130685134	130685356	1000	+	.	gene_id "MSTRG.100403"; transcript_id "MSTRG.100403.38"; exon_number "5";
chr2	StringTie	exon	130690153	130690323	1000	+	.	gene_id "MSTRG.100403"; transcript_id "MSTRG.100403.38"; exon_number "6";
chr2	StringTie	exon	130691535	130691579	1000	+	.	gene_id "MSTRG.100403"; transcript_id "MSTRG.100403.38"; exon_number "7";
chr2	StringTie	exon	130693272	130695334	1000	+	.	gene_id "MSTRG.100403"; transcript_id "MSTRG.100403.38"; exon_number "8";
chr2	StringTie	exon	130695467	130696409	1000	+	.	gene_id "MSTRG.100403"; transcript_id "MSTRG.100403.38"; exon_number "9";
chr2	StringTie	exon	130702254	130702428	1000	+	.	gene_id "MSTRG.100403"; transcript_id "MSTRG.100403.38"; exon_number "10";
chr2	StringTie	exon	130718500	130719515	1000	+	.	gene_id "MSTRG.100403"; transcript_id "MSTRG.100403.38"; exon_number "11";
chr2	StringTie	transcript	130646129	130719515	1000	+	.	gene_id "MSTRG.100403"; transcript_id "MSTRG.100403.39";
chr2	StringTie	exon	130646129	130646310	1000	+	.	gene_id "MSTRG.100403"; transcript_id "MSTRG.100403.39"; exon_number "1";
chr2	StringTie	exon	130654921	130655041	1000	+	.	gene_id "MSTRG.100403"; transcript_id "MSTRG.100403.39"; exon_number "2";
chr2	StringTie	exon	130656549	130669143	1000	+	.	gene_id "MSTRG.100403"; transcript_id "MSTRG.100403.39"; exon_number "3";
chr2	StringTie	exon	130670313	130681598	1000	+	.	gene_id "MSTRG.100403"; transcript_id "MSTRG.100403.39"; exon_number "4";
chr2	StringTie	exon	130682047	130682240	1000	+	.	gene_id "MSTRG.100403"; transcript_id "MSTRG.100403.39"; exon_number "5";
chr2	StringTie	exon	130683331	130683528	1000	+	.	gene_id "MSTRG.100403"; transcript_id "MSTRG.100403.39"; exon_number "6";
chr2	StringTie	exon	130685134	130686072	1000	+	.	gene_id "MSTRG.100403"; transcript_id "MSTRG.100403.39"; exon_number "7";
chr2	StringTie	exon	130690153	130690323	1000	+	.	gene_id "MSTRG.100403"; transcript_id "MSTRG.100403.39"; exon_number "8";
chr2	StringTie	exon	130691535	130693796	1000	+	.	gene_id "MSTRG.100403"; transcript_id "MSTRG.100403.39"; exon_number "9";
chr2	StringTie	exon	130695237	130695334	1000	+	.	gene_id "MSTRG.100403"; transcript_id "MSTRG.100403.39"; exon_number "10";
chr2	StringTie	exon	130695467	130695591	1000	+	.	gene_id "MSTRG.100403"; transcript_id "MSTRG.100403.39"; exon_number "11";
chr2	StringTie	exon	130696342	130696409	1000	+	.	gene_id "MSTRG.100403"; transcript_id "MSTRG.100403.39"; exon_number "12";
chr2	StringTie	exon	130702254	130702428	1000	+	.	gene_id "MSTRG.100403"; transcript_id "MSTRG.100403.39"; exon_number "13";
chr2	StringTie	exon	130718500	130719515	1000	+	.	gene_id "MSTRG.100403"; transcript_id "MSTRG.100403.39"; exon_number "14";
chr2	StringTie	transcript	130614875	130622892	1000	+	.	gene_id "MSTRG.100403"; transcript_id "MSTRG.100403.4";
chr2	StringTie	exon	130614875	130616934	1000	+	.	gene_id "MSTRG.100403"; transcript_id "MSTRG.100403.4"; exon_number "1";
chr2	StringTie	exon	130617065	130622892	1000	+	.	gene_id "MSTRG.100403"; transcript_id "MSTRG.100403.4"; exon_number "2";
chr2	StringTie	transcript	130646129	130704763	1000	+	.	gene_id "MSTRG.100403"; transcript_id "MSTRG.100403.40";
chr2	StringTie	exon	130646129	130646310	1000	+	.	gene_id "MSTRG.100403"; transcript_id "MSTRG.100403.40"; exon_number "1";
chr2	StringTie	exon	130654921	130655041	1000	+	.	gene_id "MSTRG.100403"; transcript_id "MSTRG.100403.40"; exon_number "2";
chr2	StringTie	exon	130656549	130670486	1000	+	.	gene_id "MSTRG.100403"; transcript_id "MSTRG.100403.40"; exon_number "3";
chr2	StringTie	exon	130671125	130680902	1000	+	.	gene_id "MSTRG.100403"; transcript_id "MSTRG.100403.40"; exon_number "4";
chr2	StringTie	exon	130681254	130682240	1000	+	.	gene_id "MSTRG.100403"; transcript_id "MSTRG.100403.40"; exon_number "5";
chr2	StringTie	exon	130683331	130683528	1000	+	.	gene_id "MSTRG.100403"; transcript_id "MSTRG.100403.40"; exon_number "6";
chr2	StringTie	exon	130685134	130685356	1000	+	.	gene_id "MSTRG.100403"; transcript_id "MSTRG.100403.40"; exon_number "7";
chr2	StringTie	exon	130690153	130690323	1000	+	.	gene_id "MSTRG.100403"; transcript_id "MSTRG.100403.40"; exon_number "8";
chr2	StringTie	exon	130691535	130691579	1000	+	.	gene_id "MSTRG.100403"; transcript_id "MSTRG.100403.40"; exon_number "9";
chr2	StringTie	exon	130693272	130693796	1000	+	.	gene_id "MSTRG.100403"; transcript_id "MSTRG.100403.40"; exon_number "10";
chr2	StringTie	exon	130695237	130695334	1000	+	.	gene_id "MSTRG.100403"; transcript_id "MSTRG.100403.40"; exon_number "11";
chr2	StringTie	exon	130695467	130696037	1000	+	.	gene_id "MSTRG.100403"; transcript_id "MSTRG.100403.40"; exon_number "12";
chr2	StringTie	exon	130696342	130696409	1000	+	.	gene_id "MSTRG.100403"; transcript_id "MSTRG.100403.40"; exon_number "13";
chr2	StringTie	exon	130702254	130704763	1000	+	.	gene_id "MSTRG.100403"; transcript_id "MSTRG.100403.40"; exon_number "14";
chr2	StringTie	transcript	130646129	130704729	1000	+	.	gene_id "MSTRG.100403"; transcript_id "MSTRG.100403.41";
chr2	StringTie	exon	130646129	130646310	1000	+	.	gene_id "MSTRG.100403"; transcript_id "MSTRG.100403.41"; exon_number "1";
chr2	StringTie	exon	130654921	130655041	1000	+	.	gene_id "MSTRG.100403"; transcript_id "MSTRG.100403.41"; exon_number "2";
chr2	StringTie	exon	130656549	130680902	1000	+	.	gene_id "MSTRG.100403"; transcript_id "MSTRG.100403.41"; exon_number "3";
chr2	StringTie	exon	130681254	130682240	1000	+	.	gene_id "MSTRG.100403"; transcript_id "MSTRG.100403.41"; exon_number "4";
chr2	StringTie	exon	130683331	130683528	1000	+	.	gene_id "MSTRG.100403"; transcript_id "MSTRG.100403.41"; exon_number "5";
chr2	StringTie	exon	130685134	130685356	1000	+	.	gene_id "MSTRG.100403"; transcript_id "MSTRG.100403.41"; exon_number "6";
chr2	StringTie	exon	130685903	130686072	1000	+	.	gene_id "MSTRG.100403"; transcript_id "MSTRG.100403.41"; exon_number "7";
chr2	StringTie	exon	130690153	130690323	1000	+	.	gene_id "MSTRG.100403"; transcript_id "MSTRG.100403.41"; exon_number "8";
chr2	StringTie	exon	130691535	130691579	1000	+	.	gene_id "MSTRG.100403"; transcript_id "MSTRG.100403.41"; exon_number "9";
chr2	StringTie	exon	130693272	130693796	1000	+	.	gene_id "MSTRG.100403"; transcript_id "MSTRG.100403.41"; exon_number "10";
chr2	StringTie	exon	130695237	130695334	1000	+	.	gene_id "MSTRG.100403"; transcript_id "MSTRG.100403.41"; exon_number "11";
chr2	StringTie	exon	130695467	130695591	1000	+	.	gene_id "MSTRG.100403"; transcript_id "MSTRG.100403.41"; exon_number "12";
chr2	StringTie	exon	130696342	130696409	1000	+	.	gene_id "MSTRG.100403"; transcript_id "MSTRG.100403.41"; exon_number "13";
chr2	StringTie	exon	130702254	130704729	1000	+	.	gene_id "MSTRG.100403"; transcript_id "MSTRG.100403.41"; exon_number "14";
chr2	StringTie	transcript	130646130	130718908	1000	+	.	gene_id "MSTRG.100403"; transcript_id "MSTRG.100403.42";
chr2	StringTie	exon	130646130	130646310	1000	+	.	gene_id "MSTRG.100403"; transcript_id "MSTRG.100403.42"; exon_number "1";
chr2	StringTie	exon	130654921	130655041	1000	+	.	gene_id "MSTRG.100403"; transcript_id "MSTRG.100403.42"; exon_number "2";
chr2	StringTie	exon	130656549	130669143	1000	+	.	gene_id "MSTRG.100403"; transcript_id "MSTRG.100403.42"; exon_number "3";
chr2	StringTie	exon	130670313	130680902	1000	+	.	gene_id "MSTRG.100403"; transcript_id "MSTRG.100403.42"; exon_number "4";
chr2	StringTie	exon	130681254	130681598	1000	+	.	gene_id "MSTRG.100403"; transcript_id "MSTRG.100403.42"; exon_number "5";
chr2	StringTie	exon	130682047	130682240	1000	+	.	gene_id "MSTRG.100403"; transcript_id "MSTRG.100403.42"; exon_number "6";
chr2	StringTie	exon	130683331	130695334	1000	+	.	gene_id "MSTRG.100403"; transcript_id "MSTRG.100403.42"; exon_number "7";
chr2	StringTie	exon	130695467	130696409	1000	+	.	gene_id "MSTRG.100403"; transcript_id "MSTRG.100403.42"; exon_number "8";
chr2	StringTie	exon	130702254	130702428	1000	+	.	gene_id "MSTRG.100403"; transcript_id "MSTRG.100403.42"; exon_number "9";
chr2	StringTie	exon	130718500	130718908	1000	+	.	gene_id "MSTRG.100403"; transcript_id "MSTRG.100403.42"; exon_number "10";
chr2	StringTie	transcript	130646130	130719231	1000	+	.	gene_id "MSTRG.100403"; transcript_id "MSTRG.100403.43";
chr2	StringTie	exon	130646130	130646310	1000	+	.	gene_id "MSTRG.100403"; transcript_id "MSTRG.100403.43"; exon_number "1";
chr2	StringTie	exon	130654921	130655041	1000	+	.	gene_id "MSTRG.100403"; transcript_id "MSTRG.100403.43"; exon_number "2";
chr2	StringTie	exon	130656549	130666724	1000	+	.	gene_id "MSTRG.100403"; transcript_id "MSTRG.100403.43"; exon_number "3";
chr2	StringTie	exon	130666962	130682240	1000	+	.	gene_id "MSTRG.100403"; transcript_id "MSTRG.100403.43"; exon_number "4";
chr2	StringTie	exon	130683331	130683528	1000	+	.	gene_id "MSTRG.100403"; transcript_id "MSTRG.100403.43"; exon_number "5";
chr2	StringTie	exon	130685134	130690323	1000	+	.	gene_id "MSTRG.100403"; transcript_id "MSTRG.100403.43"; exon_number "6";
chr2	StringTie	exon	130691535	130691579	1000	+	.	gene_id "MSTRG.100403"; transcript_id "MSTRG.100403.43"; exon_number "7";
chr2	StringTie	exon	130693314	130695334	1000	+	.	gene_id "MSTRG.100403"; transcript_id "MSTRG.100403.43"; exon_number "8";
chr2	StringTie	exon	130695467	130695591	1000	+	.	gene_id "MSTRG.100403"; transcript_id "MSTRG.100403.43"; exon_number "9";
chr2	StringTie	exon	130696342	130696409	1000	+	.	gene_id "MSTRG.100403"; transcript_id "MSTRG.100403.43"; exon_number "10";
chr2	StringTie	exon	130702254	130702428	1000	+	.	gene_id "MSTRG.100403"; transcript_id "MSTRG.100403.43"; exon_number "11";
chr2	StringTie	exon	130718500	130719231	1000	+	.	gene_id "MSTRG.100403"; transcript_id "MSTRG.100403.43"; exon_number "12";
chr2	StringTie	transcript	130646130	130704763	1000	+	.	gene_id "MSTRG.100403"; transcript_id "MSTRG.100403.44";
chr2	StringTie	exon	130646130	130646310	1000	+	.	gene_id "MSTRG.100403"; transcript_id "MSTRG.100403.44"; exon_number "1";
chr2	StringTie	exon	130654921	130655041	1000	+	.	gene_id "MSTRG.100403"; transcript_id "MSTRG.100403.44"; exon_number "2";
chr2	StringTie	exon	130656549	130661614	1000	+	.	gene_id "MSTRG.100403"; transcript_id "MSTRG.100403.44"; exon_number "3";
chr2	StringTie	exon	130680795	130680902	1000	+	.	gene_id "MSTRG.100403"; transcript_id "MSTRG.100403.44"; exon_number "4";
chr2	StringTie	exon	130681254	130682240	1000	+	.	gene_id "MSTRG.100403"; transcript_id "MSTRG.100403.44"; exon_number "5";
chr2	StringTie	exon	130683331	130683528	1000	+	.	gene_id "MSTRG.100403"; transcript_id "MSTRG.100403.44"; exon_number "6";
chr2	StringTie	exon	130685134	130685356	1000	+	.	gene_id "MSTRG.100403"; transcript_id "MSTRG.100403.44"; exon_number "7";
chr2	StringTie	exon	130690153	130690323	1000	+	.	gene_id "MSTRG.100403"; transcript_id "MSTRG.100403.44"; exon_number "8";
chr2	StringTie	exon	130691535	130691579	1000	+	.	gene_id "MSTRG.100403"; transcript_id "MSTRG.100403.44"; exon_number "9";
chr2	StringTie	exon	130693272	130693796	1000	+	.	gene_id "MSTRG.100403"; transcript_id "MSTRG.100403.44"; exon_number "10";
chr2	StringTie	exon	130695237	130695334	1000	+	.	gene_id "MSTRG.100403"; transcript_id "MSTRG.100403.44"; exon_number "11";
chr2	StringTie	exon	130695467	130695591	1000	+	.	gene_id "MSTRG.100403"; transcript_id "MSTRG.100403.44"; exon_number "12";
chr2	StringTie	exon	130696342	130696409	1000	+	.	gene_id "MSTRG.100403"; transcript_id "MSTRG.100403.44"; exon_number "13";
chr2	StringTie	exon	130702254	130704763	1000	+	.	gene_id "MSTRG.100403"; transcript_id "MSTRG.100403.44"; exon_number "14";
chr2	StringTie	transcript	130646131	130704904	1000	+	.	gene_id "MSTRG.100403"; transcript_id "MSTRG.100403.45";
chr2	StringTie	exon	130646131	130646310	1000	+	.	gene_id "MSTRG.100403"; transcript_id "MSTRG.100403.45"; exon_number "1";
chr2	StringTie	exon	130654921	130655041	1000	+	.	gene_id "MSTRG.100403"; transcript_id "MSTRG.100403.45"; exon_number "2";
chr2	StringTie	exon	130656549	130682240	1000	+	.	gene_id "MSTRG.100403"; transcript_id "MSTRG.100403.45"; exon_number "3";
chr2	StringTie	exon	130683361	130683528	1000	+	.	gene_id "MSTRG.100403"; transcript_id "MSTRG.100403.45"; exon_number "4";
chr2	StringTie	exon	130685134	130686072	1000	+	.	gene_id "MSTRG.100403"; transcript_id "MSTRG.100403.45"; exon_number "5";
chr2	StringTie	exon	130690153	130690323	1000	+	.	gene_id "MSTRG.100403"; transcript_id "MSTRG.100403.45"; exon_number "6";
chr2	StringTie	exon	130691535	130693796	1000	+	.	gene_id "MSTRG.100403"; transcript_id "MSTRG.100403.45"; exon_number "7";
chr2	StringTie	exon	130695237	130695591	1000	+	.	gene_id "MSTRG.100403"; transcript_id "MSTRG.100403.45"; exon_number "8";
chr2	StringTie	exon	130696342	130696409	1000	+	.	gene_id "MSTRG.100403"; transcript_id "MSTRG.100403.45"; exon_number "9";
chr2	StringTie	exon	130702254	130704904	1000	+	.	gene_id "MSTRG.100403"; transcript_id "MSTRG.100403.45"; exon_number "10";
chr2	StringTie	transcript	130646131	130706170	1000	+	.	gene_id "MSTRG.100403"; transcript_id "MSTRG.100403.46";
chr2	StringTie	exon	130646131	130646310	1000	+	.	gene_id "MSTRG.100403"; transcript_id "MSTRG.100403.46"; exon_number "1";
chr2	StringTie	exon	130654921	130655041	1000	+	.	gene_id "MSTRG.100403"; transcript_id "MSTRG.100403.46"; exon_number "2";
chr2	StringTie	exon	130656549	130661614	1000	+	.	gene_id "MSTRG.100403"; transcript_id "MSTRG.100403.46"; exon_number "3";
chr2	StringTie	exon	130680795	130680902	1000	+	.	gene_id "MSTRG.100403"; transcript_id "MSTRG.100403.46"; exon_number "4";
chr2	StringTie	exon	130681254	130682240	1000	+	.	gene_id "MSTRG.100403"; transcript_id "MSTRG.100403.46"; exon_number "5";
chr2	StringTie	exon	130683331	130683528	1000	+	.	gene_id "MSTRG.100403"; transcript_id "MSTRG.100403.46"; exon_number "6";
chr2	StringTie	exon	130685134	130685356	1000	+	.	gene_id "MSTRG.100403"; transcript_id "MSTRG.100403.46"; exon_number "7";
chr2	StringTie	exon	130685903	130686072	1000	+	.	gene_id "MSTRG.100403"; transcript_id "MSTRG.100403.46"; exon_number "8";
chr2	StringTie	exon	130690153	130690323	1000	+	.	gene_id "MSTRG.100403"; transcript_id "MSTRG.100403.46"; exon_number "9";
chr2	StringTie	exon	130691535	130691579	1000	+	.	gene_id "MSTRG.100403"; transcript_id "MSTRG.100403.46"; exon_number "10";
chr2	StringTie	exon	130693272	130696409	1000	+	.	gene_id "MSTRG.100403"; transcript_id "MSTRG.100403.46"; exon_number "11";
chr2	StringTie	exon	130702254	130706170	1000	+	.	gene_id "MSTRG.100403"; transcript_id "MSTRG.100403.46"; exon_number "12";
chr2	StringTie	transcript	130654512	130706117	1000	+	.	gene_id "MSTRG.100403"; transcript_id "MSTRG.100403.47";
chr2	StringTie	exon	130654512	130655041	1000	+	.	gene_id "MSTRG.100403"; transcript_id "MSTRG.100403.47"; exon_number "1";
chr2	StringTie	exon	130656560	130680902	1000	+	.	gene_id "MSTRG.100403"; transcript_id "MSTRG.100403.47"; exon_number "2";
chr2	StringTie	exon	130681254	130681598	1000	+	.	gene_id "MSTRG.100403"; transcript_id "MSTRG.100403.47"; exon_number "3";
chr2	StringTie	exon	130682047	130682240	1000	+	.	gene_id "MSTRG.100403"; transcript_id "MSTRG.100403.47"; exon_number "4";
chr2	StringTie	exon	130683331	130683528	1000	+	.	gene_id "MSTRG.100403"; transcript_id "MSTRG.100403.47"; exon_number "5";
chr2	StringTie	exon	130685134	130693548	1000	+	.	gene_id "MSTRG.100403"; transcript_id "MSTRG.100403.47"; exon_number "6";
chr2	StringTie	exon	130693704	130696409	1000	+	.	gene_id "MSTRG.100403"; transcript_id "MSTRG.100403.47"; exon_number "7";
chr2	StringTie	exon	130702254	130706117	1000	+	.	gene_id "MSTRG.100403"; transcript_id "MSTRG.100403.47"; exon_number "8";
chr2	StringTie	transcript	130654512	130704762	1000	+	.	gene_id "MSTRG.100403"; transcript_id "MSTRG.100403.48";
chr2	StringTie	exon	130654512	130655041	1000	+	.	gene_id "MSTRG.100403"; transcript_id "MSTRG.100403.48"; exon_number "1";
chr2	StringTie	exon	130656560	130681598	1000	+	.	gene_id "MSTRG.100403"; transcript_id "MSTRG.100403.48"; exon_number "2";
chr2	StringTie	exon	130682047	130682240	1000	+	.	gene_id "MSTRG.100403"; transcript_id "MSTRG.100403.48"; exon_number "3";
chr2	StringTie	exon	130683361	130683528	1000	+	.	gene_id "MSTRG.100403"; transcript_id "MSTRG.100403.48"; exon_number "4";
chr2	StringTie	exon	130685134	130685356	1000	+	.	gene_id "MSTRG.100403"; transcript_id "MSTRG.100403.48"; exon_number "5";
chr2	StringTie	exon	130685903	130690323	1000	+	.	gene_id "MSTRG.100403"; transcript_id "MSTRG.100403.48"; exon_number "6";
chr2	StringTie	exon	130691535	130691579	1000	+	.	gene_id "MSTRG.100403"; transcript_id "MSTRG.100403.48"; exon_number "7";
chr2	StringTie	exon	130693314	130696016	1000	+	.	gene_id "MSTRG.100403"; transcript_id "MSTRG.100403.48"; exon_number "8";
chr2	StringTie	exon	130696342	130696409	1000	+	.	gene_id "MSTRG.100403"; transcript_id "MSTRG.100403.48"; exon_number "9";
chr2	StringTie	exon	130702254	130704762	1000	+	.	gene_id "MSTRG.100403"; transcript_id "MSTRG.100403.48"; exon_number "10";
chr2	StringTie	transcript	130654512	130705597	1000	+	.	gene_id "MSTRG.100403"; transcript_id "MSTRG.100403.49";
chr2	StringTie	exon	130654512	130655041	1000	+	.	gene_id "MSTRG.100403"; transcript_id "MSTRG.100403.49"; exon_number "1";
chr2	StringTie	exon	130656549	130661614	1000	+	.	gene_id "MSTRG.100403"; transcript_id "MSTRG.100403.49"; exon_number "2";
chr2	StringTie	exon	130680795	130680902	1000	+	.	gene_id "MSTRG.100403"; transcript_id "MSTRG.100403.49"; exon_number "3";
chr2	StringTie	exon	130681254	130681598	1000	+	.	gene_id "MSTRG.100403"; transcript_id "MSTRG.100403.49"; exon_number "4";
chr2	StringTie	exon	130682047	130682240	1000	+	.	gene_id "MSTRG.100403"; transcript_id "MSTRG.100403.49"; exon_number "5";
chr2	StringTie	exon	130683331	130683528	1000	+	.	gene_id "MSTRG.100403"; transcript_id "MSTRG.100403.49"; exon_number "6";
chr2	StringTie	exon	130685134	130685356	1000	+	.	gene_id "MSTRG.100403"; transcript_id "MSTRG.100403.49"; exon_number "7";
chr2	StringTie	exon	130685903	130686072	1000	+	.	gene_id "MSTRG.100403"; transcript_id "MSTRG.100403.49"; exon_number "8";
chr2	StringTie	exon	130690153	130690323	1000	+	.	gene_id "MSTRG.100403"; transcript_id "MSTRG.100403.49"; exon_number "9";
chr2	StringTie	exon	130691535	130691579	1000	+	.	gene_id "MSTRG.100403"; transcript_id "MSTRG.100403.49"; exon_number "10";
chr2	StringTie	exon	130693272	130693796	1000	+	.	gene_id "MSTRG.100403"; transcript_id "MSTRG.100403.49"; exon_number "11";
chr2	StringTie	exon	130695237	130695334	1000	+	.	gene_id "MSTRG.100403"; transcript_id "MSTRG.100403.49"; exon_number "12";
chr2	StringTie	exon	130695467	130695591	1000	+	.	gene_id "MSTRG.100403"; transcript_id "MSTRG.100403.49"; exon_number "13";
chr2	StringTie	exon	130696342	130696409	1000	+	.	gene_id "MSTRG.100403"; transcript_id "MSTRG.100403.49"; exon_number "14";
chr2	StringTie	exon	130702254	130705597	1000	+	.	gene_id "MSTRG.100403"; transcript_id "MSTRG.100403.49"; exon_number "15";
chr2	StringTie	transcript	130654734	130718978	1000	+	.	gene_id "MSTRG.100403"; transcript_id "MSTRG.100403.50";
chr2	StringTie	exon	130654734	130655041	1000	+	.	gene_id "MSTRG.100403"; transcript_id "MSTRG.100403.50"; exon_number "1";
chr2	StringTie	exon	130656549	130661682	1000	+	.	gene_id "MSTRG.100403"; transcript_id "MSTRG.100403.50"; exon_number "2";
chr2	StringTie	exon	130680795	130680902	1000	+	.	gene_id "MSTRG.100403"; transcript_id "MSTRG.100403.50"; exon_number "3";
chr2	StringTie	exon	130681254	130681598	1000	+	.	gene_id "MSTRG.100403"; transcript_id "MSTRG.100403.50"; exon_number "4";
chr2	StringTie	exon	130682047	130682240	1000	+	.	gene_id "MSTRG.100403"; transcript_id "MSTRG.100403.50"; exon_number "5";
chr2	StringTie	exon	130683361	130683528	1000	+	.	gene_id "MSTRG.100403"; transcript_id "MSTRG.100403.50"; exon_number "6";
chr2	StringTie	exon	130685134	130685356	1000	+	.	gene_id "MSTRG.100403"; transcript_id "MSTRG.100403.50"; exon_number "7";
chr2	StringTie	exon	130690153	130690323	1000	+	.	gene_id "MSTRG.100403"; transcript_id "MSTRG.100403.50"; exon_number "8";
chr2	StringTie	exon	130691535	130691579	1000	+	.	gene_id "MSTRG.100403"; transcript_id "MSTRG.100403.50"; exon_number "9";
chr2	StringTie	exon	130693314	130693796	1000	+	.	gene_id "MSTRG.100403"; transcript_id "MSTRG.100403.50"; exon_number "10";
chr2	StringTie	exon	130695237	130695334	1000	+	.	gene_id "MSTRG.100403"; transcript_id "MSTRG.100403.50"; exon_number "11";
chr2	StringTie	exon	130695467	130695591	1000	+	.	gene_id "MSTRG.100403"; transcript_id "MSTRG.100403.50"; exon_number "12";
chr2	StringTie	exon	130696342	130696409	1000	+	.	gene_id "MSTRG.100403"; transcript_id "MSTRG.100403.50"; exon_number "13";
chr2	StringTie	exon	130702254	130702428	1000	+	.	gene_id "MSTRG.100403"; transcript_id "MSTRG.100403.50"; exon_number "14";
chr2	StringTie	exon	130718500	130718978	1000	+	.	gene_id "MSTRG.100403"; transcript_id "MSTRG.100403.50"; exon_number "15";
chr2	StringTie	transcript	130654878	130718845	1000	+	.	gene_id "MSTRG.100403"; transcript_id "MSTRG.100403.51";
chr2	StringTie	exon	130654878	130655041	1000	+	.	gene_id "MSTRG.100403"; transcript_id "MSTRG.100403.51"; exon_number "1";
chr2	StringTie	exon	130656549	130670486	1000	+	.	gene_id "MSTRG.100403"; transcript_id "MSTRG.100403.51"; exon_number "2";
chr2	StringTie	exon	130671125	130673455	1000	+	.	gene_id "MSTRG.100403"; transcript_id "MSTRG.100403.51"; exon_number "3";
chr2	StringTie	exon	130673997	130680862	1000	+	.	gene_id "MSTRG.100403"; transcript_id "MSTRG.100403.51"; exon_number "4";
chr2	StringTie	exon	130681254	130681598	1000	+	.	gene_id "MSTRG.100403"; transcript_id "MSTRG.100403.51"; exon_number "5";
chr2	StringTie	exon	130682047	130682240	1000	+	.	gene_id "MSTRG.100403"; transcript_id "MSTRG.100403.51"; exon_number "6";
chr2	StringTie	exon	130683331	130683528	1000	+	.	gene_id "MSTRG.100403"; transcript_id "MSTRG.100403.51"; exon_number "7";
chr2	StringTie	exon	130685134	130690323	1000	+	.	gene_id "MSTRG.100403"; transcript_id "MSTRG.100403.51"; exon_number "8";
chr2	StringTie	exon	130691535	130691579	1000	+	.	gene_id "MSTRG.100403"; transcript_id "MSTRG.100403.51"; exon_number "9";
chr2	StringTie	exon	130693272	130693796	1000	+	.	gene_id "MSTRG.100403"; transcript_id "MSTRG.100403.51"; exon_number "10";
chr2	StringTie	exon	130696342	130696409	1000	+	.	gene_id "MSTRG.100403"; transcript_id "MSTRG.100403.51"; exon_number "11";
chr2	StringTie	exon	130702254	130702428	1000	+	.	gene_id "MSTRG.100403"; transcript_id "MSTRG.100403.51"; exon_number "12";
chr2	StringTie	exon	130718500	130718845	1000	+	.	gene_id "MSTRG.100403"; transcript_id "MSTRG.100403.51"; exon_number "13";
chr2	StringTie	transcript	130654909	130718779	1000	+	.	gene_id "MSTRG.100403"; transcript_id "MSTRG.100403.52";
chr2	StringTie	exon	130654909	130655041	1000	+	.	gene_id "MSTRG.100403"; transcript_id "MSTRG.100403.52"; exon_number "1";
chr2	StringTie	exon	130656549	130663501	1000	+	.	gene_id "MSTRG.100403"; transcript_id "MSTRG.100403.52"; exon_number "2";
chr2	StringTie	exon	130672434	130682240	1000	+	.	gene_id "MSTRG.100403"; transcript_id "MSTRG.100403.52"; exon_number "3";
chr2	StringTie	exon	130683361	130685356	1000	+	.	gene_id "MSTRG.100403"; transcript_id "MSTRG.100403.52"; exon_number "4";
chr2	StringTie	exon	130690153	130690323	1000	+	.	gene_id "MSTRG.100403"; transcript_id "MSTRG.100403.52"; exon_number "5";
chr2	StringTie	exon	130691535	130691579	1000	+	.	gene_id "MSTRG.100403"; transcript_id "MSTRG.100403.52"; exon_number "6";
chr2	StringTie	exon	130695467	130695591	1000	+	.	gene_id "MSTRG.100403"; transcript_id "MSTRG.100403.52"; exon_number "7";
chr2	StringTie	exon	130696342	130696409	1000	+	.	gene_id "MSTRG.100403"; transcript_id "MSTRG.100403.52"; exon_number "8";
chr2	StringTie	exon	130702254	130702428	1000	+	.	gene_id "MSTRG.100403"; transcript_id "MSTRG.100403.52"; exon_number "9";
chr2	StringTie	exon	130718500	130718779	1000	+	.	gene_id "MSTRG.100403"; transcript_id "MSTRG.100403.52"; exon_number "10";
chr2	StringTie	transcript	130654921	130705889	1000	+	.	gene_id "MSTRG.100403"; transcript_id "MSTRG.100403.53";
chr2	StringTie	exon	130654921	130655041	1000	+	.	gene_id "MSTRG.100403"; transcript_id "MSTRG.100403.53"; exon_number "1";
chr2	StringTie	exon	130656549	130663501	1000	+	.	gene_id "MSTRG.100403"; transcript_id "MSTRG.100403.53"; exon_number "2";
chr2	StringTie	exon	130680795	130680902	1000	+	.	gene_id "MSTRG.100403"; transcript_id "MSTRG.100403.53"; exon_number "3";
chr2	StringTie	exon	130681254	130682240	1000	+	.	gene_id "MSTRG.100403"; transcript_id "MSTRG.100403.53"; exon_number "4";
chr2	StringTie	exon	130683331	130683528	1000	+	.	gene_id "MSTRG.100403"; transcript_id "MSTRG.100403.53"; exon_number "5";
chr2	StringTie	exon	130685134	130685356	1000	+	.	gene_id "MSTRG.100403"; transcript_id "MSTRG.100403.53"; exon_number "6";
chr2	StringTie	exon	130690153	130690323	1000	+	.	gene_id "MSTRG.100403"; transcript_id "MSTRG.100403.53"; exon_number "7";
chr2	StringTie	exon	130691535	130691579	1000	+	.	gene_id "MSTRG.100403"; transcript_id "MSTRG.100403.53"; exon_number "8";
chr2	StringTie	exon	130693272	130696409	1000	+	.	gene_id "MSTRG.100403"; transcript_id "MSTRG.100403.53"; exon_number "9";
chr2	StringTie	exon	130702254	130705889	1000	+	.	gene_id "MSTRG.100403"; transcript_id "MSTRG.100403.53"; exon_number "10";
chr2	StringTie	transcript	130654921	130705771	1000	+	.	gene_id "MSTRG.100403"; transcript_id "MSTRG.100403.54";
chr2	StringTie	exon	130654921	130655041	1000	+	.	gene_id "MSTRG.100403"; transcript_id "MSTRG.100403.54"; exon_number "1";
chr2	StringTie	exon	130656549	130673455	1000	+	.	gene_id "MSTRG.100403"; transcript_id "MSTRG.100403.54"; exon_number "2";
chr2	StringTie	exon	130680795	130680902	1000	+	.	gene_id "MSTRG.100403"; transcript_id "MSTRG.100403.54"; exon_number "3";
chr2	StringTie	exon	130681254	130682240	1000	+	.	gene_id "MSTRG.100403"; transcript_id "MSTRG.100403.54"; exon_number "4";
chr2	StringTie	exon	130683331	130683528	1000	+	.	gene_id "MSTRG.100403"; transcript_id "MSTRG.100403.54"; exon_number "5";
chr2	StringTie	exon	130685134	130685356	1000	+	.	gene_id "MSTRG.100403"; transcript_id "MSTRG.100403.54"; exon_number "6";
chr2	StringTie	exon	130690153	130690323	1000	+	.	gene_id "MSTRG.100403"; transcript_id "MSTRG.100403.54"; exon_number "7";
chr2	StringTie	exon	130691535	130691579	1000	+	.	gene_id "MSTRG.100403"; transcript_id "MSTRG.100403.54"; exon_number "8";
chr2	StringTie	exon	130693272	130693796	1000	+	.	gene_id "MSTRG.100403"; transcript_id "MSTRG.100403.54"; exon_number "9";
chr2	StringTie	exon	130695237	130695334	1000	+	.	gene_id "MSTRG.100403"; transcript_id "MSTRG.100403.54"; exon_number "10";
chr2	StringTie	exon	130695467	130695591	1000	+	.	gene_id "MSTRG.100403"; transcript_id "MSTRG.100403.54"; exon_number "11";
chr2	StringTie	exon	130696342	130696409	1000	+	.	gene_id "MSTRG.100403"; transcript_id "MSTRG.100403.54"; exon_number "12";
chr2	StringTie	exon	130702254	130702428	1000	+	.	gene_id "MSTRG.100403"; transcript_id "MSTRG.100403.54"; exon_number "13";
chr2	StringTie	exon	130703201	130705771	1000	+	.	gene_id "MSTRG.100403"; transcript_id "MSTRG.100403.54"; exon_number "14";
chr2	StringTie	transcript	130654926	130719285	1000	+	.	gene_id "MSTRG.100403"; transcript_id "MSTRG.100403.55";
chr2	StringTie	exon	130654926	130655041	1000	+	.	gene_id "MSTRG.100403"; transcript_id "MSTRG.100403.55"; exon_number "1";
chr2	StringTie	exon	130656549	130661682	1000	+	.	gene_id "MSTRG.100403"; transcript_id "MSTRG.100403.55"; exon_number "2";
chr2	StringTie	exon	130681254	130683528	1000	+	.	gene_id "MSTRG.100403"; transcript_id "MSTRG.100403.55"; exon_number "3";
chr2	StringTie	exon	130685134	130691579	1000	+	.	gene_id "MSTRG.100403"; transcript_id "MSTRG.100403.55"; exon_number "4";
chr2	StringTie	exon	130693704	130696409	1000	+	.	gene_id "MSTRG.100403"; transcript_id "MSTRG.100403.55"; exon_number "5";
chr2	StringTie	exon	130702254	130702428	1000	+	.	gene_id "MSTRG.100403"; transcript_id "MSTRG.100403.55"; exon_number "6";
chr2	StringTie	exon	130718500	130719285	1000	+	.	gene_id "MSTRG.100403"; transcript_id "MSTRG.100403.55"; exon_number "7";
chr2	StringTie	transcript	130654926	130718975	1000	+	.	gene_id "MSTRG.100403"; transcript_id "MSTRG.100403.56";
chr2	StringTie	exon	130654926	130655041	1000	+	.	gene_id "MSTRG.100403"; transcript_id "MSTRG.100403.56"; exon_number "1";
chr2	StringTie	exon	130656549	130661682	1000	+	.	gene_id "MSTRG.100403"; transcript_id "MSTRG.100403.56"; exon_number "2";
chr2	StringTie	exon	130681254	130681598	1000	+	.	gene_id "MSTRG.100403"; transcript_id "MSTRG.100403.56"; exon_number "3";
chr2	StringTie	exon	130682047	130690323	1000	+	.	gene_id "MSTRG.100403"; transcript_id "MSTRG.100403.56"; exon_number "4";
chr2	StringTie	exon	130691535	130691579	1000	+	.	gene_id "MSTRG.100403"; transcript_id "MSTRG.100403.56"; exon_number "5";
chr2	StringTie	exon	130695467	130695591	1000	+	.	gene_id "MSTRG.100403"; transcript_id "MSTRG.100403.56"; exon_number "6";
chr2	StringTie	exon	130696342	130696409	1000	+	.	gene_id "MSTRG.100403"; transcript_id "MSTRG.100403.56"; exon_number "7";
chr2	StringTie	exon	130702254	130702428	1000	+	.	gene_id "MSTRG.100403"; transcript_id "MSTRG.100403.56"; exon_number "8";
chr2	StringTie	exon	130718500	130718975	1000	+	.	gene_id "MSTRG.100403"; transcript_id "MSTRG.100403.56"; exon_number "9";
chr2	StringTie	transcript	130654926	130705052	1000	+	.	gene_id "MSTRG.100403"; transcript_id "MSTRG.100403.57";
chr2	StringTie	exon	130654926	130655041	1000	+	.	gene_id "MSTRG.100403"; transcript_id "MSTRG.100403.57"; exon_number "1";
chr2	StringTie	exon	130656549	130661682	1000	+	.	gene_id "MSTRG.100403"; transcript_id "MSTRG.100403.57"; exon_number "2";
chr2	StringTie	exon	130680795	130681598	1000	+	.	gene_id "MSTRG.100403"; transcript_id "MSTRG.100403.57"; exon_number "3";
chr2	StringTie	exon	130682047	130682240	1000	+	.	gene_id "MSTRG.100403"; transcript_id "MSTRG.100403.57"; exon_number "4";
chr2	StringTie	exon	130683331	130690323	1000	+	.	gene_id "MSTRG.100403"; transcript_id "MSTRG.100403.57"; exon_number "5";
chr2	StringTie	exon	130691535	130693796	1000	+	.	gene_id "MSTRG.100403"; transcript_id "MSTRG.100403.57"; exon_number "6";
chr2	StringTie	exon	130695237	130695334	1000	+	.	gene_id "MSTRG.100403"; transcript_id "MSTRG.100403.57"; exon_number "7";
chr2	StringTie	exon	130695467	130695591	1000	+	.	gene_id "MSTRG.100403"; transcript_id "MSTRG.100403.57"; exon_number "8";
chr2	StringTie	exon	130696342	130696409	1000	+	.	gene_id "MSTRG.100403"; transcript_id "MSTRG.100403.57"; exon_number "9";
chr2	StringTie	exon	130702254	130705052	1000	+	.	gene_id "MSTRG.100403"; transcript_id "MSTRG.100403.57"; exon_number "10";
chr2	StringTie	transcript	130665022	130705658	1000	+	.	gene_id "MSTRG.100403"; transcript_id "MSTRG.100403.58";
chr2	StringTie	exon	130665022	130669143	1000	+	.	gene_id "MSTRG.100403"; transcript_id "MSTRG.100403.58"; exon_number "1";
chr2	StringTie	exon	130670313	130682240	1000	+	.	gene_id "MSTRG.100403"; transcript_id "MSTRG.100403.58"; exon_number "2";
chr2	StringTie	exon	130683331	130685356	1000	+	.	gene_id "MSTRG.100403"; transcript_id "MSTRG.100403.58"; exon_number "3";
chr2	StringTie	exon	130690153	130690323	1000	+	.	gene_id "MSTRG.100403"; transcript_id "MSTRG.100403.58"; exon_number "4";
chr2	StringTie	exon	130691535	130691579	1000	+	.	gene_id "MSTRG.100403"; transcript_id "MSTRG.100403.58"; exon_number "5";
chr2	StringTie	exon	130693272	130693796	1000	+	.	gene_id "MSTRG.100403"; transcript_id "MSTRG.100403.58"; exon_number "6";
chr2	StringTie	exon	130695237	130695334	1000	+	.	gene_id "MSTRG.100403"; transcript_id "MSTRG.100403.58"; exon_number "7";
chr2	StringTie	exon	130695467	130696409	1000	+	.	gene_id "MSTRG.100403"; transcript_id "MSTRG.100403.58"; exon_number "8";
chr2	StringTie	exon	130702254	130705658	1000	+	.	gene_id "MSTRG.100403"; transcript_id "MSTRG.100403.58"; exon_number "9";
chr2	StringTie	transcript	130665105	130705052	1000	+	.	gene_id "MSTRG.100403"; transcript_id "MSTRG.100403.59";
chr2	StringTie	exon	130665105	130669143	1000	+	.	gene_id "MSTRG.100403"; transcript_id "MSTRG.100403.59"; exon_number "1";
chr2	StringTie	exon	130670313	130680902	1000	+	.	gene_id "MSTRG.100403"; transcript_id "MSTRG.100403.59"; exon_number "2";
chr2	StringTie	exon	130681254	130682240	1000	+	.	gene_id "MSTRG.100403"; transcript_id "MSTRG.100403.59"; exon_number "3";
chr2	StringTie	exon	130683331	130683528	1000	+	.	gene_id "MSTRG.100403"; transcript_id "MSTRG.100403.59"; exon_number "4";
chr2	StringTie	exon	130685134	130686072	1000	+	.	gene_id "MSTRG.100403"; transcript_id "MSTRG.100403.59"; exon_number "5";
chr2	StringTie	exon	130690153	130696409	1000	+	.	gene_id "MSTRG.100403"; transcript_id "MSTRG.100403.59"; exon_number "6";
chr2	StringTie	exon	130702254	130705052	1000	+	.	gene_id "MSTRG.100403"; transcript_id "MSTRG.100403.59"; exon_number "7";
chr2	StringTie	transcript	130632488	130636856	1000	+	.	gene_id "MSTRG.100403"; transcript_id "MSTRG.100403.6";
chr2	StringTie	exon	130632488	130632656	1000	+	.	gene_id "MSTRG.100403"; transcript_id "MSTRG.100403.6"; exon_number "1";
chr2	StringTie	exon	130636812	130636856	1000	+	.	gene_id "MSTRG.100403"; transcript_id "MSTRG.100403.6"; exon_number "2";
chr2	StringTie	transcript	130667777	130704838	1000	+	.	gene_id "MSTRG.100403"; transcript_id "MSTRG.100403.60";
chr2	StringTie	exon	130667777	130680902	1000	+	.	gene_id "MSTRG.100403"; transcript_id "MSTRG.100403.60"; exon_number "1";
chr2	StringTie	exon	130681254	130681598	1000	+	.	gene_id "MSTRG.100403"; transcript_id "MSTRG.100403.60"; exon_number "2";
chr2	StringTie	exon	130682047	130682240	1000	+	.	gene_id "MSTRG.100403"; transcript_id "MSTRG.100403.60"; exon_number "3";
chr2	StringTie	exon	130683361	130683528	1000	+	.	gene_id "MSTRG.100403"; transcript_id "MSTRG.100403.60"; exon_number "4";
chr2	StringTie	exon	130685134	130685356	1000	+	.	gene_id "MSTRG.100403"; transcript_id "MSTRG.100403.60"; exon_number "5";
chr2	StringTie	exon	130690153	130690323	1000	+	.	gene_id "MSTRG.100403"; transcript_id "MSTRG.100403.60"; exon_number "6";
chr2	StringTie	exon	130691535	130691579	1000	+	.	gene_id "MSTRG.100403"; transcript_id "MSTRG.100403.60"; exon_number "7";
chr2	StringTie	exon	130693272	130693796	1000	+	.	gene_id "MSTRG.100403"; transcript_id "MSTRG.100403.60"; exon_number "8";
chr2	StringTie	exon	130695237	130695334	1000	+	.	gene_id "MSTRG.100403"; transcript_id "MSTRG.100403.60"; exon_number "9";
chr2	StringTie	exon	130695467	130695591	1000	+	.	gene_id "MSTRG.100403"; transcript_id "MSTRG.100403.60"; exon_number "10";
chr2	StringTie	exon	130696342	130696409	1000	+	.	gene_id "MSTRG.100403"; transcript_id "MSTRG.100403.60"; exon_number "11";
chr2	StringTie	exon	130702254	130704838	1000	+	.	gene_id "MSTRG.100403"; transcript_id "MSTRG.100403.60"; exon_number "12";
chr2	StringTie	transcript	130670314	130704795	1000	+	.	gene_id "MSTRG.100403"; transcript_id "MSTRG.100403.61";
chr2	StringTie	exon	130670314	130681598	1000	+	.	gene_id "MSTRG.100403"; transcript_id "MSTRG.100403.61"; exon_number "1";
chr2	StringTie	exon	130682047	130682240	1000	+	.	gene_id "MSTRG.100403"; transcript_id "MSTRG.100403.61"; exon_number "2";
chr2	StringTie	exon	130683331	130683528	1000	+	.	gene_id "MSTRG.100403"; transcript_id "MSTRG.100403.61"; exon_number "3";
chr2	StringTie	exon	130685134	130690323	1000	+	.	gene_id "MSTRG.100403"; transcript_id "MSTRG.100403.61"; exon_number "4";
chr2	StringTie	exon	130691535	130691579	1000	+	.	gene_id "MSTRG.100403"; transcript_id "MSTRG.100403.61"; exon_number "5";
chr2	StringTie	exon	130693272	130695334	1000	+	.	gene_id "MSTRG.100403"; transcript_id "MSTRG.100403.61"; exon_number "6";
chr2	StringTie	exon	130696342	130696409	1000	+	.	gene_id "MSTRG.100403"; transcript_id "MSTRG.100403.61"; exon_number "7";
chr2	StringTie	exon	130702254	130704795	1000	+	.	gene_id "MSTRG.100403"; transcript_id "MSTRG.100403.61"; exon_number "8";
chr2	StringTie	transcript	130671756	130704770	1000	+	.	gene_id "MSTRG.100403"; transcript_id "MSTRG.100403.62";
chr2	StringTie	exon	130671756	130673455	1000	+	.	gene_id "MSTRG.100403"; transcript_id "MSTRG.100403.62"; exon_number "1";
chr2	StringTie	exon	130680795	130680902	1000	+	.	gene_id "MSTRG.100403"; transcript_id "MSTRG.100403.62"; exon_number "2";
chr2	StringTie	exon	130681254	130681598	1000	+	.	gene_id "MSTRG.100403"; transcript_id "MSTRG.100403.62"; exon_number "3";
chr2	StringTie	exon	130682047	130682240	1000	+	.	gene_id "MSTRG.100403"; transcript_id "MSTRG.100403.62"; exon_number "4";
chr2	StringTie	exon	130683331	130683528	1000	+	.	gene_id "MSTRG.100403"; transcript_id "MSTRG.100403.62"; exon_number "5";
chr2	StringTie	exon	130685134	130685356	1000	+	.	gene_id "MSTRG.100403"; transcript_id "MSTRG.100403.62"; exon_number "6";
chr2	StringTie	exon	130690153	130690323	1000	+	.	gene_id "MSTRG.100403"; transcript_id "MSTRG.100403.62"; exon_number "7";
chr2	StringTie	exon	130691535	130691579	1000	+	.	gene_id "MSTRG.100403"; transcript_id "MSTRG.100403.62"; exon_number "8";
chr2	StringTie	exon	130693272	130693796	1000	+	.	gene_id "MSTRG.100403"; transcript_id "MSTRG.100403.62"; exon_number "9";
chr2	StringTie	exon	130695237	130695334	1000	+	.	gene_id "MSTRG.100403"; transcript_id "MSTRG.100403.62"; exon_number "10";
chr2	StringTie	exon	130695467	130695591	1000	+	.	gene_id "MSTRG.100403"; transcript_id "MSTRG.100403.62"; exon_number "11";
chr2	StringTie	exon	130696342	130696409	1000	+	.	gene_id "MSTRG.100403"; transcript_id "MSTRG.100403.62"; exon_number "12";
chr2	StringTie	exon	130702254	130702428	1000	+	.	gene_id "MSTRG.100403"; transcript_id "MSTRG.100403.62"; exon_number "13";
chr2	StringTie	exon	130704558	130704770	1000	+	.	gene_id "MSTRG.100403"; transcript_id "MSTRG.100403.62"; exon_number "14";
chr2	StringTie	transcript	130672834	130704914	1000	+	.	gene_id "MSTRG.100403"; transcript_id "MSTRG.100403.63";
chr2	StringTie	exon	130672834	130682240	1000	+	.	gene_id "MSTRG.100403"; transcript_id "MSTRG.100403.63"; exon_number "1";
chr2	StringTie	exon	130683331	130683528	1000	+	.	gene_id "MSTRG.100403"; transcript_id "MSTRG.100403.63"; exon_number "2";
chr2	StringTie	exon	130685134	130685356	1000	+	.	gene_id "MSTRG.100403"; transcript_id "MSTRG.100403.63"; exon_number "3";
chr2	StringTie	exon	130690153	130690323	1000	+	.	gene_id "MSTRG.100403"; transcript_id "MSTRG.100403.63"; exon_number "4";
chr2	StringTie	exon	130691535	130691579	1000	+	.	gene_id "MSTRG.100403"; transcript_id "MSTRG.100403.63"; exon_number "5";
chr2	StringTie	exon	130695467	130696012	1000	+	.	gene_id "MSTRG.100403"; transcript_id "MSTRG.100403.63"; exon_number "6";
chr2	StringTie	exon	130696339	130696409	1000	+	.	gene_id "MSTRG.100403"; transcript_id "MSTRG.100403.63"; exon_number "7";
chr2	StringTie	exon	130702254	130704914	1000	+	.	gene_id "MSTRG.100403"; transcript_id "MSTRG.100403.63"; exon_number "8";
chr2	StringTie	transcript	130673909	130705771	1000	+	.	gene_id "MSTRG.100403"; transcript_id "MSTRG.100403.64";
chr2	StringTie	exon	130673909	130680902	1000	+	.	gene_id "MSTRG.100403"; transcript_id "MSTRG.100403.64"; exon_number "1";
chr2	StringTie	exon	130681254	130682240	1000	+	.	gene_id "MSTRG.100403"; transcript_id "MSTRG.100403.64"; exon_number "2";
chr2	StringTie	exon	130683331	130683528	1000	+	.	gene_id "MSTRG.100403"; transcript_id "MSTRG.100403.64"; exon_number "3";
chr2	StringTie	exon	130685134	130685356	1000	+	.	gene_id "MSTRG.100403"; transcript_id "MSTRG.100403.64"; exon_number "4";
chr2	StringTie	exon	130690153	130690323	1000	+	.	gene_id "MSTRG.100403"; transcript_id "MSTRG.100403.64"; exon_number "5";
chr2	StringTie	exon	130691535	130693796	1000	+	.	gene_id "MSTRG.100403"; transcript_id "MSTRG.100403.64"; exon_number "6";
chr2	StringTie	exon	130695237	130695334	1000	+	.	gene_id "MSTRG.100403"; transcript_id "MSTRG.100403.64"; exon_number "7";
chr2	StringTie	exon	130695467	130695591	1000	+	.	gene_id "MSTRG.100403"; transcript_id "MSTRG.100403.64"; exon_number "8";
chr2	StringTie	exon	130696342	130696409	1000	+	.	gene_id "MSTRG.100403"; transcript_id "MSTRG.100403.64"; exon_number "9";
chr2	StringTie	exon	130702254	130702428	1000	+	.	gene_id "MSTRG.100403"; transcript_id "MSTRG.100403.64"; exon_number "10";
chr2	StringTie	exon	130703201	130705771	1000	+	.	gene_id "MSTRG.100403"; transcript_id "MSTRG.100403.64"; exon_number "11";
chr2	StringTie	transcript	130673917	130704759	1000	+	.	gene_id "MSTRG.100403"; transcript_id "MSTRG.100403.65";
chr2	StringTie	exon	130673917	130680862	1000	+	.	gene_id "MSTRG.100403"; transcript_id "MSTRG.100403.65"; exon_number "1";
chr2	StringTie	exon	130681254	130682240	1000	+	.	gene_id "MSTRG.100403"; transcript_id "MSTRG.100403.65"; exon_number "2";
chr2	StringTie	exon	130683331	130683528	1000	+	.	gene_id "MSTRG.100403"; transcript_id "MSTRG.100403.65"; exon_number "3";
chr2	StringTie	exon	130685134	130690323	1000	+	.	gene_id "MSTRG.100403"; transcript_id "MSTRG.100403.65"; exon_number "4";
chr2	StringTie	exon	130691535	130691579	1000	+	.	gene_id "MSTRG.100403"; transcript_id "MSTRG.100403.65"; exon_number "5";
chr2	StringTie	exon	130693314	130693796	1000	+	.	gene_id "MSTRG.100403"; transcript_id "MSTRG.100403.65"; exon_number "6";
chr2	StringTie	exon	130695237	130696409	1000	+	.	gene_id "MSTRG.100403"; transcript_id "MSTRG.100403.65"; exon_number "7";
chr2	StringTie	exon	130702254	130704759	1000	+	.	gene_id "MSTRG.100403"; transcript_id "MSTRG.100403.65"; exon_number "8";
chr2	StringTie	transcript	130673920	130719181	1000	+	.	gene_id "MSTRG.100403"; transcript_id "MSTRG.100403.66";
chr2	StringTie	exon	130673920	130680902	1000	+	.	gene_id "MSTRG.100403"; transcript_id "MSTRG.100403.66"; exon_number "1";
chr2	StringTie	exon	130681254	130682240	1000	+	.	gene_id "MSTRG.100403"; transcript_id "MSTRG.100403.66"; exon_number "2";
chr2	StringTie	exon	130683361	130683528	1000	+	.	gene_id "MSTRG.100403"; transcript_id "MSTRG.100403.66"; exon_number "3";
chr2	StringTie	exon	130685134	130685356	1000	+	.	gene_id "MSTRG.100403"; transcript_id "MSTRG.100403.66"; exon_number "4";
chr2	StringTie	exon	130690153	130690323	1000	+	.	gene_id "MSTRG.100403"; transcript_id "MSTRG.100403.66"; exon_number "5";
chr2	StringTie	exon	130691535	130691579	1000	+	.	gene_id "MSTRG.100403"; transcript_id "MSTRG.100403.66"; exon_number "6";
chr2	StringTie	exon	130693272	130693796	1000	+	.	gene_id "MSTRG.100403"; transcript_id "MSTRG.100403.66"; exon_number "7";
chr2	StringTie	exon	130695237	130696409	1000	+	.	gene_id "MSTRG.100403"; transcript_id "MSTRG.100403.66"; exon_number "8";
chr2	StringTie	exon	130702254	130702428	1000	+	.	gene_id "MSTRG.100403"; transcript_id "MSTRG.100403.66"; exon_number "9";
chr2	StringTie	exon	130718500	130719181	1000	+	.	gene_id "MSTRG.100403"; transcript_id "MSTRG.100403.66"; exon_number "10";
chr2	StringTie	transcript	130674490	130704774	1000	+	.	gene_id "MSTRG.100403"; transcript_id "MSTRG.100403.67";
chr2	StringTie	exon	130674490	130680902	1000	+	.	gene_id "MSTRG.100403"; transcript_id "MSTRG.100403.67"; exon_number "1";
chr2	StringTie	exon	130681254	130682240	1000	+	.	gene_id "MSTRG.100403"; transcript_id "MSTRG.100403.67"; exon_number "2";
chr2	StringTie	exon	130683331	130683528	1000	+	.	gene_id "MSTRG.100403"; transcript_id "MSTRG.100403.67"; exon_number "3";
chr2	StringTie	exon	130685134	130686072	1000	+	.	gene_id "MSTRG.100403"; transcript_id "MSTRG.100403.67"; exon_number "4";
chr2	StringTie	exon	130690153	130690323	1000	+	.	gene_id "MSTRG.100403"; transcript_id "MSTRG.100403.67"; exon_number "5";
chr2	StringTie	exon	130691535	130691579	1000	+	.	gene_id "MSTRG.100403"; transcript_id "MSTRG.100403.67"; exon_number "6";
chr2	StringTie	exon	130693704	130693796	1000	+	.	gene_id "MSTRG.100403"; transcript_id "MSTRG.100403.67"; exon_number "7";
chr2	StringTie	exon	130695237	130695334	1000	+	.	gene_id "MSTRG.100403"; transcript_id "MSTRG.100403.67"; exon_number "8";
chr2	StringTie	exon	130695467	130695591	1000	+	.	gene_id "MSTRG.100403"; transcript_id "MSTRG.100403.67"; exon_number "9";
chr2	StringTie	exon	130696342	130696409	1000	+	.	gene_id "MSTRG.100403"; transcript_id "MSTRG.100403.67"; exon_number "10";
chr2	StringTie	exon	130702254	130704774	1000	+	.	gene_id "MSTRG.100403"; transcript_id "MSTRG.100403.67"; exon_number "11";
chr2	StringTie	transcript	130674509	130705732	1000	+	.	gene_id "MSTRG.100403"; transcript_id "MSTRG.100403.68";
chr2	StringTie	exon	130674509	130680902	1000	+	.	gene_id "MSTRG.100403"; transcript_id "MSTRG.100403.68"; exon_number "1";
chr2	StringTie	exon	130681254	130681598	1000	+	.	gene_id "MSTRG.100403"; transcript_id "MSTRG.100403.68"; exon_number "2";
chr2	StringTie	exon	130682047	130682240	1000	+	.	gene_id "MSTRG.100403"; transcript_id "MSTRG.100403.68"; exon_number "3";
chr2	StringTie	exon	130683331	130683528	1000	+	.	gene_id "MSTRG.100403"; transcript_id "MSTRG.100403.68"; exon_number "4";
chr2	StringTie	exon	130685134	130691579	1000	+	.	gene_id "MSTRG.100403"; transcript_id "MSTRG.100403.68"; exon_number "5";
chr2	StringTie	exon	130693314	130696409	1000	+	.	gene_id "MSTRG.100403"; transcript_id "MSTRG.100403.68"; exon_number "6";
chr2	StringTie	exon	130702254	130702428	1000	+	.	gene_id "MSTRG.100403"; transcript_id "MSTRG.100403.68"; exon_number "7";
chr2	StringTie	exon	130703201	130705732	1000	+	.	gene_id "MSTRG.100403"; transcript_id "MSTRG.100403.68"; exon_number "8";
chr2	StringTie	transcript	130674519	130727180	1000	+	.	gene_id "MSTRG.100403"; transcript_id "MSTRG.100403.69";
chr2	StringTie	exon	130674519	130680862	1000	+	.	gene_id "MSTRG.100403"; transcript_id "MSTRG.100403.69"; exon_number "1";
chr2	StringTie	exon	130681254	130681598	1000	+	.	gene_id "MSTRG.100403"; transcript_id "MSTRG.100403.69"; exon_number "2";
chr2	StringTie	exon	130682047	130682240	1000	+	.	gene_id "MSTRG.100403"; transcript_id "MSTRG.100403.69"; exon_number "3";
chr2	StringTie	exon	130683331	130683528	1000	+	.	gene_id "MSTRG.100403"; transcript_id "MSTRG.100403.69"; exon_number "4";
chr2	StringTie	exon	130685134	130685356	1000	+	.	gene_id "MSTRG.100403"; transcript_id "MSTRG.100403.69"; exon_number "5";
chr2	StringTie	exon	130690153	130690323	1000	+	.	gene_id "MSTRG.100403"; transcript_id "MSTRG.100403.69"; exon_number "6";
chr2	StringTie	exon	130691535	130691579	1000	+	.	gene_id "MSTRG.100403"; transcript_id "MSTRG.100403.69"; exon_number "7";
chr2	StringTie	exon	130693272	130693796	1000	+	.	gene_id "MSTRG.100403"; transcript_id "MSTRG.100403.69"; exon_number "8";
chr2	StringTie	exon	130695237	130695334	1000	+	.	gene_id "MSTRG.100403"; transcript_id "MSTRG.100403.69"; exon_number "9";
chr2	StringTie	exon	130695467	130696409	1000	+	.	gene_id "MSTRG.100403"; transcript_id "MSTRG.100403.69"; exon_number "10";
chr2	StringTie	exon	130702254	130702428	1000	+	.	gene_id "MSTRG.100403"; transcript_id "MSTRG.100403.69"; exon_number "11";
chr2	StringTie	exon	130718500	130727180	1000	+	.	gene_id "MSTRG.100403"; transcript_id "MSTRG.100403.69"; exon_number "12";
chr2	StringTie	transcript	130638247	130719267	1000	+	.	gene_id "MSTRG.100403"; transcript_id "MSTRG.100403.7";
chr2	StringTie	exon	130638247	130638504	1000	+	.	gene_id "MSTRG.100403"; transcript_id "MSTRG.100403.7"; exon_number "1";
chr2	StringTie	exon	130638619	130638689	1000	+	.	gene_id "MSTRG.100403"; transcript_id "MSTRG.100403.7"; exon_number "2";
chr2	StringTie	exon	130646129	130646310	1000	+	.	gene_id "MSTRG.100403"; transcript_id "MSTRG.100403.7"; exon_number "3";
chr2	StringTie	exon	130654921	130655041	1000	+	.	gene_id "MSTRG.100403"; transcript_id "MSTRG.100403.7"; exon_number "4";
chr2	StringTie	exon	130656549	130680902	1000	+	.	gene_id "MSTRG.100403"; transcript_id "MSTRG.100403.7"; exon_number "5";
chr2	StringTie	exon	130681254	130683528	1000	+	.	gene_id "MSTRG.100403"; transcript_id "MSTRG.100403.7"; exon_number "6";
chr2	StringTie	exon	130685134	130685356	1000	+	.	gene_id "MSTRG.100403"; transcript_id "MSTRG.100403.7"; exon_number "7";
chr2	StringTie	exon	130690153	130690323	1000	+	.	gene_id "MSTRG.100403"; transcript_id "MSTRG.100403.7"; exon_number "8";
chr2	StringTie	exon	130691535	130691579	1000	+	.	gene_id "MSTRG.100403"; transcript_id "MSTRG.100403.7"; exon_number "9";
chr2	StringTie	exon	130693272	130693796	1000	+	.	gene_id "MSTRG.100403"; transcript_id "MSTRG.100403.7"; exon_number "10";
chr2	StringTie	exon	130695237	130695334	1000	+	.	gene_id "MSTRG.100403"; transcript_id "MSTRG.100403.7"; exon_number "11";
chr2	StringTie	exon	130695467	130695591	1000	+	.	gene_id "MSTRG.100403"; transcript_id "MSTRG.100403.7"; exon_number "12";
chr2	StringTie	exon	130696342	130696409	1000	+	.	gene_id "MSTRG.100403"; transcript_id "MSTRG.100403.7"; exon_number "13";
chr2	StringTie	exon	130702254	130702428	1000	+	.	gene_id "MSTRG.100403"; transcript_id "MSTRG.100403.7"; exon_number "14";
chr2	StringTie	exon	130718500	130719267	1000	+	.	gene_id "MSTRG.100403"; transcript_id "MSTRG.100403.7"; exon_number "15";
chr2	StringTie	transcript	130674519	130708615	1000	+	.	gene_id "MSTRG.100403"; transcript_id "MSTRG.100403.70";
chr2	StringTie	exon	130674519	130680862	1000	+	.	gene_id "MSTRG.100403"; transcript_id "MSTRG.100403.70"; exon_number "1";
chr2	StringTie	exon	130681254	130682240	1000	+	.	gene_id "MSTRG.100403"; transcript_id "MSTRG.100403.70"; exon_number "2";
chr2	StringTie	exon	130683331	130683528	1000	+	.	gene_id "MSTRG.100403"; transcript_id "MSTRG.100403.70"; exon_number "3";
chr2	StringTie	exon	130685134	130691579	1000	+	.	gene_id "MSTRG.100403"; transcript_id "MSTRG.100403.70"; exon_number "4";
chr2	StringTie	exon	130693704	130695334	1000	+	.	gene_id "MSTRG.100403"; transcript_id "MSTRG.100403.70"; exon_number "5";
chr2	StringTie	exon	130695467	130695591	1000	+	.	gene_id "MSTRG.100403"; transcript_id "MSTRG.100403.70"; exon_number "6";
chr2	StringTie	exon	130696342	130696409	1000	+	.	gene_id "MSTRG.100403"; transcript_id "MSTRG.100403.70"; exon_number "7";
chr2	StringTie	exon	130702254	130708615	1000	+	.	gene_id "MSTRG.100403"; transcript_id "MSTRG.100403.70"; exon_number "8";
chr2	StringTie	transcript	130674520	130709286	1000	+	.	gene_id "MSTRG.100403"; transcript_id "MSTRG.100403.71";
chr2	StringTie	exon	130674520	130686072	1000	+	.	gene_id "MSTRG.100403"; transcript_id "MSTRG.100403.71"; exon_number "1";
chr2	StringTie	exon	130690153	130690323	1000	+	.	gene_id "MSTRG.100403"; transcript_id "MSTRG.100403.71"; exon_number "2";
chr2	StringTie	exon	130691535	130691579	1000	+	.	gene_id "MSTRG.100403"; transcript_id "MSTRG.100403.71"; exon_number "3";
chr2	StringTie	exon	130693272	130693548	1000	+	.	gene_id "MSTRG.100403"; transcript_id "MSTRG.100403.71"; exon_number "4";
chr2	StringTie	exon	130693704	130696409	1000	+	.	gene_id "MSTRG.100403"; transcript_id "MSTRG.100403.71"; exon_number "5";
chr2	StringTie	exon	130702254	130709286	1000	+	.	gene_id "MSTRG.100403"; transcript_id "MSTRG.100403.71"; exon_number "6";
chr2	StringTie	transcript	130674520	130718828	1000	+	.	gene_id "MSTRG.100403"; transcript_id "MSTRG.100403.72";
chr2	StringTie	exon	130674520	130679896	1000	+	.	gene_id "MSTRG.100403"; transcript_id "MSTRG.100403.72"; exon_number "1";
chr2	StringTie	exon	130680795	130682240	1000	+	.	gene_id "MSTRG.100403"; transcript_id "MSTRG.100403.72"; exon_number "2";
chr2	StringTie	exon	130683361	130683528	1000	+	.	gene_id "MSTRG.100403"; transcript_id "MSTRG.100403.72"; exon_number "3";
chr2	StringTie	exon	130685134	130685356	1000	+	.	gene_id "MSTRG.100403"; transcript_id "MSTRG.100403.72"; exon_number "4";
chr2	StringTie	exon	130690153	130690323	1000	+	.	gene_id "MSTRG.100403"; transcript_id "MSTRG.100403.72"; exon_number "5";
chr2	StringTie	exon	130691535	130691579	1000	+	.	gene_id "MSTRG.100403"; transcript_id "MSTRG.100403.72"; exon_number "6";
chr2	StringTie	exon	130693704	130695334	1000	+	.	gene_id "MSTRG.100403"; transcript_id "MSTRG.100403.72"; exon_number "7";
chr2	StringTie	exon	130695467	130695591	1000	+	.	gene_id "MSTRG.100403"; transcript_id "MSTRG.100403.72"; exon_number "8";
chr2	StringTie	exon	130696342	130696409	1000	+	.	gene_id "MSTRG.100403"; transcript_id "MSTRG.100403.72"; exon_number "9";
chr2	StringTie	exon	130702254	130702428	1000	+	.	gene_id "MSTRG.100403"; transcript_id "MSTRG.100403.72"; exon_number "10";
chr2	StringTie	exon	130718500	130718828	1000	+	.	gene_id "MSTRG.100403"; transcript_id "MSTRG.100403.72"; exon_number "11";
chr2	StringTie	transcript	130674532	130718833	1000	+	.	gene_id "MSTRG.100403"; transcript_id "MSTRG.100403.73";
chr2	StringTie	exon	130674532	130680862	1000	+	.	gene_id "MSTRG.100403"; transcript_id "MSTRG.100403.73"; exon_number "1";
chr2	StringTie	exon	130681254	130681598	1000	+	.	gene_id "MSTRG.100403"; transcript_id "MSTRG.100403.73"; exon_number "2";
chr2	StringTie	exon	130682047	130682240	1000	+	.	gene_id "MSTRG.100403"; transcript_id "MSTRG.100403.73"; exon_number "3";
chr2	StringTie	exon	130683361	130683528	1000	+	.	gene_id "MSTRG.100403"; transcript_id "MSTRG.100403.73"; exon_number "4";
chr2	StringTie	exon	130685134	130686072	1000	+	.	gene_id "MSTRG.100403"; transcript_id "MSTRG.100403.73"; exon_number "5";
chr2	StringTie	exon	130690153	130690323	1000	+	.	gene_id "MSTRG.100403"; transcript_id "MSTRG.100403.73"; exon_number "6";
chr2	StringTie	exon	130691535	130691579	1000	+	.	gene_id "MSTRG.100403"; transcript_id "MSTRG.100403.73"; exon_number "7";
chr2	StringTie	exon	130693272	130693796	1000	+	.	gene_id "MSTRG.100403"; transcript_id "MSTRG.100403.73"; exon_number "8";
chr2	StringTie	exon	130695237	130695334	1000	+	.	gene_id "MSTRG.100403"; transcript_id "MSTRG.100403.73"; exon_number "9";
chr2	StringTie	exon	130695467	130696409	1000	+	.	gene_id "MSTRG.100403"; transcript_id "MSTRG.100403.73"; exon_number "10";
chr2	StringTie	exon	130702254	130702428	1000	+	.	gene_id "MSTRG.100403"; transcript_id "MSTRG.100403.73"; exon_number "11";
chr2	StringTie	exon	130718500	130718833	1000	+	.	gene_id "MSTRG.100403"; transcript_id "MSTRG.100403.73"; exon_number "12";
chr2	StringTie	transcript	130675823	130705181	1000	+	.	gene_id "MSTRG.100403"; transcript_id "MSTRG.100403.74";
chr2	StringTie	exon	130675823	130677712	1000	+	.	gene_id "MSTRG.100403"; transcript_id "MSTRG.100403.74"; exon_number "1";
chr2	StringTie	exon	130677756	130680902	1000	+	.	gene_id "MSTRG.100403"; transcript_id "MSTRG.100403.74"; exon_number "2";
chr2	StringTie	exon	130681254	130682240	1000	+	.	gene_id "MSTRG.100403"; transcript_id "MSTRG.100403.74"; exon_number "3";
chr2	StringTie	exon	130683331	130683528	1000	+	.	gene_id "MSTRG.100403"; transcript_id "MSTRG.100403.74"; exon_number "4";
chr2	StringTie	exon	130685134	130686072	1000	+	.	gene_id "MSTRG.100403"; transcript_id "MSTRG.100403.74"; exon_number "5";
chr2	StringTie	exon	130690153	130690323	1000	+	.	gene_id "MSTRG.100403"; transcript_id "MSTRG.100403.74"; exon_number "6";
chr2	StringTie	exon	130691535	130691579	1000	+	.	gene_id "MSTRG.100403"; transcript_id "MSTRG.100403.74"; exon_number "7";
chr2	StringTie	exon	130693314	130693796	1000	+	.	gene_id "MSTRG.100403"; transcript_id "MSTRG.100403.74"; exon_number "8";
chr2	StringTie	exon	130695237	130695334	1000	+	.	gene_id "MSTRG.100403"; transcript_id "MSTRG.100403.74"; exon_number "9";
chr2	StringTie	exon	130695467	130695591	1000	+	.	gene_id "MSTRG.100403"; transcript_id "MSTRG.100403.74"; exon_number "10";
chr2	StringTie	exon	130696342	130696409	1000	+	.	gene_id "MSTRG.100403"; transcript_id "MSTRG.100403.74"; exon_number "11";
chr2	StringTie	exon	130702254	130705181	1000	+	.	gene_id "MSTRG.100403"; transcript_id "MSTRG.100403.74"; exon_number "12";
chr2	StringTie	transcript	130675841	130704747	1000	+	.	gene_id "MSTRG.100403"; transcript_id "MSTRG.100403.75";
chr2	StringTie	exon	130675841	130681598	1000	+	.	gene_id "MSTRG.100403"; transcript_id "MSTRG.100403.75"; exon_number "1";
chr2	StringTie	exon	130682047	130682240	1000	+	.	gene_id "MSTRG.100403"; transcript_id "MSTRG.100403.75"; exon_number "2";
chr2	StringTie	exon	130683361	130683528	1000	+	.	gene_id "MSTRG.100403"; transcript_id "MSTRG.100403.75"; exon_number "3";
chr2	StringTie	exon	130685134	130685356	1000	+	.	gene_id "MSTRG.100403"; transcript_id "MSTRG.100403.75"; exon_number "4";
chr2	StringTie	exon	130690153	130690323	1000	+	.	gene_id "MSTRG.100403"; transcript_id "MSTRG.100403.75"; exon_number "5";
chr2	StringTie	exon	130691535	130691579	1000	+	.	gene_id "MSTRG.100403"; transcript_id "MSTRG.100403.75"; exon_number "6";
chr2	StringTie	exon	130693272	130695591	1000	+	.	gene_id "MSTRG.100403"; transcript_id "MSTRG.100403.75"; exon_number "7";
chr2	StringTie	exon	130696342	130696409	1000	+	.	gene_id "MSTRG.100403"; transcript_id "MSTRG.100403.75"; exon_number "8";
chr2	StringTie	exon	130702254	130702428	1000	+	.	gene_id "MSTRG.100403"; transcript_id "MSTRG.100403.75"; exon_number "9";
chr2	StringTie	exon	130703201	130704747	1000	+	.	gene_id "MSTRG.100403"; transcript_id "MSTRG.100403.75"; exon_number "10";
chr2	StringTie	transcript	130675841	130704785	1000	+	.	gene_id "MSTRG.100403"; transcript_id "MSTRG.100403.76";
chr2	StringTie	exon	130675841	130680902	1000	+	.	gene_id "MSTRG.100403"; transcript_id "MSTRG.100403.76"; exon_number "1";
chr2	StringTie	exon	130681254	130682240	1000	+	.	gene_id "MSTRG.100403"; transcript_id "MSTRG.100403.76"; exon_number "2";
chr2	StringTie	exon	130683361	130683528	1000	+	.	gene_id "MSTRG.100403"; transcript_id "MSTRG.100403.76"; exon_number "3";
chr2	StringTie	exon	130685134	130685356	1000	+	.	gene_id "MSTRG.100403"; transcript_id "MSTRG.100403.76"; exon_number "4";
chr2	StringTie	exon	130690153	130690323	1000	+	.	gene_id "MSTRG.100403"; transcript_id "MSTRG.100403.76"; exon_number "5";
chr2	StringTie	exon	130691535	130691579	1000	+	.	gene_id "MSTRG.100403"; transcript_id "MSTRG.100403.76"; exon_number "6";
chr2	StringTie	exon	130693272	130693796	1000	+	.	gene_id "MSTRG.100403"; transcript_id "MSTRG.100403.76"; exon_number "7";
chr2	StringTie	exon	130695237	130695591	1000	+	.	gene_id "MSTRG.100403"; transcript_id "MSTRG.100403.76"; exon_number "8";
chr2	StringTie	exon	130696342	130696409	1000	+	.	gene_id "MSTRG.100403"; transcript_id "MSTRG.100403.76"; exon_number "9";
chr2	StringTie	exon	130702254	130702428	1000	+	.	gene_id "MSTRG.100403"; transcript_id "MSTRG.100403.76"; exon_number "10";
chr2	StringTie	exon	130703201	130704785	1000	+	.	gene_id "MSTRG.100403"; transcript_id "MSTRG.100403.76"; exon_number "11";
chr2	StringTie	transcript	130675851	130718784	1000	+	.	gene_id "MSTRG.100403"; transcript_id "MSTRG.100403.77";
chr2	StringTie	exon	130675851	130680862	1000	+	.	gene_id "MSTRG.100403"; transcript_id "MSTRG.100403.77"; exon_number "1";
chr2	StringTie	exon	130681254	130681598	1000	+	.	gene_id "MSTRG.100403"; transcript_id "MSTRG.100403.77"; exon_number "2";
chr2	StringTie	exon	130682047	130682240	1000	+	.	gene_id "MSTRG.100403"; transcript_id "MSTRG.100403.77"; exon_number "3";
chr2	StringTie	exon	130683331	130683528	1000	+	.	gene_id "MSTRG.100403"; transcript_id "MSTRG.100403.77"; exon_number "4";
chr2	StringTie	exon	130685511	130686072	1000	+	.	gene_id "MSTRG.100403"; transcript_id "MSTRG.100403.77"; exon_number "5";
chr2	StringTie	exon	130690153	130690323	1000	+	.	gene_id "MSTRG.100403"; transcript_id "MSTRG.100403.77"; exon_number "6";
chr2	StringTie	exon	130691535	130691579	1000	+	.	gene_id "MSTRG.100403"; transcript_id "MSTRG.100403.77"; exon_number "7";
chr2	StringTie	exon	130693272	130693796	1000	+	.	gene_id "MSTRG.100403"; transcript_id "MSTRG.100403.77"; exon_number "8";
chr2	StringTie	exon	130695237	130695334	1000	+	.	gene_id "MSTRG.100403"; transcript_id "MSTRG.100403.77"; exon_number "9";
chr2	StringTie	exon	130695467	130695591	1000	+	.	gene_id "MSTRG.100403"; transcript_id "MSTRG.100403.77"; exon_number "10";
chr2	StringTie	exon	130696342	130696409	1000	+	.	gene_id "MSTRG.100403"; transcript_id "MSTRG.100403.77"; exon_number "11";
chr2	StringTie	exon	130702254	130702428	1000	+	.	gene_id "MSTRG.100403"; transcript_id "MSTRG.100403.77"; exon_number "12";
chr2	StringTie	exon	130718500	130718784	1000	+	.	gene_id "MSTRG.100403"; transcript_id "MSTRG.100403.77"; exon_number "13";
chr2	StringTie	transcript	130676469	130705815	1000	+	.	gene_id "MSTRG.100403"; transcript_id "MSTRG.100403.78";
chr2	StringTie	exon	130676469	130679896	1000	+	.	gene_id "MSTRG.100403"; transcript_id "MSTRG.100403.78"; exon_number "1";
chr2	StringTie	exon	130680795	130682240	1000	+	.	gene_id "MSTRG.100403"; transcript_id "MSTRG.100403.78"; exon_number "2";
chr2	StringTie	exon	130683331	130683528	1000	+	.	gene_id "MSTRG.100403"; transcript_id "MSTRG.100403.78"; exon_number "3";
chr2	StringTie	exon	130685134	130685356	1000	+	.	gene_id "MSTRG.100403"; transcript_id "MSTRG.100403.78"; exon_number "4";
chr2	StringTie	exon	130690153	130690323	1000	+	.	gene_id "MSTRG.100403"; transcript_id "MSTRG.100403.78"; exon_number "5";
chr2	StringTie	exon	130691535	130691579	1000	+	.	gene_id "MSTRG.100403"; transcript_id "MSTRG.100403.78"; exon_number "6";
chr2	StringTie	exon	130693272	130693796	1000	+	.	gene_id "MSTRG.100403"; transcript_id "MSTRG.100403.78"; exon_number "7";
chr2	StringTie	exon	130695237	130696409	1000	+	.	gene_id "MSTRG.100403"; transcript_id "MSTRG.100403.78"; exon_number "8";
chr2	StringTie	exon	130702254	130705815	1000	+	.	gene_id "MSTRG.100403"; transcript_id "MSTRG.100403.78"; exon_number "9";
chr2	StringTie	transcript	130678515	130719821	1000	+	.	gene_id "MSTRG.100403"; transcript_id "MSTRG.100403.79";
chr2	StringTie	exon	130678515	130680862	1000	+	.	gene_id "MSTRG.100403"; transcript_id "MSTRG.100403.79"; exon_number "1";
chr2	StringTie	exon	130681254	130681598	1000	+	.	gene_id "MSTRG.100403"; transcript_id "MSTRG.100403.79"; exon_number "2";
chr2	StringTie	exon	130682047	130682240	1000	+	.	gene_id "MSTRG.100403"; transcript_id "MSTRG.100403.79"; exon_number "3";
chr2	StringTie	exon	130683361	130683528	1000	+	.	gene_id "MSTRG.100403"; transcript_id "MSTRG.100403.79"; exon_number "4";
chr2	StringTie	exon	130685134	130686072	1000	+	.	gene_id "MSTRG.100403"; transcript_id "MSTRG.100403.79"; exon_number "5";
chr2	StringTie	exon	130690153	130690323	1000	+	.	gene_id "MSTRG.100403"; transcript_id "MSTRG.100403.79"; exon_number "6";
chr2	StringTie	exon	130691535	130693796	1000	+	.	gene_id "MSTRG.100403"; transcript_id "MSTRG.100403.79"; exon_number "7";
chr2	StringTie	exon	130695467	130695591	1000	+	.	gene_id "MSTRG.100403"; transcript_id "MSTRG.100403.79"; exon_number "8";
chr2	StringTie	exon	130696342	130696409	1000	+	.	gene_id "MSTRG.100403"; transcript_id "MSTRG.100403.79"; exon_number "9";
chr2	StringTie	exon	130702254	130702428	1000	+	.	gene_id "MSTRG.100403"; transcript_id "MSTRG.100403.79"; exon_number "10";
chr2	StringTie	exon	130718500	130719821	1000	+	.	gene_id "MSTRG.100403"; transcript_id "MSTRG.100403.79"; exon_number "11";
chr2	StringTie	transcript	130644386	130706640	1000	+	.	gene_id "MSTRG.100403"; transcript_id "MSTRG.100403.8";
chr2	StringTie	exon	130644386	130645781	1000	+	.	gene_id "MSTRG.100403"; transcript_id "MSTRG.100403.8"; exon_number "1";
chr2	StringTie	exon	130646129	130646310	1000	+	.	gene_id "MSTRG.100403"; transcript_id "MSTRG.100403.8"; exon_number "2";
chr2	StringTie	exon	130654921	130655041	1000	+	.	gene_id "MSTRG.100403"; transcript_id "MSTRG.100403.8"; exon_number "3";
chr2	StringTie	exon	130656549	130664421	1000	+	.	gene_id "MSTRG.100403"; transcript_id "MSTRG.100403.8"; exon_number "4";
chr2	StringTie	exon	130664807	130681598	1000	+	.	gene_id "MSTRG.100403"; transcript_id "MSTRG.100403.8"; exon_number "5";
chr2	StringTie	exon	130682047	130682240	1000	+	.	gene_id "MSTRG.100403"; transcript_id "MSTRG.100403.8"; exon_number "6";
chr2	StringTie	exon	130683331	130686072	1000	+	.	gene_id "MSTRG.100403"; transcript_id "MSTRG.100403.8"; exon_number "7";
chr2	StringTie	exon	130690153	130690323	1000	+	.	gene_id "MSTRG.100403"; transcript_id "MSTRG.100403.8"; exon_number "8";
chr2	StringTie	exon	130691535	130691579	1000	+	.	gene_id "MSTRG.100403"; transcript_id "MSTRG.100403.8"; exon_number "9";
chr2	StringTie	exon	130693272	130693796	1000	+	.	gene_id "MSTRG.100403"; transcript_id "MSTRG.100403.8"; exon_number "10";
chr2	StringTie	exon	130695237	130695334	1000	+	.	gene_id "MSTRG.100403"; transcript_id "MSTRG.100403.8"; exon_number "11";
chr2	StringTie	exon	130695467	130696409	1000	+	.	gene_id "MSTRG.100403"; transcript_id "MSTRG.100403.8"; exon_number "12";
chr2	StringTie	exon	130702254	130706640	1000	+	.	gene_id "MSTRG.100403"; transcript_id "MSTRG.100403.8"; exon_number "13";
chr2	StringTie	transcript	130679673	130704753	1000	+	.	gene_id "MSTRG.100403"; transcript_id "MSTRG.100403.80";
chr2	StringTie	exon	130679673	130682240	1000	+	.	gene_id "MSTRG.100403"; transcript_id "MSTRG.100403.80"; exon_number "1";
chr2	StringTie	exon	130683331	130683528	1000	+	.	gene_id "MSTRG.100403"; transcript_id "MSTRG.100403.80"; exon_number "2";
chr2	StringTie	exon	130685134	130685356	1000	+	.	gene_id "MSTRG.100403"; transcript_id "MSTRG.100403.80"; exon_number "3";
chr2	StringTie	exon	130690153	130690323	1000	+	.	gene_id "MSTRG.100403"; transcript_id "MSTRG.100403.80"; exon_number "4";
chr2	StringTie	exon	130691535	130691579	1000	+	.	gene_id "MSTRG.100403"; transcript_id "MSTRG.100403.80"; exon_number "5";
chr2	StringTie	exon	130695467	130695591	1000	+	.	gene_id "MSTRG.100403"; transcript_id "MSTRG.100403.80"; exon_number "6";
chr2	StringTie	exon	130696342	130696409	1000	+	.	gene_id "MSTRG.100403"; transcript_id "MSTRG.100403.80"; exon_number "7";
chr2	StringTie	exon	130702254	130704753	1000	+	.	gene_id "MSTRG.100403"; transcript_id "MSTRG.100403.80"; exon_number "8";
chr2	StringTie	transcript	130679690	130704747	1000	+	.	gene_id "MSTRG.100403"; transcript_id "MSTRG.100403.81";
chr2	StringTie	exon	130679690	130681598	1000	+	.	gene_id "MSTRG.100403"; transcript_id "MSTRG.100403.81"; exon_number "1";
chr2	StringTie	exon	130682047	130682240	1000	+	.	gene_id "MSTRG.100403"; transcript_id "MSTRG.100403.81"; exon_number "2";
chr2	StringTie	exon	130683331	130683528	1000	+	.	gene_id "MSTRG.100403"; transcript_id "MSTRG.100403.81"; exon_number "3";
chr2	StringTie	exon	130685134	130685356	1000	+	.	gene_id "MSTRG.100403"; transcript_id "MSTRG.100403.81"; exon_number "4";
chr2	StringTie	exon	130690153	130690323	1000	+	.	gene_id "MSTRG.100403"; transcript_id "MSTRG.100403.81"; exon_number "5";
chr2	StringTie	exon	130691535	130691579	1000	+	.	gene_id "MSTRG.100403"; transcript_id "MSTRG.100403.81"; exon_number "6";
chr2	StringTie	exon	130693272	130693796	1000	+	.	gene_id "MSTRG.100403"; transcript_id "MSTRG.100403.81"; exon_number "7";
chr2	StringTie	exon	130695237	130695334	1000	+	.	gene_id "MSTRG.100403"; transcript_id "MSTRG.100403.81"; exon_number "8";
chr2	StringTie	exon	130695467	130696409	1000	+	.	gene_id "MSTRG.100403"; transcript_id "MSTRG.100403.81"; exon_number "9";
chr2	StringTie	exon	130702254	130702428	1000	+	.	gene_id "MSTRG.100403"; transcript_id "MSTRG.100403.81"; exon_number "10";
chr2	StringTie	exon	130703201	130704747	1000	+	.	gene_id "MSTRG.100403"; transcript_id "MSTRG.100403.81"; exon_number "11";
chr2	StringTie	transcript	130680050	130719519	1000	+	.	gene_id "MSTRG.100403"; transcript_id "MSTRG.100403.82";
chr2	StringTie	exon	130680050	130680862	1000	+	.	gene_id "MSTRG.100403"; transcript_id "MSTRG.100403.82"; exon_number "1";
chr2	StringTie	exon	130681254	130681598	1000	+	.	gene_id "MSTRG.100403"; transcript_id "MSTRG.100403.82"; exon_number "2";
chr2	StringTie	exon	130682047	130682240	1000	+	.	gene_id "MSTRG.100403"; transcript_id "MSTRG.100403.82"; exon_number "3";
chr2	StringTie	exon	130683361	130683528	1000	+	.	gene_id "MSTRG.100403"; transcript_id "MSTRG.100403.82"; exon_number "4";
chr2	StringTie	exon	130685134	130686072	1000	+	.	gene_id "MSTRG.100403"; transcript_id "MSTRG.100403.82"; exon_number "5";
chr2	StringTie	exon	130690153	130693796	1000	+	.	gene_id "MSTRG.100403"; transcript_id "MSTRG.100403.82"; exon_number "6";
chr2	StringTie	exon	130696342	130696409	1000	+	.	gene_id "MSTRG.100403"; transcript_id "MSTRG.100403.82"; exon_number "7";
chr2	StringTie	exon	130702254	130702428	1000	+	.	gene_id "MSTRG.100403"; transcript_id "MSTRG.100403.82"; exon_number "8";
chr2	StringTie	exon	130718500	130719519	1000	+	.	gene_id "MSTRG.100403"; transcript_id "MSTRG.100403.82"; exon_number "9";
chr2	StringTie	transcript	130683297	130704749	1000	+	.	gene_id "MSTRG.100403"; transcript_id "MSTRG.100403.87";
chr2	StringTie	exon	130683297	130683528	1000	+	.	gene_id "MSTRG.100403"; transcript_id "MSTRG.100403.87"; exon_number "1";
chr2	StringTie	exon	130685134	130685356	1000	+	.	gene_id "MSTRG.100403"; transcript_id "MSTRG.100403.87"; exon_number "2";
chr2	StringTie	exon	130690153	130690323	1000	+	.	gene_id "MSTRG.100403"; transcript_id "MSTRG.100403.87"; exon_number "3";
chr2	StringTie	exon	130691535	130691579	1000	+	.	gene_id "MSTRG.100403"; transcript_id "MSTRG.100403.87"; exon_number "4";
chr2	StringTie	exon	130693704	130696407	1000	+	.	gene_id "MSTRG.100403"; transcript_id "MSTRG.100403.87"; exon_number "5";
chr2	StringTie	exon	130702254	130704749	1000	+	.	gene_id "MSTRG.100403"; transcript_id "MSTRG.100403.87"; exon_number "6";
chr2	StringTie	transcript	130683303	130704781	1000	+	.	gene_id "MSTRG.100403"; transcript_id "MSTRG.100403.88";
chr2	StringTie	exon	130683303	130683528	1000	+	.	gene_id "MSTRG.100403"; transcript_id "MSTRG.100403.88"; exon_number "1";
chr2	StringTie	exon	130684158	130685356	1000	+	.	gene_id "MSTRG.100403"; transcript_id "MSTRG.100403.88"; exon_number "2";
chr2	StringTie	exon	130690153	130690323	1000	+	.	gene_id "MSTRG.100403"; transcript_id "MSTRG.100403.88"; exon_number "3";
chr2	StringTie	exon	130691535	130691579	1000	+	.	gene_id "MSTRG.100403"; transcript_id "MSTRG.100403.88"; exon_number "4";
chr2	StringTie	exon	130693272	130693796	1000	+	.	gene_id "MSTRG.100403"; transcript_id "MSTRG.100403.88"; exon_number "5";
chr2	StringTie	exon	130695237	130695334	1000	+	.	gene_id "MSTRG.100403"; transcript_id "MSTRG.100403.88"; exon_number "6";
chr2	StringTie	exon	130695467	130695591	1000	+	.	gene_id "MSTRG.100403"; transcript_id "MSTRG.100403.88"; exon_number "7";
chr2	StringTie	exon	130696342	130696409	1000	+	.	gene_id "MSTRG.100403"; transcript_id "MSTRG.100403.88"; exon_number "8";
chr2	StringTie	exon	130702254	130704781	1000	+	.	gene_id "MSTRG.100403"; transcript_id "MSTRG.100403.88"; exon_number "9";
chr2	StringTie	transcript	130683311	130705160	1000	+	.	gene_id "MSTRG.100403"; transcript_id "MSTRG.100403.89";
chr2	StringTie	exon	130683311	130683528	1000	+	.	gene_id "MSTRG.100403"; transcript_id "MSTRG.100403.89"; exon_number "1";
chr2	StringTie	exon	130685134	130686072	1000	+	.	gene_id "MSTRG.100403"; transcript_id "MSTRG.100403.89"; exon_number "2";
chr2	StringTie	exon	130690153	130690323	1000	+	.	gene_id "MSTRG.100403"; transcript_id "MSTRG.100403.89"; exon_number "3";
chr2	StringTie	exon	130691535	130691579	1000	+	.	gene_id "MSTRG.100403"; transcript_id "MSTRG.100403.89"; exon_number "4";
chr2	StringTie	exon	130693314	130693796	1000	+	.	gene_id "MSTRG.100403"; transcript_id "MSTRG.100403.89"; exon_number "5";
chr2	StringTie	exon	130695237	130696409	1000	+	.	gene_id "MSTRG.100403"; transcript_id "MSTRG.100403.89"; exon_number "6";
chr2	StringTie	exon	130702254	130702428	1000	+	.	gene_id "MSTRG.100403"; transcript_id "MSTRG.100403.89"; exon_number "7";
chr2	StringTie	exon	130703201	130705160	1000	+	.	gene_id "MSTRG.100403"; transcript_id "MSTRG.100403.89"; exon_number "8";
chr2	StringTie	transcript	130645589	130709279	1000	+	.	gene_id "MSTRG.100403"; transcript_id "MSTRG.100403.9";
chr2	StringTie	exon	130645589	130646310	1000	+	.	gene_id "MSTRG.100403"; transcript_id "MSTRG.100403.9"; exon_number "1";
chr2	StringTie	exon	130654921	130655041	1000	+	.	gene_id "MSTRG.100403"; transcript_id "MSTRG.100403.9"; exon_number "2";
chr2	StringTie	exon	130656549	130680902	1000	+	.	gene_id "MSTRG.100403"; transcript_id "MSTRG.100403.9"; exon_number "3";
chr2	StringTie	exon	130681254	130681598	1000	+	.	gene_id "MSTRG.100403"; transcript_id "MSTRG.100403.9"; exon_number "4";
chr2	StringTie	exon	130682047	130682240	1000	+	.	gene_id "MSTRG.100403"; transcript_id "MSTRG.100403.9"; exon_number "5";
chr2	StringTie	exon	130683331	130683528	1000	+	.	gene_id "MSTRG.100403"; transcript_id "MSTRG.100403.9"; exon_number "6";
chr2	StringTie	exon	130685134	130685356	1000	+	.	gene_id "MSTRG.100403"; transcript_id "MSTRG.100403.9"; exon_number "7";
chr2	StringTie	exon	130690153	130690323	1000	+	.	gene_id "MSTRG.100403"; transcript_id "MSTRG.100403.9"; exon_number "8";
chr2	StringTie	exon	130691535	130691579	1000	+	.	gene_id "MSTRG.100403"; transcript_id "MSTRG.100403.9"; exon_number "9";
chr2	StringTie	exon	130693272	130693796	1000	+	.	gene_id "MSTRG.100403"; transcript_id "MSTRG.100403.9"; exon_number "10";
chr2	StringTie	exon	130695237	130695334	1000	+	.	gene_id "MSTRG.100403"; transcript_id "MSTRG.100403.9"; exon_number "11";
chr2	StringTie	exon	130695467	130695591	1000	+	.	gene_id "MSTRG.100403"; transcript_id "MSTRG.100403.9"; exon_number "12";
chr2	StringTie	exon	130696342	130696409	1000	+	.	gene_id "MSTRG.100403"; transcript_id "MSTRG.100403.9"; exon_number "13";
chr2	StringTie	exon	130702254	130702428	1000	+	.	gene_id "MSTRG.100403"; transcript_id "MSTRG.100403.9"; exon_number "14";
chr2	StringTie	exon	130703201	130709279	1000	+	.	gene_id "MSTRG.100403"; transcript_id "MSTRG.100403.9"; exon_number "15";
chr2	StringTie	transcript	130683325	130704778	1000	+	.	gene_id "MSTRG.100403"; transcript_id "MSTRG.100403.90";
chr2	StringTie	exon	130683325	130683528	1000	+	.	gene_id "MSTRG.100403"; transcript_id "MSTRG.100403.90"; exon_number "1";
chr2	StringTie	exon	130685134	130685356	1000	+	.	gene_id "MSTRG.100403"; transcript_id "MSTRG.100403.90"; exon_number "2";
chr2	StringTie	exon	130690153	130690323	1000	+	.	gene_id "MSTRG.100403"; transcript_id "MSTRG.100403.90"; exon_number "3";
chr2	StringTie	exon	130691535	130691579	1000	+	.	gene_id "MSTRG.100403"; transcript_id "MSTRG.100403.90"; exon_number "4";
chr2	StringTie	exon	130693272	130693796	1000	+	.	gene_id "MSTRG.100403"; transcript_id "MSTRG.100403.90"; exon_number "5";
chr2	StringTie	exon	130695237	130695334	1000	+	.	gene_id "MSTRG.100403"; transcript_id "MSTRG.100403.90"; exon_number "6";
chr2	StringTie	exon	130695467	130696015	1000	+	.	gene_id "MSTRG.100403"; transcript_id "MSTRG.100403.90"; exon_number "7";
chr2	StringTie	exon	130696342	130696409	1000	+	.	gene_id "MSTRG.100403"; transcript_id "MSTRG.100403.90"; exon_number "8";
chr2	StringTie	exon	130702254	130704778	1000	+	.	gene_id "MSTRG.100403"; transcript_id "MSTRG.100403.90"; exon_number "9";
chr2	StringTie	transcript	130683328	130704785	1000	+	.	gene_id "MSTRG.100403"; transcript_id "MSTRG.100403.91";
chr2	StringTie	exon	130683328	130683528	1000	+	.	gene_id "MSTRG.100403"; transcript_id "MSTRG.100403.91"; exon_number "1";
chr2	StringTie	exon	130690153	130691579	1000	+	.	gene_id "MSTRG.100403"; transcript_id "MSTRG.100403.91"; exon_number "2";
chr2	StringTie	exon	130693288	130693796	1000	+	.	gene_id "MSTRG.100403"; transcript_id "MSTRG.100403.91"; exon_number "3";
chr2	StringTie	exon	130695237	130695591	1000	+	.	gene_id "MSTRG.100403"; transcript_id "MSTRG.100403.91"; exon_number "4";
chr2	StringTie	exon	130696342	130696409	1000	+	.	gene_id "MSTRG.100403"; transcript_id "MSTRG.100403.91"; exon_number "5";
chr2	StringTie	exon	130702254	130704785	1000	+	.	gene_id "MSTRG.100403"; transcript_id "MSTRG.100403.91"; exon_number "6";
chr2	StringTie	transcript	130684715	130704737	1000	+	.	gene_id "MSTRG.100403"; transcript_id "MSTRG.100403.92";
chr2	StringTie	exon	130684715	130685356	1000	+	.	gene_id "MSTRG.100403"; transcript_id "MSTRG.100403.92"; exon_number "1";
chr2	StringTie	exon	130690153	130690323	1000	+	.	gene_id "MSTRG.100403"; transcript_id "MSTRG.100403.92"; exon_number "2";
chr2	StringTie	exon	130691535	130693796	1000	+	.	gene_id "MSTRG.100403"; transcript_id "MSTRG.100403.92"; exon_number "3";
chr2	StringTie	exon	130695467	130695591	1000	+	.	gene_id "MSTRG.100403"; transcript_id "MSTRG.100403.92"; exon_number "4";
chr2	StringTie	exon	130696342	130696409	1000	+	.	gene_id "MSTRG.100403"; transcript_id "MSTRG.100403.92"; exon_number "5";
chr2	StringTie	exon	130702254	130704737	1000	+	.	gene_id "MSTRG.100403"; transcript_id "MSTRG.100403.92"; exon_number "6";
chr2	StringTie	transcript	130684724	130704767	1000	+	.	gene_id "MSTRG.100403"; transcript_id "MSTRG.100403.93";
chr2	StringTie	exon	130684724	130685356	1000	+	.	gene_id "MSTRG.100403"; transcript_id "MSTRG.100403.93"; exon_number "1";
chr2	StringTie	exon	130690153	130690323	1000	+	.	gene_id "MSTRG.100403"; transcript_id "MSTRG.100403.93"; exon_number "2";
chr2	StringTie	exon	130691535	130691579	1000	+	.	gene_id "MSTRG.100403"; transcript_id "MSTRG.100403.93"; exon_number "3";
chr2	StringTie	exon	130693704	130696409	1000	+	.	gene_id "MSTRG.100403"; transcript_id "MSTRG.100403.93"; exon_number "4";
chr2	StringTie	exon	130702254	130704767	1000	+	.	gene_id "MSTRG.100403"; transcript_id "MSTRG.100403.93"; exon_number "5";
chr2	StringTie	transcript	130684749	130704749	1000	+	.	gene_id "MSTRG.100403"; transcript_id "MSTRG.100403.94";
chr2	StringTie	exon	130684749	130685356	1000	+	.	gene_id "MSTRG.100403"; transcript_id "MSTRG.100403.94"; exon_number "1";
chr2	StringTie	exon	130690153	130690323	1000	+	.	gene_id "MSTRG.100403"; transcript_id "MSTRG.100403.94"; exon_number "2";
chr2	StringTie	exon	130691535	130691579	1000	+	.	gene_id "MSTRG.100403"; transcript_id "MSTRG.100403.94"; exon_number "3";
chr2	StringTie	exon	130693704	130695591	1000	+	.	gene_id "MSTRG.100403"; transcript_id "MSTRG.100403.94"; exon_number "4";
chr2	StringTie	exon	130696342	130696409	1000	+	.	gene_id "MSTRG.100403"; transcript_id "MSTRG.100403.94"; exon_number "5";
chr2	StringTie	exon	130702254	130704749	1000	+	.	gene_id "MSTRG.100403"; transcript_id "MSTRG.100403.94"; exon_number "6";
chr2	StringTie	transcript	130685116	130704759	1000	+	.	gene_id "MSTRG.100403"; transcript_id "MSTRG.100403.95";
chr2	StringTie	exon	130685116	130685356	1000	+	.	gene_id "MSTRG.100403"; transcript_id "MSTRG.100403.95"; exon_number "1";
chr2	StringTie	exon	130690153	130690323	1000	+	.	gene_id "MSTRG.100403"; transcript_id "MSTRG.100403.95"; exon_number "2";
chr2	StringTie	exon	130691535	130691579	1000	+	.	gene_id "MSTRG.100403"; transcript_id "MSTRG.100403.95"; exon_number "3";
chr2	StringTie	exon	130693272	130693796	1000	+	.	gene_id "MSTRG.100403"; transcript_id "MSTRG.100403.95"; exon_number "4";
chr2	StringTie	exon	130695237	130695334	1000	+	.	gene_id "MSTRG.100403"; transcript_id "MSTRG.100403.95"; exon_number "5";
chr2	StringTie	exon	130695467	130695536	1000	+	.	gene_id "MSTRG.100403"; transcript_id "MSTRG.100403.95"; exon_number "6";
chr2	StringTie	exon	130696342	130696409	1000	+	.	gene_id "MSTRG.100403"; transcript_id "MSTRG.100403.95"; exon_number "7";
chr2	StringTie	exon	130702254	130704759	1000	+	.	gene_id "MSTRG.100403"; transcript_id "MSTRG.100403.95"; exon_number "8";
chr2	StringTie	transcript	130685137	130704753	1000	+	.	gene_id "MSTRG.100403"; transcript_id "MSTRG.100403.96";
chr2	StringTie	exon	130685137	130685356	1000	+	.	gene_id "MSTRG.100403"; transcript_id "MSTRG.100403.96"; exon_number "1";
chr2	StringTie	exon	130690153	130690323	1000	+	.	gene_id "MSTRG.100403"; transcript_id "MSTRG.100403.96"; exon_number "2";
chr2	StringTie	exon	130691535	130691579	1000	+	.	gene_id "MSTRG.100403"; transcript_id "MSTRG.100403.96"; exon_number "3";
chr2	StringTie	exon	130693704	130693796	1000	+	.	gene_id "MSTRG.100403"; transcript_id "MSTRG.100403.96"; exon_number "4";
chr2	StringTie	exon	130696342	130696409	1000	+	.	gene_id "MSTRG.100403"; transcript_id "MSTRG.100403.96"; exon_number "5";
chr2	StringTie	exon	130702254	130704753	1000	+	.	gene_id "MSTRG.100403"; transcript_id "MSTRG.100403.96"; exon_number "6";
chr2	StringTie	transcript	130691217	130718831	1000	+	.	gene_id "MSTRG.100403"; transcript_id "MSTRG.100403.98";
chr2	StringTie	exon	130691217	130691579	1000	+	.	gene_id "MSTRG.100403"; transcript_id "MSTRG.100403.98"; exon_number "1";
chr2	StringTie	exon	130695467	130696409	1000	+	.	gene_id "MSTRG.100403"; transcript_id "MSTRG.100403.98"; exon_number "2";
chr2	StringTie	exon	130702254	130702428	1000	+	.	gene_id "MSTRG.100403"; transcript_id "MSTRG.100403.98"; exon_number "3";
chr2	StringTie	exon	130718500	130718831	1000	+	.	gene_id "MSTRG.100403"; transcript_id "MSTRG.100403.98"; exon_number "4";
chr2	StringTie	transcript	130693031	130704749	1000	+	.	gene_id "MSTRG.100403"; transcript_id "MSTRG.100403.99";
chr2	StringTie	exon	130693031	130693796	1000	+	.	gene_id "MSTRG.100403"; transcript_id "MSTRG.100403.99"; exon_number "1";
chr2	StringTie	exon	130695237	130696016	1000	+	.	gene_id "MSTRG.100403"; transcript_id "MSTRG.100403.99"; exon_number "2";
chr2	StringTie	exon	130696342	130696409	1000	+	.	gene_id "MSTRG.100403"; transcript_id "MSTRG.100403.99"; exon_number "3";
chr2	StringTie	exon	130702254	130704749	1000	+	.	gene_id "MSTRG.100403"; transcript_id "MSTRG.100403.99"; exon_number "4";
chr2	StringTie	transcript	130632654	130639362	1000	-	.	gene_id "MSTRG.100404"; transcript_id "MSTRG.100404.1";
chr2	StringTie	exon	130632654	130633203	1000	-	.	gene_id "MSTRG.100404"; transcript_id "MSTRG.100404.1"; exon_number "1";
chr2	StringTie	exon	130638893	130639362	1000	-	.	gene_id "MSTRG.100404"; transcript_id "MSTRG.100404.1"; exon_number "2";
chr2	StringTie	transcript	130632810	130637870	1000	-	.	gene_id "MSTRG.100404"; transcript_id "MSTRG.100404.2";
chr2	StringTie	exon	130632810	130633203	1000	-	.	gene_id "MSTRG.100404"; transcript_id "MSTRG.100404.2"; exon_number "1";
chr2	StringTie	exon	130637717	130637870	1000	-	.	gene_id "MSTRG.100404"; transcript_id "MSTRG.100404.2"; exon_number "2";
chr2	StringTie	transcript	130692243	130693770	1000	-	.	gene_id "MSTRG.100405"; transcript_id "ENST00000451977"; gene_name "KLF2P3"; ref_gene_id "ENSG00000223349";
chr2	StringTie	exon	130692243	130693032	1000	-	.	gene_id "MSTRG.100405"; transcript_id "ENST00000451977"; exon_number "1"; gene_name "KLF2P3"; ref_gene_id "ENSG00000223349";
chr2	StringTie	exon	130693474	130693770	1000	-	.	gene_id "MSTRG.100405"; transcript_id "ENST00000451977"; exon_number "2"; gene_name "KLF2P3"; ref_gene_id "ENSG00000223349";
chr2	StringTie	transcript	130691688	130693281	1000	-	.	gene_id "MSTRG.100405"; transcript_id "MSTRG.100405.1";
chr2	StringTie	exon	130691688	130692484	1000	-	.	gene_id "MSTRG.100405"; transcript_id "MSTRG.100405.1"; exon_number "1";
chr2	StringTie	exon	130692914	130693281	1000	-	.	gene_id "MSTRG.100405"; transcript_id "MSTRG.100405.1"; exon_number "2";
chr2	StringTie	transcript	130723379	130735847	1000	-	.	gene_id "MSTRG.100406"; transcript_id "MSTRG.100406.1";
chr2	StringTie	exon	130723379	130728294	1000	-	.	gene_id "MSTRG.100406"; transcript_id "MSTRG.100406.1"; exon_number "1";
chr2	StringTie	exon	130733294	130735847	1000	-	.	gene_id "MSTRG.100406"; transcript_id "MSTRG.100406.1"; exon_number "2";
chr2	StringTie	transcript	131369062	131369711	1000	-	.	gene_id "MSTRG.100407"; transcript_id "ENST00000424905"; gene_name "MTCYBP10"; ref_gene_id "ENSG00000233285";
chr2	StringTie	exon	131369062	131369711	1000	-	.	gene_id "MSTRG.100407"; transcript_id "ENST00000424905"; exon_number "1"; gene_name "MTCYBP10"; ref_gene_id "ENSG00000233285";
chr2	StringTie	transcript	131369785	131370301	1000	+	.	gene_id "MSTRG.100408"; transcript_id "ENST00000437240"; gene_name "MTND6P10"; ref_gene_id "ENSG00000227275";
chr2	StringTie	exon	131369785	131370301	1000	+	.	gene_id "MSTRG.100408"; transcript_id "ENST00000437240"; exon_number "1"; gene_name "MTND6P10"; ref_gene_id "ENSG00000227275";
chr2	StringTie	transcript	131370421	131372075	1000	-	.	gene_id "MSTRG.100409"; transcript_id "ENST00000430812"; gene_name "MTND5P23"; ref_gene_id "ENSG00000235080";
chr2	StringTie	exon	131370421	131372075	1000	-	.	gene_id "MSTRG.100409"; transcript_id "ENST00000430812"; exon_number "1"; gene_name "MTND5P23"; ref_gene_id "ENSG00000235080";
chr1	StringTie	transcript	143592564	143592772	1000	-	.	gene_id "MSTRG.10041"; transcript_id "MSTRG.10041.1";
chr1	StringTie	exon	143592564	143592772	1000	-	.	gene_id "MSTRG.10041"; transcript_id "MSTRG.10041.1"; exon_number "1";
chr2	StringTie	transcript	131372294	131373650	1000	-	.	gene_id "MSTRG.100410"; transcript_id "ENST00000453886"; gene_name "MTND4P21"; ref_gene_id "ENSG00000231777";
chr2	StringTie	exon	131372294	131373650	1000	-	.	gene_id "MSTRG.100410"; transcript_id "ENST00000453886"; exon_number "1"; gene_name "MTND4P21"; ref_gene_id "ENSG00000231777";
chr2	StringTie	transcript	131380153	131380913	1000	-	.	gene_id "MSTRG.100411"; transcript_id "ENST00000440206"; gene_name "MTCO3P18"; ref_gene_id "ENSG00000227661";
chr2	StringTie	exon	131380153	131380913	1000	-	.	gene_id "MSTRG.100411"; transcript_id "ENST00000440206"; exon_number "1"; gene_name "MTCO3P18"; ref_gene_id "ENSG00000227661";
chr2	StringTie	transcript	131380916	131381590	1000	-	.	gene_id "MSTRG.100412"; transcript_id "ENST00000427725"; gene_name "MTATP6P4"; ref_gene_id "ENSG00000236590";
chr2	StringTie	exon	131380916	131381590	1000	-	.	gene_id "MSTRG.100412"; transcript_id "ENST00000427725"; exon_number "1"; gene_name "MTATP6P4"; ref_gene_id "ENSG00000236590";
chr2	StringTie	transcript	131381840	131382497	1000	-	.	gene_id "MSTRG.100413"; transcript_id "ENST00000457151"; gene_name "MTCO2P18"; ref_gene_id "ENSG00000234480";
chr2	StringTie	exon	131381840	131382497	1000	-	.	gene_id "MSTRG.100413"; transcript_id "ENST00000457151"; exon_number "1"; gene_name "MTCO2P18"; ref_gene_id "ENSG00000234480";
chr2	StringTie	transcript	131382643	131384061	1000	-	.	gene_id "MSTRG.100414"; transcript_id "ENST00000455518"; gene_name "MTCO1P18"; ref_gene_id "ENSG00000237910";
chr2	StringTie	exon	131382643	131384061	1000	-	.	gene_id "MSTRG.100414"; transcript_id "ENST00000455518"; exon_number "1"; gene_name "MTCO1P18"; ref_gene_id "ENSG00000237910";
chr2	StringTie	transcript	131384116	131384340	1000	-	.	gene_id "MSTRG.100415"; transcript_id "MSTRG.100415.1";
chr2	StringTie	exon	131384116	131384340	1000	-	.	gene_id "MSTRG.100415"; transcript_id "MSTRG.100415.1"; exon_number "1";
chr2	StringTie	transcript	131384461	131385490	1000	-	.	gene_id "MSTRG.100416"; transcript_id "ENST00000419962"; gene_name "MTND2P18"; ref_gene_id "ENSG00000234939";
chr2	StringTie	exon	131384461	131385490	1000	-	.	gene_id "MSTRG.100416"; transcript_id "ENST00000419962"; exon_number "1"; gene_name "MTND2P18"; ref_gene_id "ENSG00000234939";
chr2	StringTie	transcript	131385700	131386237	1000	-	.	gene_id "MSTRG.100417"; transcript_id "ENST00000440488"; gene_name "MTND1P26"; ref_gene_id "ENSG00000234576";
chr2	StringTie	exon	131385700	131386237	1000	-	.	gene_id "MSTRG.100417"; transcript_id "ENST00000440488"; exon_number "1"; gene_name "MTND1P26"; ref_gene_id "ENSG00000234576";
chr2	StringTie	transcript	131395217	131395542	1000	-	.	gene_id "MSTRG.100418"; transcript_id "ENST00000413613"; gene_name "MED15P3"; ref_gene_id "ENSG00000226831";
chr2	StringTie	exon	131395217	131395542	1000	-	.	gene_id "MSTRG.100418"; transcript_id "ENST00000413613"; exon_number "1"; gene_name "MED15P3"; ref_gene_id "ENSG00000226831";
chr2	StringTie	transcript	131395580	131395979	1000	.	.	gene_id "MSTRG.100419"; transcript_id "MSTRG.100419.1";
chr2	StringTie	exon	131395580	131395979	1000	.	.	gene_id "MSTRG.100419"; transcript_id "MSTRG.100419.1"; exon_number "1";
chr1	StringTie	transcript	143593735	143594812	1000	.	.	gene_id "MSTRG.10042"; transcript_id "MSTRG.10042.1";
chr1	StringTie	exon	143593735	143594812	1000	.	.	gene_id "MSTRG.10042"; transcript_id "MSTRG.10042.1"; exon_number "1";
chr2	StringTie	transcript	131398439	131401250	1000	-	.	gene_id "MSTRG.100420"; transcript_id "ENST00000620841"; gene_name "RP11-109E12.4"; ref_gene_id "ENSG00000276460";
chr2	StringTie	exon	131398439	131398701	1000	-	.	gene_id "MSTRG.100420"; transcript_id "ENST00000620841"; exon_number "1"; gene_name "RP11-109E12.4"; ref_gene_id "ENSG00000276460";
chr2	StringTie	exon	131398960	131399075	1000	-	.	gene_id "MSTRG.100420"; transcript_id "ENST00000620841"; exon_number "2"; gene_name "RP11-109E12.4"; ref_gene_id "ENSG00000276460";
chr2	StringTie	exon	131399204	131399332	1000	-	.	gene_id "MSTRG.100420"; transcript_id "ENST00000620841"; exon_number "3"; gene_name "RP11-109E12.4"; ref_gene_id "ENSG00000276460";
chr2	StringTie	exon	131400226	131400336	1000	-	.	gene_id "MSTRG.100420"; transcript_id "ENST00000620841"; exon_number "4"; gene_name "RP11-109E12.4"; ref_gene_id "ENSG00000276460";
chr2	StringTie	exon	131401070	131401250	1000	-	.	gene_id "MSTRG.100420"; transcript_id "ENST00000620841"; exon_number "5"; gene_name "RP11-109E12.4"; ref_gene_id "ENSG00000276460";
chr2	StringTie	transcript	131398863	131399751	1000	-	.	gene_id "MSTRG.100420"; transcript_id "MSTRG.100420.2";
chr2	StringTie	exon	131398863	131399751	1000	-	.	gene_id "MSTRG.100420"; transcript_id "MSTRG.100420.2"; exon_number "1";
chr2	StringTie	transcript	131402901	131409049	1000	+	.	gene_id "MSTRG.100421"; transcript_id "ENST00000437751"; gene_name "LINC01120"; ref_gene_id "ENSG00000223631";
chr2	StringTie	exon	131402901	131403251	1000	+	.	gene_id "MSTRG.100421"; transcript_id "ENST00000437751"; exon_number "1"; gene_name "LINC01120"; ref_gene_id "ENSG00000223631";
chr2	StringTie	exon	131405213	131405447	1000	+	.	gene_id "MSTRG.100421"; transcript_id "ENST00000437751"; exon_number "2"; gene_name "LINC01120"; ref_gene_id "ENSG00000223631";
chr2	StringTie	exon	131407463	131407532	1000	+	.	gene_id "MSTRG.100421"; transcript_id "ENST00000437751"; exon_number "3"; gene_name "LINC01120"; ref_gene_id "ENSG00000223631";
chr2	StringTie	exon	131407845	131409049	1000	+	.	gene_id "MSTRG.100421"; transcript_id "ENST00000437751"; exon_number "4"; gene_name "LINC01120"; ref_gene_id "ENSG00000223631";
chr2	StringTie	transcript	131409891	131411788	1000	.	.	gene_id "MSTRG.100422"; transcript_id "MSTRG.100422.1";
chr2	StringTie	exon	131409891	131411788	1000	.	.	gene_id "MSTRG.100422"; transcript_id "MSTRG.100422.1"; exon_number "1";
chr2	StringTie	transcript	131415045	131415513	1000	.	.	gene_id "MSTRG.100423"; transcript_id "MSTRG.100423.1";
chr2	StringTie	exon	131415045	131415513	1000	.	.	gene_id "MSTRG.100423"; transcript_id "MSTRG.100423.1"; exon_number "1";
chr2	StringTie	transcript	131416308	131416544	1000	.	.	gene_id "MSTRG.100424"; transcript_id "MSTRG.100424.1";
chr2	StringTie	exon	131416308	131416544	1000	.	.	gene_id "MSTRG.100424"; transcript_id "MSTRG.100424.1"; exon_number "1";
chr2	StringTie	transcript	131418896	131424029	1000	+	.	gene_id "MSTRG.100425"; transcript_id "MSTRG.100425.1";
chr2	StringTie	exon	131418896	131423742	1000	+	.	gene_id "MSTRG.100425"; transcript_id "MSTRG.100425.1"; exon_number "1";
chr2	StringTie	exon	131423935	131424029	1000	+	.	gene_id "MSTRG.100425"; transcript_id "MSTRG.100425.1"; exon_number "2";
chr2	StringTie	transcript	131423801	131424867	1000	-	.	gene_id "MSTRG.100426"; transcript_id "ENST00000444815"; gene_name "GNAQP1"; ref_gene_id "ENSG00000214077";
chr2	StringTie	exon	131423801	131424867	1000	-	.	gene_id "MSTRG.100426"; transcript_id "ENST00000444815"; exon_number "1"; gene_name "GNAQP1"; ref_gene_id "ENSG00000214077";
chr2	StringTie	transcript	131425555	131425824	1000	.	.	gene_id "MSTRG.100427"; transcript_id "MSTRG.100427.1";
chr2	StringTie	exon	131425555	131425824	1000	.	.	gene_id "MSTRG.100427"; transcript_id "MSTRG.100427.1"; exon_number "1";
chr2	StringTie	transcript	131426123	131427104	1000	.	.	gene_id "MSTRG.100428"; transcript_id "MSTRG.100428.1";
chr2	StringTie	exon	131426123	131427104	1000	.	.	gene_id "MSTRG.100428"; transcript_id "MSTRG.100428.1"; exon_number "1";
chr2	StringTie	transcript	131427670	131427974	1000	.	.	gene_id "MSTRG.100429"; transcript_id "MSTRG.100429.1";
chr2	StringTie	exon	131427670	131427974	1000	.	.	gene_id "MSTRG.100429"; transcript_id "MSTRG.100429.1"; exon_number "1";
chr1	StringTie	transcript	143354191	143386122	1000	+	.	gene_id "MSTRG.10043"; transcript_id "ENST00000615738"; gene_name "CH17-333M13.1"; ref_gene_id "ENSG00000277095";
chr1	StringTie	exon	143354191	143354619	1000	+	.	gene_id "MSTRG.10043"; transcript_id "ENST00000615738"; exon_number "1"; gene_name "CH17-333M13.1"; ref_gene_id "ENSG00000277095";
chr1	StringTie	exon	143367587	143367719	1000	+	.	gene_id "MSTRG.10043"; transcript_id "ENST00000615738"; exon_number "2"; gene_name "CH17-333M13.1"; ref_gene_id "ENSG00000277095";
chr1	StringTie	exon	143372218	143372343	1000	+	.	gene_id "MSTRG.10043"; transcript_id "ENST00000615738"; exon_number "3"; gene_name "CH17-333M13.1"; ref_gene_id "ENSG00000277095";
chr1	StringTie	exon	143376806	143377753	1000	+	.	gene_id "MSTRG.10043"; transcript_id "ENST00000615738"; exon_number "4"; gene_name "CH17-333M13.1"; ref_gene_id "ENSG00000277095";
chr1	StringTie	exon	143385952	143386122	1000	+	.	gene_id "MSTRG.10043"; transcript_id "ENST00000615738"; exon_number "5"; gene_name "CH17-333M13.1"; ref_gene_id "ENSG00000277095";
chr1	StringTie	transcript	143354128	143372361	1000	+	.	gene_id "MSTRG.10043"; transcript_id "MSTRG.10043.1";
chr1	StringTie	exon	143354128	143354619	1000	+	.	gene_id "MSTRG.10043"; transcript_id "MSTRG.10043.1"; exon_number "1";
chr1	StringTie	exon	143372218	143372361	1000	+	.	gene_id "MSTRG.10043"; transcript_id "MSTRG.10043.1"; exon_number "2";
chr2	StringTie	transcript	131429696	131451722	1000	-	.	gene_id "MSTRG.100430"; transcript_id "MSTRG.100430.1";
chr2	StringTie	exon	131429696	131430739	1000	-	.	gene_id "MSTRG.100430"; transcript_id "MSTRG.100430.1"; exon_number "1";
chr2	StringTie	exon	131431149	131432178	1000	-	.	gene_id "MSTRG.100430"; transcript_id "MSTRG.100430.1"; exon_number "2";
chr2	StringTie	exon	131439591	131439656	1000	-	.	gene_id "MSTRG.100430"; transcript_id "MSTRG.100430.1"; exon_number "3";
chr2	StringTie	exon	131448809	131448946	1000	-	.	gene_id "MSTRG.100430"; transcript_id "MSTRG.100430.1"; exon_number "4";
chr2	StringTie	exon	131451601	131451722	1000	-	.	gene_id "MSTRG.100430"; transcript_id "MSTRG.100430.1"; exon_number "5";
chr2	StringTie	transcript	131429708	131451710	1000	-	.	gene_id "MSTRG.100430"; transcript_id "MSTRG.100430.2";
chr2	StringTie	exon	131429708	131430739	1000	-	.	gene_id "MSTRG.100430"; transcript_id "MSTRG.100430.2"; exon_number "1";
chr2	StringTie	exon	131448809	131448946	1000	-	.	gene_id "MSTRG.100430"; transcript_id "MSTRG.100430.2"; exon_number "2";
chr2	StringTie	exon	131451601	131451710	1000	-	.	gene_id "MSTRG.100430"; transcript_id "MSTRG.100430.2"; exon_number "3";
chr2	StringTie	transcript	131446072	131451691	1000	-	.	gene_id "MSTRG.100430"; transcript_id "MSTRG.100430.3";
chr2	StringTie	exon	131446072	131448432	1000	-	.	gene_id "MSTRG.100430"; transcript_id "MSTRG.100430.3"; exon_number "1";
chr2	StringTie	exon	131448809	131448946	1000	-	.	gene_id "MSTRG.100430"; transcript_id "MSTRG.100430.3"; exon_number "2";
chr2	StringTie	exon	131451601	131451691	1000	-	.	gene_id "MSTRG.100430"; transcript_id "MSTRG.100430.3"; exon_number "3";
chr2	StringTie	transcript	131450661	131452092	1000	-	.	gene_id "MSTRG.100430"; transcript_id "MSTRG.100430.4";
chr2	StringTie	exon	131450661	131451338	1000	-	.	gene_id "MSTRG.100430"; transcript_id "MSTRG.100430.4"; exon_number "1";
chr2	StringTie	exon	131451542	131452092	1000	-	.	gene_id "MSTRG.100430"; transcript_id "MSTRG.100430.4"; exon_number "2";
chr2	StringTie	transcript	131440096	131442441	1000	-	.	gene_id "MSTRG.100431"; transcript_id "MSTRG.100431.1";
chr2	StringTie	exon	131440096	131442441	1000	-	.	gene_id "MSTRG.100431"; transcript_id "MSTRG.100431.1"; exon_number "1";
chr2	StringTie	transcript	131442644	131444587	1000	-	.	gene_id "MSTRG.100432"; transcript_id "ENST00000407594"; gene_name "NOC2LP2"; ref_gene_id "ENSG00000217950";
chr2	StringTie	exon	131442644	131444587	1000	-	.	gene_id "MSTRG.100432"; transcript_id "ENST00000407594"; exon_number "1"; gene_name "NOC2LP2"; ref_gene_id "ENSG00000217950";
chr2	StringTie	transcript	131446072	131455855	1000	+	.	gene_id "MSTRG.100433"; transcript_id "MSTRG.100433.1";
chr2	StringTie	exon	131446072	131447177	1000	+	.	gene_id "MSTRG.100433"; transcript_id "MSTRG.100433.1"; exon_number "1";
chr2	StringTie	exon	131454594	131455855	1000	+	.	gene_id "MSTRG.100433"; transcript_id "MSTRG.100433.1"; exon_number "2";
chr2	StringTie	transcript	131456251	131457488	1000	.	.	gene_id "MSTRG.100434"; transcript_id "MSTRG.100434.1";
chr2	StringTie	exon	131456251	131457488	1000	.	.	gene_id "MSTRG.100434"; transcript_id "MSTRG.100434.1"; exon_number "1";
chr2	StringTie	transcript	131457775	131459327	1000	.	.	gene_id "MSTRG.100435"; transcript_id "MSTRG.100435.1";
chr2	StringTie	exon	131457775	131459327	1000	.	.	gene_id "MSTRG.100435"; transcript_id "MSTRG.100435.1"; exon_number "1";
chr2	StringTie	transcript	131459770	131460018	1000	.	.	gene_id "MSTRG.100436"; transcript_id "MSTRG.100436.1";
chr2	StringTie	exon	131459770	131460018	1000	.	.	gene_id "MSTRG.100436"; transcript_id "MSTRG.100436.1"; exon_number "1";
chr2	StringTie	transcript	131460415	131460627	1000	.	.	gene_id "MSTRG.100437"; transcript_id "MSTRG.100437.1";
chr2	StringTie	exon	131460415	131460627	1000	.	.	gene_id "MSTRG.100437"; transcript_id "MSTRG.100437.1"; exon_number "1";
chr2	StringTie	transcript	131104944	131149852	1000	+	.	gene_id "MSTRG.100438"; transcript_id "ENST00000234115"; gene_name "PLEKHB2"; ref_gene_id "ENSG00000115762";
chr2	StringTie	exon	131104944	131105398	1000	+	.	gene_id "MSTRG.100438"; transcript_id "ENST00000234115"; exon_number "1"; gene_name "PLEKHB2"; ref_gene_id "ENSG00000115762";
chr2	StringTie	exon	131120934	131120978	1000	+	.	gene_id "MSTRG.100438"; transcript_id "ENST00000234115"; exon_number "2"; gene_name "PLEKHB2"; ref_gene_id "ENSG00000115762";
chr2	StringTie	exon	131125753	131125905	1000	+	.	gene_id "MSTRG.100438"; transcript_id "ENST00000234115"; exon_number "3"; gene_name "PLEKHB2"; ref_gene_id "ENSG00000115762";
chr2	StringTie	exon	131126684	131126786	1000	+	.	gene_id "MSTRG.100438"; transcript_id "ENST00000234115"; exon_number "4"; gene_name "PLEKHB2"; ref_gene_id "ENSG00000115762";
chr2	StringTie	exon	131130721	131130760	1000	+	.	gene_id "MSTRG.100438"; transcript_id "ENST00000234115"; exon_number "5"; gene_name "PLEKHB2"; ref_gene_id "ENSG00000115762";
chr2	StringTie	exon	131132902	131132991	1000	+	.	gene_id "MSTRG.100438"; transcript_id "ENST00000234115"; exon_number "6"; gene_name "PLEKHB2"; ref_gene_id "ENSG00000115762";
chr2	StringTie	exon	131140170	131140275	1000	+	.	gene_id "MSTRG.100438"; transcript_id "ENST00000234115"; exon_number "7"; gene_name "PLEKHB2"; ref_gene_id "ENSG00000115762";
chr2	StringTie	exon	131146637	131149852	1000	+	.	gene_id "MSTRG.100438"; transcript_id "ENST00000234115"; exon_number "8"; gene_name "PLEKHB2"; ref_gene_id "ENSG00000115762";
chr2	StringTie	transcript	131218067	131265278	1000	+	.	gene_id "MSTRG.100438"; transcript_id "ENST00000356920"; gene_name "POTEE"; ref_gene_id "ENSG00000188219";
chr2	StringTie	exon	131218067	131218923	1000	+	.	gene_id "MSTRG.100438"; transcript_id "ENST00000356920"; exon_number "1"; gene_name "POTEE"; ref_gene_id "ENSG00000188219";
chr2	StringTie	exon	131223596	131223710	1000	+	.	gene_id "MSTRG.100438"; transcript_id "ENST00000356920"; exon_number "2"; gene_name "POTEE"; ref_gene_id "ENSG00000188219";
chr2	StringTie	exon	131223870	131224043	1000	+	.	gene_id "MSTRG.100438"; transcript_id "ENST00000356920"; exon_number "3"; gene_name "POTEE"; ref_gene_id "ENSG00000188219";
chr2	StringTie	exon	131226823	131226929	1000	+	.	gene_id "MSTRG.100438"; transcript_id "ENST00000356920"; exon_number "4"; gene_name "POTEE"; ref_gene_id "ENSG00000188219";
chr2	StringTie	exon	131228244	131228381	1000	+	.	gene_id "MSTRG.100438"; transcript_id "ENST00000356920"; exon_number "5"; gene_name "POTEE"; ref_gene_id "ENSG00000188219";
chr2	StringTie	exon	131230836	131230906	1000	+	.	gene_id "MSTRG.100438"; transcript_id "ENST00000356920"; exon_number "6"; gene_name "POTEE"; ref_gene_id "ENSG00000188219";
chr2	StringTie	exon	131236732	131236802	1000	+	.	gene_id "MSTRG.100438"; transcript_id "ENST00000356920"; exon_number "7"; gene_name "POTEE"; ref_gene_id "ENSG00000188219";
chr2	StringTie	exon	131238194	131238238	1000	+	.	gene_id "MSTRG.100438"; transcript_id "ENST00000356920"; exon_number "8"; gene_name "POTEE"; ref_gene_id "ENSG00000188219";
chr2	StringTie	exon	131239278	131239444	1000	+	.	gene_id "MSTRG.100438"; transcript_id "ENST00000356920"; exon_number "9"; gene_name "POTEE"; ref_gene_id "ENSG00000188219";
chr2	StringTie	exon	131245407	131245477	1000	+	.	gene_id "MSTRG.100438"; transcript_id "ENST00000356920"; exon_number "10"; gene_name "POTEE"; ref_gene_id "ENSG00000188219";
chr2	StringTie	exon	131250778	131250848	1000	+	.	gene_id "MSTRG.100438"; transcript_id "ENST00000356920"; exon_number "11"; gene_name "POTEE"; ref_gene_id "ENSG00000188219";
chr2	StringTie	exon	131252526	131252570	1000	+	.	gene_id "MSTRG.100438"; transcript_id "ENST00000356920"; exon_number "12"; gene_name "POTEE"; ref_gene_id "ENSG00000188219";
chr2	StringTie	exon	131252918	131253099	1000	+	.	gene_id "MSTRG.100438"; transcript_id "ENST00000356920"; exon_number "13"; gene_name "POTEE"; ref_gene_id "ENSG00000188219";
chr2	StringTie	exon	131261726	131261846	1000	+	.	gene_id "MSTRG.100438"; transcript_id "ENST00000356920"; exon_number "14"; gene_name "POTEE"; ref_gene_id "ENSG00000188219";
chr2	StringTie	exon	131263355	131265278	1000	+	.	gene_id "MSTRG.100438"; transcript_id "ENST00000356920"; exon_number "15"; gene_name "POTEE"; ref_gene_id "ENSG00000188219";
chr2	StringTie	transcript	131218351	131263591	1000	+	.	gene_id "MSTRG.100438"; transcript_id "ENST00000358087"; gene_name "POTEE"; ref_gene_id "ENSG00000188219";
chr2	StringTie	exon	131218351	131218923	1000	+	.	gene_id "MSTRG.100438"; transcript_id "ENST00000358087"; exon_number "1"; gene_name "POTEE"; ref_gene_id "ENSG00000188219";
chr2	StringTie	exon	131223596	131223740	1000	+	.	gene_id "MSTRG.100438"; transcript_id "ENST00000358087"; exon_number "2"; gene_name "POTEE"; ref_gene_id "ENSG00000188219";
chr2	StringTie	exon	131223870	131224043	1000	+	.	gene_id "MSTRG.100438"; transcript_id "ENST00000358087"; exon_number "3"; gene_name "POTEE"; ref_gene_id "ENSG00000188219";
chr2	StringTie	exon	131226823	131226929	1000	+	.	gene_id "MSTRG.100438"; transcript_id "ENST00000358087"; exon_number "4"; gene_name "POTEE"; ref_gene_id "ENSG00000188219";
chr2	StringTie	exon	131228244	131228381	1000	+	.	gene_id "MSTRG.100438"; transcript_id "ENST00000358087"; exon_number "5"; gene_name "POTEE"; ref_gene_id "ENSG00000188219";
chr2	StringTie	exon	131230836	131230906	1000	+	.	gene_id "MSTRG.100438"; transcript_id "ENST00000358087"; exon_number "6"; gene_name "POTEE"; ref_gene_id "ENSG00000188219";
chr2	StringTie	exon	131238194	131238238	1000	+	.	gene_id "MSTRG.100438"; transcript_id "ENST00000358087"; exon_number "7"; gene_name "POTEE"; ref_gene_id "ENSG00000188219";
chr2	StringTie	exon	131239278	131239444	1000	+	.	gene_id "MSTRG.100438"; transcript_id "ENST00000358087"; exon_number "8"; gene_name "POTEE"; ref_gene_id "ENSG00000188219";
chr2	StringTie	exon	131245407	131245477	1000	+	.	gene_id "MSTRG.100438"; transcript_id "ENST00000358087"; exon_number "9"; gene_name "POTEE"; ref_gene_id "ENSG00000188219";
chr2	StringTie	exon	131250778	131250848	1000	+	.	gene_id "MSTRG.100438"; transcript_id "ENST00000358087"; exon_number "10"; gene_name "POTEE"; ref_gene_id "ENSG00000188219";
chr2	StringTie	exon	131252526	131252570	1000	+	.	gene_id "MSTRG.100438"; transcript_id "ENST00000358087"; exon_number "11"; gene_name "POTEE"; ref_gene_id "ENSG00000188219";
chr2	StringTie	exon	131252918	131253099	1000	+	.	gene_id "MSTRG.100438"; transcript_id "ENST00000358087"; exon_number "12"; gene_name "POTEE"; ref_gene_id "ENSG00000188219";
chr2	StringTie	exon	131261726	131261846	1000	+	.	gene_id "MSTRG.100438"; transcript_id "ENST00000358087"; exon_number "13"; gene_name "POTEE"; ref_gene_id "ENSG00000188219";
chr2	StringTie	exon	131263355	131263591	1000	+	.	gene_id "MSTRG.100438"; transcript_id "ENST00000358087"; exon_number "14"; gene_name "POTEE"; ref_gene_id "ENSG00000188219";
chr2	StringTie	transcript	131104847	131149851	1000	+	.	gene_id "MSTRG.100438"; transcript_id "ENST00000403716"; gene_name "PLEKHB2"; ref_gene_id "ENSG00000115762";
chr2	StringTie	exon	131104847	131105398	1000	+	.	gene_id "MSTRG.100438"; transcript_id "ENST00000403716"; exon_number "1"; gene_name "PLEKHB2"; ref_gene_id "ENSG00000115762";
chr2	StringTie	exon	131120934	131120978	1000	+	.	gene_id "MSTRG.100438"; transcript_id "ENST00000403716"; exon_number "2"; gene_name "PLEKHB2"; ref_gene_id "ENSG00000115762";
chr2	StringTie	exon	131125753	131125905	1000	+	.	gene_id "MSTRG.100438"; transcript_id "ENST00000403716"; exon_number "3"; gene_name "PLEKHB2"; ref_gene_id "ENSG00000115762";
chr2	StringTie	exon	131126684	131126786	1000	+	.	gene_id "MSTRG.100438"; transcript_id "ENST00000403716"; exon_number "4"; gene_name "PLEKHB2"; ref_gene_id "ENSG00000115762";
chr2	StringTie	exon	131130721	131130760	1000	+	.	gene_id "MSTRG.100438"; transcript_id "ENST00000403716"; exon_number "5"; gene_name "PLEKHB2"; ref_gene_id "ENSG00000115762";
chr2	StringTie	exon	131132902	131132991	1000	+	.	gene_id "MSTRG.100438"; transcript_id "ENST00000403716"; exon_number "6"; gene_name "PLEKHB2"; ref_gene_id "ENSG00000115762";
chr2	StringTie	exon	131140167	131140275	1000	+	.	gene_id "MSTRG.100438"; transcript_id "ENST00000403716"; exon_number "7"; gene_name "PLEKHB2"; ref_gene_id "ENSG00000115762";
chr2	StringTie	exon	131144408	131144449	1000	+	.	gene_id "MSTRG.100438"; transcript_id "ENST00000403716"; exon_number "8"; gene_name "PLEKHB2"; ref_gene_id "ENSG00000115762";
chr2	StringTie	exon	131146637	131149851	1000	+	.	gene_id "MSTRG.100438"; transcript_id "ENST00000403716"; exon_number "9"; gene_name "PLEKHB2"; ref_gene_id "ENSG00000115762";
chr2	StringTie	transcript	131105353	131353709	1000	+	.	gene_id "MSTRG.100438"; transcript_id "ENST00000404460"; gene_name "PLEKHB2"; ref_gene_id "ENSG00000115762";
chr2	StringTie	exon	131105353	131105398	1000	+	.	gene_id "MSTRG.100438"; transcript_id "ENST00000404460"; exon_number "1"; gene_name "PLEKHB2"; ref_gene_id "ENSG00000115762";
chr2	StringTie	exon	131120934	131120978	1000	+	.	gene_id "MSTRG.100438"; transcript_id "ENST00000404460"; exon_number "2"; gene_name "PLEKHB2"; ref_gene_id "ENSG00000115762";
chr2	StringTie	exon	131125753	131125905	1000	+	.	gene_id "MSTRG.100438"; transcript_id "ENST00000404460"; exon_number "3"; gene_name "PLEKHB2"; ref_gene_id "ENSG00000115762";
chr2	StringTie	exon	131126684	131126786	1000	+	.	gene_id "MSTRG.100438"; transcript_id "ENST00000404460"; exon_number "4"; gene_name "PLEKHB2"; ref_gene_id "ENSG00000115762";
chr2	StringTie	exon	131130721	131130760	1000	+	.	gene_id "MSTRG.100438"; transcript_id "ENST00000404460"; exon_number "5"; gene_name "PLEKHB2"; ref_gene_id "ENSG00000115762";
chr2	StringTie	exon	131132902	131132991	1000	+	.	gene_id "MSTRG.100438"; transcript_id "ENST00000404460"; exon_number "6"; gene_name "PLEKHB2"; ref_gene_id "ENSG00000115762";
chr2	StringTie	exon	131353020	131353709	1000	+	.	gene_id "MSTRG.100438"; transcript_id "ENST00000404460"; exon_number "7"; gene_name "PLEKHB2"; ref_gene_id "ENSG00000115762";
chr2	StringTie	transcript	131104847	131147797	1000	+	.	gene_id "MSTRG.100438"; transcript_id "ENST00000409158"; gene_name "PLEKHB2"; ref_gene_id "ENSG00000115762";
chr2	StringTie	exon	131104847	131105398	1000	+	.	gene_id "MSTRG.100438"; transcript_id "ENST00000409158"; exon_number "1"; gene_name "PLEKHB2"; ref_gene_id "ENSG00000115762";
chr2	StringTie	exon	131120934	131120978	1000	+	.	gene_id "MSTRG.100438"; transcript_id "ENST00000409158"; exon_number "2"; gene_name "PLEKHB2"; ref_gene_id "ENSG00000115762";
chr2	StringTie	exon	131125753	131125905	1000	+	.	gene_id "MSTRG.100438"; transcript_id "ENST00000409158"; exon_number "3"; gene_name "PLEKHB2"; ref_gene_id "ENSG00000115762";
chr2	StringTie	exon	131126684	131126786	1000	+	.	gene_id "MSTRG.100438"; transcript_id "ENST00000409158"; exon_number "4"; gene_name "PLEKHB2"; ref_gene_id "ENSG00000115762";
chr2	StringTie	exon	131130721	131130760	1000	+	.	gene_id "MSTRG.100438"; transcript_id "ENST00000409158"; exon_number "5"; gene_name "PLEKHB2"; ref_gene_id "ENSG00000115762";
chr2	StringTie	exon	131132902	131133015	1000	+	.	gene_id "MSTRG.100438"; transcript_id "ENST00000409158"; exon_number "6"; gene_name "PLEKHB2"; ref_gene_id "ENSG00000115762";
chr2	StringTie	exon	131140167	131140275	1000	+	.	gene_id "MSTRG.100438"; transcript_id "ENST00000409158"; exon_number "7"; gene_name "PLEKHB2"; ref_gene_id "ENSG00000115762";
chr2	StringTie	exon	131146637	131147797	1000	+	.	gene_id "MSTRG.100438"; transcript_id "ENST00000409158"; exon_number "8"; gene_name "PLEKHB2"; ref_gene_id "ENSG00000115762";
chr2	StringTie	transcript	131118891	131147797	1000	+	.	gene_id "MSTRG.100438"; transcript_id "ENST00000409279"; gene_name "PLEKHB2"; ref_gene_id "ENSG00000115762";
chr2	StringTie	exon	131118891	131118978	1000	+	.	gene_id "MSTRG.100438"; transcript_id "ENST00000409279"; exon_number "1"; gene_name "PLEKHB2"; ref_gene_id "ENSG00000115762";
chr2	StringTie	exon	131120235	131120978	1000	+	.	gene_id "MSTRG.100438"; transcript_id "ENST00000409279"; exon_number "2"; gene_name "PLEKHB2"; ref_gene_id "ENSG00000115762";
chr2	StringTie	exon	131125753	131125905	1000	+	.	gene_id "MSTRG.100438"; transcript_id "ENST00000409279"; exon_number "3"; gene_name "PLEKHB2"; ref_gene_id "ENSG00000115762";
chr2	StringTie	exon	131126684	131126786	1000	+	.	gene_id "MSTRG.100438"; transcript_id "ENST00000409279"; exon_number "4"; gene_name "PLEKHB2"; ref_gene_id "ENSG00000115762";
chr2	StringTie	exon	131130721	131130760	1000	+	.	gene_id "MSTRG.100438"; transcript_id "ENST00000409279"; exon_number "5"; gene_name "PLEKHB2"; ref_gene_id "ENSG00000115762";
chr2	StringTie	exon	131132902	131132991	1000	+	.	gene_id "MSTRG.100438"; transcript_id "ENST00000409279"; exon_number "6"; gene_name "PLEKHB2"; ref_gene_id "ENSG00000115762";
chr2	StringTie	exon	131140167	131140275	1000	+	.	gene_id "MSTRG.100438"; transcript_id "ENST00000409279"; exon_number "7"; gene_name "PLEKHB2"; ref_gene_id "ENSG00000115762";
chr2	StringTie	exon	131146637	131147797	1000	+	.	gene_id "MSTRG.100438"; transcript_id "ENST00000409279"; exon_number "8"; gene_name "PLEKHB2"; ref_gene_id "ENSG00000115762";
chr2	StringTie	transcript	131107556	131147797	1000	+	.	gene_id "MSTRG.100438"; transcript_id "ENST00000409612"; gene_name "PLEKHB2"; ref_gene_id "ENSG00000115762";
chr2	StringTie	exon	131107556	131108064	1000	+	.	gene_id "MSTRG.100438"; transcript_id "ENST00000409612"; exon_number "1"; gene_name "PLEKHB2"; ref_gene_id "ENSG00000115762";
chr2	StringTie	exon	131120934	131120978	1000	+	.	gene_id "MSTRG.100438"; transcript_id "ENST00000409612"; exon_number "2"; gene_name "PLEKHB2"; ref_gene_id "ENSG00000115762";
chr2	StringTie	exon	131125753	131125905	1000	+	.	gene_id "MSTRG.100438"; transcript_id "ENST00000409612"; exon_number "3"; gene_name "PLEKHB2"; ref_gene_id "ENSG00000115762";
chr2	StringTie	exon	131126684	131126786	1000	+	.	gene_id "MSTRG.100438"; transcript_id "ENST00000409612"; exon_number "4"; gene_name "PLEKHB2"; ref_gene_id "ENSG00000115762";
chr2	StringTie	exon	131130721	131130760	1000	+	.	gene_id "MSTRG.100438"; transcript_id "ENST00000409612"; exon_number "5"; gene_name "PLEKHB2"; ref_gene_id "ENSG00000115762";
chr2	StringTie	exon	131132902	131132991	1000	+	.	gene_id "MSTRG.100438"; transcript_id "ENST00000409612"; exon_number "6"; gene_name "PLEKHB2"; ref_gene_id "ENSG00000115762";
chr2	StringTie	exon	131140167	131140275	1000	+	.	gene_id "MSTRG.100438"; transcript_id "ENST00000409612"; exon_number "7"; gene_name "PLEKHB2"; ref_gene_id "ENSG00000115762";
chr2	StringTie	exon	131146637	131147797	1000	+	.	gene_id "MSTRG.100438"; transcript_id "ENST00000409612"; exon_number "8"; gene_name "PLEKHB2"; ref_gene_id "ENSG00000115762";
chr2	StringTie	transcript	131286818	131292546	1000	+	.	gene_id "MSTRG.100438"; transcript_id "ENST00000416266"; gene_name "FAR2P4"; ref_gene_id "ENSG00000231431";
chr2	StringTie	exon	131286818	131287570	1000	+	.	gene_id "MSTRG.100438"; transcript_id "ENST00000416266"; exon_number "1"; gene_name "FAR2P4"; ref_gene_id "ENSG00000231431";
chr2	StringTie	exon	131287962	131288306	1000	+	.	gene_id "MSTRG.100438"; transcript_id "ENST00000416266"; exon_number "2"; gene_name "FAR2P4"; ref_gene_id "ENSG00000231431";
chr2	StringTie	exon	131288755	131288948	1000	+	.	gene_id "MSTRG.100438"; transcript_id "ENST00000416266"; exon_number "3"; gene_name "FAR2P4"; ref_gene_id "ENSG00000231431";
chr2	StringTie	exon	131290029	131290226	1000	+	.	gene_id "MSTRG.100438"; transcript_id "ENST00000416266"; exon_number "4"; gene_name "FAR2P4"; ref_gene_id "ENSG00000231431";
chr2	StringTie	exon	131291827	131292546	1000	+	.	gene_id "MSTRG.100438"; transcript_id "ENST00000416266"; exon_number "5"; gene_name "FAR2P4"; ref_gene_id "ENSG00000231431";
chr2	StringTie	transcript	131296843	131309068	1000	+	.	gene_id "MSTRG.100438"; transcript_id "ENST00000425399"; gene_name "FAR2P4"; ref_gene_id "ENSG00000231431";
chr2	StringTie	exon	131296843	131297013	1000	+	.	gene_id "MSTRG.100438"; transcript_id "ENST00000425399"; exon_number "1"; gene_name "FAR2P4"; ref_gene_id "ENSG00000231431";
chr2	StringTie	exon	131298223	131298267	1000	+	.	gene_id "MSTRG.100438"; transcript_id "ENST00000425399"; exon_number "2"; gene_name "FAR2P4"; ref_gene_id "ENSG00000231431";
chr2	StringTie	exon	131302155	131302279	1000	+	.	gene_id "MSTRG.100438"; transcript_id "ENST00000425399"; exon_number "3"; gene_name "FAR2P4"; ref_gene_id "ENSG00000231431";
chr2	StringTie	exon	131303037	131303104	1000	+	.	gene_id "MSTRG.100438"; transcript_id "ENST00000425399"; exon_number "4"; gene_name "FAR2P4"; ref_gene_id "ENSG00000231431";
chr2	StringTie	exon	131308894	131309068	1000	+	.	gene_id "MSTRG.100438"; transcript_id "ENST00000425399"; exon_number "5"; gene_name "FAR2P4"; ref_gene_id "ENSG00000231431";
chr2	StringTie	transcript	131105336	131147602	1000	+	.	gene_id "MSTRG.100438"; transcript_id "ENST00000438882"; gene_name "PLEKHB2"; ref_gene_id "ENSG00000115762";
chr2	StringTie	exon	131105336	131105398	1000	+	.	gene_id "MSTRG.100438"; transcript_id "ENST00000438882"; exon_number "1"; gene_name "PLEKHB2"; ref_gene_id "ENSG00000115762";
chr2	StringTie	exon	131120934	131120978	1000	+	.	gene_id "MSTRG.100438"; transcript_id "ENST00000438882"; exon_number "2"; gene_name "PLEKHB2"; ref_gene_id "ENSG00000115762";
chr2	StringTie	exon	131125753	131125905	1000	+	.	gene_id "MSTRG.100438"; transcript_id "ENST00000438882"; exon_number "3"; gene_name "PLEKHB2"; ref_gene_id "ENSG00000115762";
chr2	StringTie	exon	131126684	131126786	1000	+	.	gene_id "MSTRG.100438"; transcript_id "ENST00000438882"; exon_number "4"; gene_name "PLEKHB2"; ref_gene_id "ENSG00000115762";
chr2	StringTie	exon	131130721	131130760	1000	+	.	gene_id "MSTRG.100438"; transcript_id "ENST00000438882"; exon_number "5"; gene_name "PLEKHB2"; ref_gene_id "ENSG00000115762";
chr2	StringTie	exon	131132902	131132991	1000	+	.	gene_id "MSTRG.100438"; transcript_id "ENST00000438882"; exon_number "6"; gene_name "PLEKHB2"; ref_gene_id "ENSG00000115762";
chr2	StringTie	exon	131146637	131147602	1000	+	.	gene_id "MSTRG.100438"; transcript_id "ENST00000438882"; exon_number "7"; gene_name "PLEKHB2"; ref_gene_id "ENSG00000115762";
chr2	StringTie	transcript	131104847	131149851	1000	+	.	gene_id "MSTRG.100438"; transcript_id "ENST00000439822"; gene_name "PLEKHB2"; ref_gene_id "ENSG00000115762";
chr2	StringTie	exon	131104847	131105398	1000	+	.	gene_id "MSTRG.100438"; transcript_id "ENST00000439822"; exon_number "1"; gene_name "PLEKHB2"; ref_gene_id "ENSG00000115762";
chr2	StringTie	exon	131120934	131120978	1000	+	.	gene_id "MSTRG.100438"; transcript_id "ENST00000439822"; exon_number "2"; gene_name "PLEKHB2"; ref_gene_id "ENSG00000115762";
chr2	StringTie	exon	131125753	131125905	1000	+	.	gene_id "MSTRG.100438"; transcript_id "ENST00000439822"; exon_number "3"; gene_name "PLEKHB2"; ref_gene_id "ENSG00000115762";
chr2	StringTie	exon	131126684	131126786	1000	+	.	gene_id "MSTRG.100438"; transcript_id "ENST00000439822"; exon_number "4"; gene_name "PLEKHB2"; ref_gene_id "ENSG00000115762";
chr2	StringTie	exon	131140167	131140275	1000	+	.	gene_id "MSTRG.100438"; transcript_id "ENST00000439822"; exon_number "5"; gene_name "PLEKHB2"; ref_gene_id "ENSG00000115762";
chr2	StringTie	exon	131146637	131149851	1000	+	.	gene_id "MSTRG.100438"; transcript_id "ENST00000439822"; exon_number "6"; gene_name "PLEKHB2"; ref_gene_id "ENSG00000115762";
chr2	StringTie	transcript	131105329	131127059	1000	+	.	gene_id "MSTRG.100438"; transcript_id "ENST00000482225"; gene_name "PLEKHB2"; ref_gene_id "ENSG00000115762";
chr2	StringTie	exon	131105329	131105398	1000	+	.	gene_id "MSTRG.100438"; transcript_id "ENST00000482225"; exon_number "1"; gene_name "PLEKHB2"; ref_gene_id "ENSG00000115762";
chr2	StringTie	exon	131120934	131120978	1000	+	.	gene_id "MSTRG.100438"; transcript_id "ENST00000482225"; exon_number "2"; gene_name "PLEKHB2"; ref_gene_id "ENSG00000115762";
chr2	StringTie	exon	131125753	131125905	1000	+	.	gene_id "MSTRG.100438"; transcript_id "ENST00000482225"; exon_number "3"; gene_name "PLEKHB2"; ref_gene_id "ENSG00000115762";
chr2	StringTie	exon	131126684	131127059	1000	+	.	gene_id "MSTRG.100438"; transcript_id "ENST00000482225"; exon_number "4"; gene_name "PLEKHB2"; ref_gene_id "ENSG00000115762";
chr2	StringTie	transcript	131105329	131107990	1000	+	.	gene_id "MSTRG.100438"; transcript_id "ENST00000487980"; gene_name "PLEKHB2"; ref_gene_id "ENSG00000115762";
chr2	StringTie	exon	131105329	131105398	1000	+	.	gene_id "MSTRG.100438"; transcript_id "ENST00000487980"; exon_number "1"; gene_name "PLEKHB2"; ref_gene_id "ENSG00000115762";
chr2	StringTie	exon	131107461	131107990	1000	+	.	gene_id "MSTRG.100438"; transcript_id "ENST00000487980"; exon_number "2"; gene_name "PLEKHB2"; ref_gene_id "ENSG00000115762";
chr2	StringTie	transcript	131218351	131263591	1000	+	.	gene_id "MSTRG.100438"; transcript_id "ENST00000514256"; gene_name "POTEE"; ref_gene_id "ENSG00000188219";
chr2	StringTie	exon	131218351	131218923	1000	+	.	gene_id "MSTRG.100438"; transcript_id "ENST00000514256"; exon_number "1"; gene_name "POTEE"; ref_gene_id "ENSG00000188219";
chr2	StringTie	exon	131223596	131223710	1000	+	.	gene_id "MSTRG.100438"; transcript_id "ENST00000514256"; exon_number "2"; gene_name "POTEE"; ref_gene_id "ENSG00000188219";
chr2	StringTie	exon	131223870	131224043	1000	+	.	gene_id "MSTRG.100438"; transcript_id "ENST00000514256"; exon_number "3"; gene_name "POTEE"; ref_gene_id "ENSG00000188219";
chr2	StringTie	exon	131226823	131226929	1000	+	.	gene_id "MSTRG.100438"; transcript_id "ENST00000514256"; exon_number "4"; gene_name "POTEE"; ref_gene_id "ENSG00000188219";
chr2	StringTie	exon	131228244	131228381	1000	+	.	gene_id "MSTRG.100438"; transcript_id "ENST00000514256"; exon_number "5"; gene_name "POTEE"; ref_gene_id "ENSG00000188219";
chr2	StringTie	exon	131230836	131230906	1000	+	.	gene_id "MSTRG.100438"; transcript_id "ENST00000514256"; exon_number "6"; gene_name "POTEE"; ref_gene_id "ENSG00000188219";
chr2	StringTie	exon	131239278	131239444	1000	+	.	gene_id "MSTRG.100438"; transcript_id "ENST00000514256"; exon_number "7"; gene_name "POTEE"; ref_gene_id "ENSG00000188219";
chr2	StringTie	exon	131245407	131245477	1000	+	.	gene_id "MSTRG.100438"; transcript_id "ENST00000514256"; exon_number "8"; gene_name "POTEE"; ref_gene_id "ENSG00000188219";
chr2	StringTie	exon	131250778	131250848	1000	+	.	gene_id "MSTRG.100438"; transcript_id "ENST00000514256"; exon_number "9"; gene_name "POTEE"; ref_gene_id "ENSG00000188219";
chr2	StringTie	exon	131252526	131252570	1000	+	.	gene_id "MSTRG.100438"; transcript_id "ENST00000514256"; exon_number "10"; gene_name "POTEE"; ref_gene_id "ENSG00000188219";
chr2	StringTie	exon	131252918	131253099	1000	+	.	gene_id "MSTRG.100438"; transcript_id "ENST00000514256"; exon_number "11"; gene_name "POTEE"; ref_gene_id "ENSG00000188219";
chr2	StringTie	exon	131261726	131261846	1000	+	.	gene_id "MSTRG.100438"; transcript_id "ENST00000514256"; exon_number "12"; gene_name "POTEE"; ref_gene_id "ENSG00000188219";
chr2	StringTie	exon	131263355	131263591	1000	+	.	gene_id "MSTRG.100438"; transcript_id "ENST00000514256"; exon_number "13"; gene_name "POTEE"; ref_gene_id "ENSG00000188219";
chr2	StringTie	transcript	131279290	131299819	1000	+	.	gene_id "MSTRG.100438"; transcript_id "ENST00000560285"; gene_name "FAR2P4"; ref_gene_id "ENSG00000231431";
chr2	StringTie	exon	131279290	131279387	1000	+	.	gene_id "MSTRG.100438"; transcript_id "ENST00000560285"; exon_number "1"; gene_name "FAR2P4"; ref_gene_id "ENSG00000231431";
chr2	StringTie	exon	131288755	131288948	1000	+	.	gene_id "MSTRG.100438"; transcript_id "ENST00000560285"; exon_number "2"; gene_name "FAR2P4"; ref_gene_id "ENSG00000231431";
chr2	StringTie	exon	131290029	131290226	1000	+	.	gene_id "MSTRG.100438"; transcript_id "ENST00000560285"; exon_number "3"; gene_name "FAR2P4"; ref_gene_id "ENSG00000231431";
chr2	StringTie	exon	131296843	131297013	1000	+	.	gene_id "MSTRG.100438"; transcript_id "ENST00000560285"; exon_number "4"; gene_name "FAR2P4"; ref_gene_id "ENSG00000231431";
chr2	StringTie	exon	131298223	131298267	1000	+	.	gene_id "MSTRG.100438"; transcript_id "ENST00000560285"; exon_number "5"; gene_name "FAR2P4"; ref_gene_id "ENSG00000231431";
chr2	StringTie	exon	131298787	131299819	1000	+	.	gene_id "MSTRG.100438"; transcript_id "ENST00000560285"; exon_number "6"; gene_name "FAR2P4"; ref_gene_id "ENSG00000231431";
chr2	StringTie	transcript	131218351	131263700	1000	+	.	gene_id "MSTRG.100438"; transcript_id "ENST00000613282"; gene_name "POTEE"; ref_gene_id "ENSG00000188219";
chr2	StringTie	exon	131218351	131218923	1000	+	.	gene_id "MSTRG.100438"; transcript_id "ENST00000613282"; exon_number "1"; gene_name "POTEE"; ref_gene_id "ENSG00000188219";
chr2	StringTie	exon	131223596	131223710	1000	+	.	gene_id "MSTRG.100438"; transcript_id "ENST00000613282"; exon_number "2"; gene_name "POTEE"; ref_gene_id "ENSG00000188219";
chr2	StringTie	exon	131223870	131224043	1000	+	.	gene_id "MSTRG.100438"; transcript_id "ENST00000613282"; exon_number "3"; gene_name "POTEE"; ref_gene_id "ENSG00000188219";
chr2	StringTie	exon	131226823	131226929	1000	+	.	gene_id "MSTRG.100438"; transcript_id "ENST00000613282"; exon_number "4"; gene_name "POTEE"; ref_gene_id "ENSG00000188219";
chr2	StringTie	exon	131228244	131228381	1000	+	.	gene_id "MSTRG.100438"; transcript_id "ENST00000613282"; exon_number "5"; gene_name "POTEE"; ref_gene_id "ENSG00000188219";
chr2	StringTie	exon	131230836	131230906	1000	+	.	gene_id "MSTRG.100438"; transcript_id "ENST00000613282"; exon_number "6"; gene_name "POTEE"; ref_gene_id "ENSG00000188219";
chr2	StringTie	exon	131236732	131236802	1000	+	.	gene_id "MSTRG.100438"; transcript_id "ENST00000613282"; exon_number "7"; gene_name "POTEE"; ref_gene_id "ENSG00000188219";
chr2	StringTie	exon	131238194	131238235	1000	+	.	gene_id "MSTRG.100438"; transcript_id "ENST00000613282"; exon_number "8"; gene_name "POTEE"; ref_gene_id "ENSG00000188219";
chr2	StringTie	exon	131239275	131239287	1000	+	.	gene_id "MSTRG.100438"; transcript_id "ENST00000613282"; exon_number "9"; gene_name "POTEE"; ref_gene_id "ENSG00000188219";
chr2	StringTie	exon	131252943	131253099	1000	+	.	gene_id "MSTRG.100438"; transcript_id "ENST00000613282"; exon_number "10"; gene_name "POTEE"; ref_gene_id "ENSG00000188219";
chr2	StringTie	exon	131261726	131261846	1000	+	.	gene_id "MSTRG.100438"; transcript_id "ENST00000613282"; exon_number "11"; gene_name "POTEE"; ref_gene_id "ENSG00000188219";
chr2	StringTie	exon	131263355	131263700	1000	+	.	gene_id "MSTRG.100438"; transcript_id "ENST00000613282"; exon_number "12"; gene_name "POTEE"; ref_gene_id "ENSG00000188219";
chr2	StringTie	transcript	131218351	131263591	1000	+	.	gene_id "MSTRG.100438"; transcript_id "ENST00000626191"; gene_name "POTEE"; ref_gene_id "ENSG00000188219";
chr2	StringTie	exon	131218351	131218923	1000	+	.	gene_id "MSTRG.100438"; transcript_id "ENST00000626191"; exon_number "1"; gene_name "POTEE"; ref_gene_id "ENSG00000188219";
chr2	StringTie	exon	131223596	131223710	1000	+	.	gene_id "MSTRG.100438"; transcript_id "ENST00000626191"; exon_number "2"; gene_name "POTEE"; ref_gene_id "ENSG00000188219";
chr2	StringTie	exon	131223870	131224043	1000	+	.	gene_id "MSTRG.100438"; transcript_id "ENST00000626191"; exon_number "3"; gene_name "POTEE"; ref_gene_id "ENSG00000188219";
chr2	StringTie	exon	131226823	131226929	1000	+	.	gene_id "MSTRG.100438"; transcript_id "ENST00000626191"; exon_number "4"; gene_name "POTEE"; ref_gene_id "ENSG00000188219";
chr2	StringTie	exon	131228244	131228381	1000	+	.	gene_id "MSTRG.100438"; transcript_id "ENST00000626191"; exon_number "5"; gene_name "POTEE"; ref_gene_id "ENSG00000188219";
chr2	StringTie	exon	131230836	131230906	1000	+	.	gene_id "MSTRG.100438"; transcript_id "ENST00000626191"; exon_number "6"; gene_name "POTEE"; ref_gene_id "ENSG00000188219";
chr2	StringTie	exon	131239278	131239444	1000	+	.	gene_id "MSTRG.100438"; transcript_id "ENST00000626191"; exon_number "7"; gene_name "POTEE"; ref_gene_id "ENSG00000188219";
chr2	StringTie	exon	131245407	131245477	1000	+	.	gene_id "MSTRG.100438"; transcript_id "ENST00000626191"; exon_number "8"; gene_name "POTEE"; ref_gene_id "ENSG00000188219";
chr2	StringTie	exon	131250778	131250848	1000	+	.	gene_id "MSTRG.100438"; transcript_id "ENST00000626191"; exon_number "9"; gene_name "POTEE"; ref_gene_id "ENSG00000188219";
chr2	StringTie	exon	131252918	131253099	1000	+	.	gene_id "MSTRG.100438"; transcript_id "ENST00000626191"; exon_number "10"; gene_name "POTEE"; ref_gene_id "ENSG00000188219";
chr2	StringTie	exon	131261726	131261846	1000	+	.	gene_id "MSTRG.100438"; transcript_id "ENST00000626191"; exon_number "11"; gene_name "POTEE"; ref_gene_id "ENSG00000188219";
chr2	StringTie	exon	131263355	131263591	1000	+	.	gene_id "MSTRG.100438"; transcript_id "ENST00000626191"; exon_number "12"; gene_name "POTEE"; ref_gene_id "ENSG00000188219";
chr2	StringTie	transcript	131105302	131147429	1000	+	.	gene_id "MSTRG.100438"; transcript_id "ENST00000628582"; gene_name "PLEKHB2"; ref_gene_id "ENSG00000115762";
chr2	StringTie	exon	131105302	131105398	1000	+	.	gene_id "MSTRG.100438"; transcript_id "ENST00000628582"; exon_number "1"; gene_name "PLEKHB2"; ref_gene_id "ENSG00000115762";
chr2	StringTie	exon	131120934	131120978	1000	+	.	gene_id "MSTRG.100438"; transcript_id "ENST00000628582"; exon_number "2"; gene_name "PLEKHB2"; ref_gene_id "ENSG00000115762";
chr2	StringTie	exon	131125753	131125905	1000	+	.	gene_id "MSTRG.100438"; transcript_id "ENST00000628582"; exon_number "3"; gene_name "PLEKHB2"; ref_gene_id "ENSG00000115762";
chr2	StringTie	exon	131126684	131126786	1000	+	.	gene_id "MSTRG.100438"; transcript_id "ENST00000628582"; exon_number "4"; gene_name "PLEKHB2"; ref_gene_id "ENSG00000115762";
chr2	StringTie	exon	131140170	131140275	1000	+	.	gene_id "MSTRG.100438"; transcript_id "ENST00000628582"; exon_number "5"; gene_name "PLEKHB2"; ref_gene_id "ENSG00000115762";
chr2	StringTie	exon	131146637	131147429	1000	+	.	gene_id "MSTRG.100438"; transcript_id "ENST00000628582"; exon_number "6"; gene_name "PLEKHB2"; ref_gene_id "ENSG00000115762";
chr2	StringTie	transcript	131363364	131364881	1000	+	.	gene_id "MSTRG.100438"; transcript_id "ENST00000635979"; gene_name "RP11-109E12.5"; ref_gene_id "ENSG00000283303";
chr2	StringTie	exon	131363364	131363552	1000	+	.	gene_id "MSTRG.100438"; transcript_id "ENST00000635979"; exon_number "1"; gene_name "RP11-109E12.5"; ref_gene_id "ENSG00000283303";
chr2	StringTie	exon	131363667	131363799	1000	+	.	gene_id "MSTRG.100438"; transcript_id "ENST00000635979"; exon_number "2"; gene_name "RP11-109E12.5"; ref_gene_id "ENSG00000283303";
chr2	StringTie	exon	131364739	131364881	1000	+	.	gene_id "MSTRG.100438"; transcript_id "ENST00000635979"; exon_number "3"; gene_name "RP11-109E12.5"; ref_gene_id "ENSG00000283303";
chr2	StringTie	transcript	131104511	131151133	1000	+	.	gene_id "MSTRG.100438"; transcript_id "MSTRG.100438.1";
chr2	StringTie	exon	131104511	131104754	1000	+	.	gene_id "MSTRG.100438"; transcript_id "MSTRG.100438.1"; exon_number "1";
chr2	StringTie	exon	131105178	131105398	1000	+	.	gene_id "MSTRG.100438"; transcript_id "MSTRG.100438.1"; exon_number "2";
chr2	StringTie	exon	131120934	131120978	1000	+	.	gene_id "MSTRG.100438"; transcript_id "MSTRG.100438.1"; exon_number "3";
chr2	StringTie	exon	131125753	131125905	1000	+	.	gene_id "MSTRG.100438"; transcript_id "MSTRG.100438.1"; exon_number "4";
chr2	StringTie	exon	131126684	131126786	1000	+	.	gene_id "MSTRG.100438"; transcript_id "MSTRG.100438.1"; exon_number "5";
chr2	StringTie	exon	131130721	131130760	1000	+	.	gene_id "MSTRG.100438"; transcript_id "MSTRG.100438.1"; exon_number "6";
chr2	StringTie	exon	131132902	131132991	1000	+	.	gene_id "MSTRG.100438"; transcript_id "MSTRG.100438.1"; exon_number "7";
chr2	StringTie	exon	131140167	131140275	1000	+	.	gene_id "MSTRG.100438"; transcript_id "MSTRG.100438.1"; exon_number "8";
chr2	StringTie	exon	131146637	131151133	1000	+	.	gene_id "MSTRG.100438"; transcript_id "MSTRG.100438.1"; exon_number "9";
chr2	StringTie	transcript	131104737	131150179	1000	+	.	gene_id "MSTRG.100438"; transcript_id "MSTRG.100438.10";
chr2	StringTie	exon	131104737	131104754	1000	+	.	gene_id "MSTRG.100438"; transcript_id "MSTRG.100438.10"; exon_number "1";
chr2	StringTie	exon	131105178	131105398	1000	+	.	gene_id "MSTRG.100438"; transcript_id "MSTRG.100438.10"; exon_number "2";
chr2	StringTie	exon	131107461	131108064	1000	+	.	gene_id "MSTRG.100438"; transcript_id "MSTRG.100438.10"; exon_number "3";
chr2	StringTie	exon	131120934	131120978	1000	+	.	gene_id "MSTRG.100438"; transcript_id "MSTRG.100438.10"; exon_number "4";
chr2	StringTie	exon	131125753	131125905	1000	+	.	gene_id "MSTRG.100438"; transcript_id "MSTRG.100438.10"; exon_number "5";
chr2	StringTie	exon	131126684	131126786	1000	+	.	gene_id "MSTRG.100438"; transcript_id "MSTRG.100438.10"; exon_number "6";
chr2	StringTie	exon	131130721	131130760	1000	+	.	gene_id "MSTRG.100438"; transcript_id "MSTRG.100438.10"; exon_number "7";
chr2	StringTie	exon	131132902	131132991	1000	+	.	gene_id "MSTRG.100438"; transcript_id "MSTRG.100438.10"; exon_number "8";
chr2	StringTie	exon	131140167	131140275	1000	+	.	gene_id "MSTRG.100438"; transcript_id "MSTRG.100438.10"; exon_number "9";
chr2	StringTie	exon	131146637	131150179	1000	+	.	gene_id "MSTRG.100438"; transcript_id "MSTRG.100438.10"; exon_number "10";
chr2	StringTie	transcript	131280570	131311356	1000	+	.	gene_id "MSTRG.100438"; transcript_id "MSTRG.100438.100";
chr2	StringTie	exon	131280570	131287316	1000	+	.	gene_id "MSTRG.100438"; transcript_id "MSTRG.100438.100"; exon_number "1";
chr2	StringTie	exon	131287503	131288306	1000	+	.	gene_id "MSTRG.100438"; transcript_id "MSTRG.100438.100"; exon_number "2";
chr2	StringTie	exon	131288755	131288948	1000	+	.	gene_id "MSTRG.100438"; transcript_id "MSTRG.100438.100"; exon_number "3";
chr2	StringTie	exon	131290029	131290226	1000	+	.	gene_id "MSTRG.100438"; transcript_id "MSTRG.100438.100"; exon_number "4";
chr2	StringTie	exon	131296843	131297013	1000	+	.	gene_id "MSTRG.100438"; transcript_id "MSTRG.100438.100"; exon_number "5";
chr2	StringTie	exon	131298223	131298267	1000	+	.	gene_id "MSTRG.100438"; transcript_id "MSTRG.100438.100"; exon_number "6";
chr2	StringTie	exon	131299959	131300480	1000	+	.	gene_id "MSTRG.100438"; transcript_id "MSTRG.100438.100"; exon_number "7";
chr2	StringTie	exon	131301925	131302022	1000	+	.	gene_id "MSTRG.100438"; transcript_id "MSTRG.100438.100"; exon_number "8";
chr2	StringTie	exon	131302155	131302279	1000	+	.	gene_id "MSTRG.100438"; transcript_id "MSTRG.100438.100"; exon_number "9";
chr2	StringTie	exon	131303037	131303104	1000	+	.	gene_id "MSTRG.100438"; transcript_id "MSTRG.100438.100"; exon_number "10";
chr2	StringTie	exon	131308894	131309068	1000	+	.	gene_id "MSTRG.100438"; transcript_id "MSTRG.100438.100"; exon_number "11";
chr2	StringTie	exon	131311171	131311356	1000	+	.	gene_id "MSTRG.100438"; transcript_id "MSTRG.100438.100"; exon_number "12";
chr2	StringTie	transcript	131280957	131311362	1000	+	.	gene_id "MSTRG.100438"; transcript_id "MSTRG.100438.101";
chr2	StringTie	exon	131280957	131288271	1000	+	.	gene_id "MSTRG.100438"; transcript_id "MSTRG.100438.101"; exon_number "1";
chr2	StringTie	exon	131288755	131288948	1000	+	.	gene_id "MSTRG.100438"; transcript_id "MSTRG.100438.101"; exon_number "2";
chr2	StringTie	exon	131290029	131290226	1000	+	.	gene_id "MSTRG.100438"; transcript_id "MSTRG.100438.101"; exon_number "3";
chr2	StringTie	exon	131296843	131297013	1000	+	.	gene_id "MSTRG.100438"; transcript_id "MSTRG.100438.101"; exon_number "4";
chr2	StringTie	exon	131298223	131300480	1000	+	.	gene_id "MSTRG.100438"; transcript_id "MSTRG.100438.101"; exon_number "5";
chr2	StringTie	exon	131301925	131302022	1000	+	.	gene_id "MSTRG.100438"; transcript_id "MSTRG.100438.101"; exon_number "6";
chr2	StringTie	exon	131302155	131302279	1000	+	.	gene_id "MSTRG.100438"; transcript_id "MSTRG.100438.101"; exon_number "7";
chr2	StringTie	exon	131303037	131303104	1000	+	.	gene_id "MSTRG.100438"; transcript_id "MSTRG.100438.101"; exon_number "8";
chr2	StringTie	exon	131307233	131307393	1000	+	.	gene_id "MSTRG.100438"; transcript_id "MSTRG.100438.101"; exon_number "9";
chr2	StringTie	exon	131308902	131311362	1000	+	.	gene_id "MSTRG.100438"; transcript_id "MSTRG.100438.101"; exon_number "10";
chr2	StringTie	transcript	131281104	131365356	1000	+	.	gene_id "MSTRG.100438"; transcript_id "MSTRG.100438.102";
chr2	StringTie	exon	131281104	131288948	1000	+	.	gene_id "MSTRG.100438"; transcript_id "MSTRG.100438.102"; exon_number "1";
chr2	StringTie	exon	131290029	131290226	1000	+	.	gene_id "MSTRG.100438"; transcript_id "MSTRG.100438.102"; exon_number "2";
chr2	StringTie	exon	131296843	131297013	1000	+	.	gene_id "MSTRG.100438"; transcript_id "MSTRG.100438.102"; exon_number "3";
chr2	StringTie	exon	131298223	131300480	1000	+	.	gene_id "MSTRG.100438"; transcript_id "MSTRG.100438.102"; exon_number "4";
chr2	StringTie	exon	131301925	131302022	1000	+	.	gene_id "MSTRG.100438"; transcript_id "MSTRG.100438.102"; exon_number "5";
chr2	StringTie	exon	131302155	131302279	1000	+	.	gene_id "MSTRG.100438"; transcript_id "MSTRG.100438.102"; exon_number "6";
chr2	StringTie	exon	131303037	131303104	1000	+	.	gene_id "MSTRG.100438"; transcript_id "MSTRG.100438.102"; exon_number "7";
chr2	StringTie	exon	131308894	131309068	1000	+	.	gene_id "MSTRG.100438"; transcript_id "MSTRG.100438.102"; exon_number "8";
chr2	StringTie	exon	131330231	131330328	1000	+	.	gene_id "MSTRG.100438"; transcript_id "MSTRG.100438.102"; exon_number "9";
chr2	StringTie	exon	131355592	131355769	1000	+	.	gene_id "MSTRG.100438"; transcript_id "MSTRG.100438.102"; exon_number "10";
chr2	StringTie	exon	131363667	131365356	1000	+	.	gene_id "MSTRG.100438"; transcript_id "MSTRG.100438.102"; exon_number "11";
chr2	StringTie	transcript	131281128	131365824	1000	+	.	gene_id "MSTRG.100438"; transcript_id "MSTRG.100438.103";
chr2	StringTie	exon	131281128	131287570	1000	+	.	gene_id "MSTRG.100438"; transcript_id "MSTRG.100438.103"; exon_number "1";
chr2	StringTie	exon	131287962	131288948	1000	+	.	gene_id "MSTRG.100438"; transcript_id "MSTRG.100438.103"; exon_number "2";
chr2	StringTie	exon	131290029	131290226	1000	+	.	gene_id "MSTRG.100438"; transcript_id "MSTRG.100438.103"; exon_number "3";
chr2	StringTie	exon	131296843	131302022	1000	+	.	gene_id "MSTRG.100438"; transcript_id "MSTRG.100438.103"; exon_number "4";
chr2	StringTie	exon	131302155	131302279	1000	+	.	gene_id "MSTRG.100438"; transcript_id "MSTRG.100438.103"; exon_number "5";
chr2	StringTie	exon	131302582	131302702	1000	+	.	gene_id "MSTRG.100438"; transcript_id "MSTRG.100438.103"; exon_number "6";
chr2	StringTie	exon	131303037	131303104	1000	+	.	gene_id "MSTRG.100438"; transcript_id "MSTRG.100438.103"; exon_number "7";
chr2	StringTie	exon	131308894	131309068	1000	+	.	gene_id "MSTRG.100438"; transcript_id "MSTRG.100438.103"; exon_number "8";
chr2	StringTie	exon	131335502	131335705	1000	+	.	gene_id "MSTRG.100438"; transcript_id "MSTRG.100438.103"; exon_number "9";
chr2	StringTie	exon	131355592	131355769	1000	+	.	gene_id "MSTRG.100438"; transcript_id "MSTRG.100438.103"; exon_number "10";
chr2	StringTie	exon	131363667	131365824	1000	+	.	gene_id "MSTRG.100438"; transcript_id "MSTRG.100438.103"; exon_number "11";
chr2	StringTie	transcript	131281142	131311371	1000	+	.	gene_id "MSTRG.100438"; transcript_id "MSTRG.100438.104";
chr2	StringTie	exon	131281142	131288948	1000	+	.	gene_id "MSTRG.100438"; transcript_id "MSTRG.100438.104"; exon_number "1";
chr2	StringTie	exon	131290029	131290226	1000	+	.	gene_id "MSTRG.100438"; transcript_id "MSTRG.100438.104"; exon_number "2";
chr2	StringTie	exon	131296843	131297013	1000	+	.	gene_id "MSTRG.100438"; transcript_id "MSTRG.100438.104"; exon_number "3";
chr2	StringTie	exon	131298223	131298267	1000	+	.	gene_id "MSTRG.100438"; transcript_id "MSTRG.100438.104"; exon_number "4";
chr2	StringTie	exon	131298720	131299792	1000	+	.	gene_id "MSTRG.100438"; transcript_id "MSTRG.100438.104"; exon_number "5";
chr2	StringTie	exon	131299935	131303104	1000	+	.	gene_id "MSTRG.100438"; transcript_id "MSTRG.100438.104"; exon_number "6";
chr2	StringTie	exon	131308894	131311371	1000	+	.	gene_id "MSTRG.100438"; transcript_id "MSTRG.100438.104"; exon_number "7";
chr2	StringTie	transcript	131281142	131311371	1000	+	.	gene_id "MSTRG.100438"; transcript_id "MSTRG.100438.105";
chr2	StringTie	exon	131281142	131284519	1000	+	.	gene_id "MSTRG.100438"; transcript_id "MSTRG.100438.105"; exon_number "1";
chr2	StringTie	exon	131284578	131287610	1000	+	.	gene_id "MSTRG.100438"; transcript_id "MSTRG.100438.105"; exon_number "2";
chr2	StringTie	exon	131287962	131288948	1000	+	.	gene_id "MSTRG.100438"; transcript_id "MSTRG.100438.105"; exon_number "3";
chr2	StringTie	exon	131290029	131290226	1000	+	.	gene_id "MSTRG.100438"; transcript_id "MSTRG.100438.105"; exon_number "4";
chr2	StringTie	exon	131296843	131297013	1000	+	.	gene_id "MSTRG.100438"; transcript_id "MSTRG.100438.105"; exon_number "5";
chr2	StringTie	exon	131298223	131299792	1000	+	.	gene_id "MSTRG.100438"; transcript_id "MSTRG.100438.105"; exon_number "6";
chr2	StringTie	exon	131299935	131302022	1000	+	.	gene_id "MSTRG.100438"; transcript_id "MSTRG.100438.105"; exon_number "7";
chr2	StringTie	exon	131302155	131302727	1000	+	.	gene_id "MSTRG.100438"; transcript_id "MSTRG.100438.105"; exon_number "8";
chr2	StringTie	exon	131303037	131303104	1000	+	.	gene_id "MSTRG.100438"; transcript_id "MSTRG.100438.105"; exon_number "9";
chr2	StringTie	exon	131308894	131311371	1000	+	.	gene_id "MSTRG.100438"; transcript_id "MSTRG.100438.105"; exon_number "10";
chr2	StringTie	transcript	131281148	131311392	1000	+	.	gene_id "MSTRG.100438"; transcript_id "MSTRG.100438.106";
chr2	StringTie	exon	131281148	131287610	1000	+	.	gene_id "MSTRG.100438"; transcript_id "MSTRG.100438.106"; exon_number "1";
chr2	StringTie	exon	131287962	131288306	1000	+	.	gene_id "MSTRG.100438"; transcript_id "MSTRG.100438.106"; exon_number "2";
chr2	StringTie	exon	131288755	131288948	1000	+	.	gene_id "MSTRG.100438"; transcript_id "MSTRG.100438.106"; exon_number "3";
chr2	StringTie	exon	131290029	131290226	1000	+	.	gene_id "MSTRG.100438"; transcript_id "MSTRG.100438.106"; exon_number "4";
chr2	StringTie	exon	131296843	131297013	1000	+	.	gene_id "MSTRG.100438"; transcript_id "MSTRG.100438.106"; exon_number "5";
chr2	StringTie	exon	131298223	131300480	1000	+	.	gene_id "MSTRG.100438"; transcript_id "MSTRG.100438.106"; exon_number "6";
chr2	StringTie	exon	131301925	131302022	1000	+	.	gene_id "MSTRG.100438"; transcript_id "MSTRG.100438.106"; exon_number "7";
chr2	StringTie	exon	131302155	131302279	1000	+	.	gene_id "MSTRG.100438"; transcript_id "MSTRG.100438.106"; exon_number "8";
chr2	StringTie	exon	131302582	131302702	1000	+	.	gene_id "MSTRG.100438"; transcript_id "MSTRG.100438.106"; exon_number "9";
chr2	StringTie	exon	131303037	131303104	1000	+	.	gene_id "MSTRG.100438"; transcript_id "MSTRG.100438.106"; exon_number "10";
chr2	StringTie	exon	131308894	131309068	1000	+	.	gene_id "MSTRG.100438"; transcript_id "MSTRG.100438.106"; exon_number "11";
chr2	StringTie	exon	131311171	131311392	1000	+	.	gene_id "MSTRG.100438"; transcript_id "MSTRG.100438.106"; exon_number "12";
chr2	StringTie	transcript	131281149	131311362	1000	+	.	gene_id "MSTRG.100438"; transcript_id "MSTRG.100438.107";
chr2	StringTie	exon	131281149	131284418	1000	+	.	gene_id "MSTRG.100438"; transcript_id "MSTRG.100438.107"; exon_number "1";
chr2	StringTie	exon	131284491	131288306	1000	+	.	gene_id "MSTRG.100438"; transcript_id "MSTRG.100438.107"; exon_number "2";
chr2	StringTie	exon	131288755	131288948	1000	+	.	gene_id "MSTRG.100438"; transcript_id "MSTRG.100438.107"; exon_number "3";
chr2	StringTie	exon	131290029	131290226	1000	+	.	gene_id "MSTRG.100438"; transcript_id "MSTRG.100438.107"; exon_number "4";
chr2	StringTie	exon	131296843	131297013	1000	+	.	gene_id "MSTRG.100438"; transcript_id "MSTRG.100438.107"; exon_number "5";
chr2	StringTie	exon	131298223	131302279	1000	+	.	gene_id "MSTRG.100438"; transcript_id "MSTRG.100438.107"; exon_number "6";
chr2	StringTie	exon	131303037	131303104	1000	+	.	gene_id "MSTRG.100438"; transcript_id "MSTRG.100438.107"; exon_number "7";
chr2	StringTie	exon	131308894	131311362	1000	+	.	gene_id "MSTRG.100438"; transcript_id "MSTRG.100438.107"; exon_number "8";
chr2	StringTie	transcript	131281149	131311360	1000	+	.	gene_id "MSTRG.100438"; transcript_id "MSTRG.100438.108";
chr2	StringTie	exon	131281149	131287610	1000	+	.	gene_id "MSTRG.100438"; transcript_id "MSTRG.100438.108"; exon_number "1";
chr2	StringTie	exon	131287962	131288306	1000	+	.	gene_id "MSTRG.100438"; transcript_id "MSTRG.100438.108"; exon_number "2";
chr2	StringTie	exon	131288755	131288948	1000	+	.	gene_id "MSTRG.100438"; transcript_id "MSTRG.100438.108"; exon_number "3";
chr2	StringTie	exon	131290029	131290226	1000	+	.	gene_id "MSTRG.100438"; transcript_id "MSTRG.100438.108"; exon_number "4";
chr2	StringTie	exon	131296843	131297013	1000	+	.	gene_id "MSTRG.100438"; transcript_id "MSTRG.100438.108"; exon_number "5";
chr2	StringTie	exon	131298223	131298267	1000	+	.	gene_id "MSTRG.100438"; transcript_id "MSTRG.100438.108"; exon_number "6";
chr2	StringTie	exon	131299975	131302734	1000	+	.	gene_id "MSTRG.100438"; transcript_id "MSTRG.100438.108"; exon_number "7";
chr2	StringTie	exon	131303037	131303104	1000	+	.	gene_id "MSTRG.100438"; transcript_id "MSTRG.100438.108"; exon_number "8";
chr2	StringTie	exon	131308894	131311360	1000	+	.	gene_id "MSTRG.100438"; transcript_id "MSTRG.100438.108"; exon_number "9";
chr2	StringTie	transcript	131281149	131311360	1000	+	.	gene_id "MSTRG.100438"; transcript_id "MSTRG.100438.109";
chr2	StringTie	exon	131281149	131284418	1000	+	.	gene_id "MSTRG.100438"; transcript_id "MSTRG.100438.109"; exon_number "1";
chr2	StringTie	exon	131284491	131287610	1000	+	.	gene_id "MSTRG.100438"; transcript_id "MSTRG.100438.109"; exon_number "2";
chr2	StringTie	exon	131287962	131288306	1000	+	.	gene_id "MSTRG.100438"; transcript_id "MSTRG.100438.109"; exon_number "3";
chr2	StringTie	exon	131288755	131288948	1000	+	.	gene_id "MSTRG.100438"; transcript_id "MSTRG.100438.109"; exon_number "4";
chr2	StringTie	exon	131290029	131290226	1000	+	.	gene_id "MSTRG.100438"; transcript_id "MSTRG.100438.109"; exon_number "5";
chr2	StringTie	exon	131296843	131297013	1000	+	.	gene_id "MSTRG.100438"; transcript_id "MSTRG.100438.109"; exon_number "6";
chr2	StringTie	exon	131298223	131302279	1000	+	.	gene_id "MSTRG.100438"; transcript_id "MSTRG.100438.109"; exon_number "7";
chr2	StringTie	exon	131303037	131303104	1000	+	.	gene_id "MSTRG.100438"; transcript_id "MSTRG.100438.109"; exon_number "8";
chr2	StringTie	exon	131308894	131311360	1000	+	.	gene_id "MSTRG.100438"; transcript_id "MSTRG.100438.109"; exon_number "9";
chr2	StringTie	transcript	131104805	131150230	1000	+	.	gene_id "MSTRG.100438"; transcript_id "MSTRG.100438.11";
chr2	StringTie	exon	131104805	131105398	1000	+	.	gene_id "MSTRG.100438"; transcript_id "MSTRG.100438.11"; exon_number "1";
chr2	StringTie	exon	131120934	131121020	1000	+	.	gene_id "MSTRG.100438"; transcript_id "MSTRG.100438.11"; exon_number "2";
chr2	StringTie	exon	131125753	131125905	1000	+	.	gene_id "MSTRG.100438"; transcript_id "MSTRG.100438.11"; exon_number "3";
chr2	StringTie	exon	131126684	131126786	1000	+	.	gene_id "MSTRG.100438"; transcript_id "MSTRG.100438.11"; exon_number "4";
chr2	StringTie	exon	131130721	131130760	1000	+	.	gene_id "MSTRG.100438"; transcript_id "MSTRG.100438.11"; exon_number "5";
chr2	StringTie	exon	131132902	131132991	1000	+	.	gene_id "MSTRG.100438"; transcript_id "MSTRG.100438.11"; exon_number "6";
chr2	StringTie	exon	131140167	131140275	1000	+	.	gene_id "MSTRG.100438"; transcript_id "MSTRG.100438.11"; exon_number "7";
chr2	StringTie	exon	131146637	131150230	1000	+	.	gene_id "MSTRG.100438"; transcript_id "MSTRG.100438.11"; exon_number "8";
chr2	StringTie	transcript	131281149	131311360	1000	+	.	gene_id "MSTRG.100438"; transcript_id "MSTRG.100438.110";
chr2	StringTie	exon	131281149	131287610	1000	+	.	gene_id "MSTRG.100438"; transcript_id "MSTRG.100438.110"; exon_number "1";
chr2	StringTie	exon	131287962	131288306	1000	+	.	gene_id "MSTRG.100438"; transcript_id "MSTRG.100438.110"; exon_number "2";
chr2	StringTie	exon	131288755	131288948	1000	+	.	gene_id "MSTRG.100438"; transcript_id "MSTRG.100438.110"; exon_number "3";
chr2	StringTie	exon	131290029	131290226	1000	+	.	gene_id "MSTRG.100438"; transcript_id "MSTRG.100438.110"; exon_number "4";
chr2	StringTie	exon	131296843	131297013	1000	+	.	gene_id "MSTRG.100438"; transcript_id "MSTRG.100438.110"; exon_number "5";
chr2	StringTie	exon	131298223	131298267	1000	+	.	gene_id "MSTRG.100438"; transcript_id "MSTRG.100438.110"; exon_number "6";
chr2	StringTie	exon	131298720	131302022	1000	+	.	gene_id "MSTRG.100438"; transcript_id "MSTRG.100438.110"; exon_number "7";
chr2	StringTie	exon	131302155	131303104	1000	+	.	gene_id "MSTRG.100438"; transcript_id "MSTRG.100438.110"; exon_number "8";
chr2	StringTie	exon	131307236	131311360	1000	+	.	gene_id "MSTRG.100438"; transcript_id "MSTRG.100438.110"; exon_number "9";
chr2	StringTie	transcript	131281149	131311463	1000	+	.	gene_id "MSTRG.100438"; transcript_id "MSTRG.100438.111";
chr2	StringTie	exon	131281149	131287610	1000	+	.	gene_id "MSTRG.100438"; transcript_id "MSTRG.100438.111"; exon_number "1";
chr2	StringTie	exon	131287962	131288306	1000	+	.	gene_id "MSTRG.100438"; transcript_id "MSTRG.100438.111"; exon_number "2";
chr2	StringTie	exon	131288755	131288948	1000	+	.	gene_id "MSTRG.100438"; transcript_id "MSTRG.100438.111"; exon_number "3";
chr2	StringTie	exon	131290029	131290226	1000	+	.	gene_id "MSTRG.100438"; transcript_id "MSTRG.100438.111"; exon_number "4";
chr2	StringTie	exon	131296843	131297013	1000	+	.	gene_id "MSTRG.100438"; transcript_id "MSTRG.100438.111"; exon_number "5";
chr2	StringTie	exon	131298223	131298267	1000	+	.	gene_id "MSTRG.100438"; transcript_id "MSTRG.100438.111"; exon_number "6";
chr2	StringTie	exon	131299975	131302022	1000	+	.	gene_id "MSTRG.100438"; transcript_id "MSTRG.100438.111"; exon_number "7";
chr2	StringTie	exon	131302155	131302702	1000	+	.	gene_id "MSTRG.100438"; transcript_id "MSTRG.100438.111"; exon_number "8";
chr2	StringTie	exon	131303037	131303104	1000	+	.	gene_id "MSTRG.100438"; transcript_id "MSTRG.100438.111"; exon_number "9";
chr2	StringTie	exon	131308894	131311463	1000	+	.	gene_id "MSTRG.100438"; transcript_id "MSTRG.100438.111"; exon_number "10";
chr2	StringTie	transcript	131281149	131311360	1000	+	.	gene_id "MSTRG.100438"; transcript_id "MSTRG.100438.112";
chr2	StringTie	exon	131281149	131287610	1000	+	.	gene_id "MSTRG.100438"; transcript_id "MSTRG.100438.112"; exon_number "1";
chr2	StringTie	exon	131287962	131288306	1000	+	.	gene_id "MSTRG.100438"; transcript_id "MSTRG.100438.112"; exon_number "2";
chr2	StringTie	exon	131288755	131288948	1000	+	.	gene_id "MSTRG.100438"; transcript_id "MSTRG.100438.112"; exon_number "3";
chr2	StringTie	exon	131290029	131290226	1000	+	.	gene_id "MSTRG.100438"; transcript_id "MSTRG.100438.112"; exon_number "4";
chr2	StringTie	exon	131296843	131297013	1000	+	.	gene_id "MSTRG.100438"; transcript_id "MSTRG.100438.112"; exon_number "5";
chr2	StringTie	exon	131298223	131298267	1000	+	.	gene_id "MSTRG.100438"; transcript_id "MSTRG.100438.112"; exon_number "6";
chr2	StringTie	exon	131299975	131302022	1000	+	.	gene_id "MSTRG.100438"; transcript_id "MSTRG.100438.112"; exon_number "7";
chr2	StringTie	exon	131302155	131302279	1000	+	.	gene_id "MSTRG.100438"; transcript_id "MSTRG.100438.112"; exon_number "8";
chr2	StringTie	exon	131302582	131302702	1000	+	.	gene_id "MSTRG.100438"; transcript_id "MSTRG.100438.112"; exon_number "9";
chr2	StringTie	exon	131303037	131303104	1000	+	.	gene_id "MSTRG.100438"; transcript_id "MSTRG.100438.112"; exon_number "10";
chr2	StringTie	exon	131308894	131311360	1000	+	.	gene_id "MSTRG.100438"; transcript_id "MSTRG.100438.112"; exon_number "11";
chr2	StringTie	transcript	131281149	131311398	1000	+	.	gene_id "MSTRG.100438"; transcript_id "MSTRG.100438.113";
chr2	StringTie	exon	131281149	131287610	1000	+	.	gene_id "MSTRG.100438"; transcript_id "MSTRG.100438.113"; exon_number "1";
chr2	StringTie	exon	131287962	131288306	1000	+	.	gene_id "MSTRG.100438"; transcript_id "MSTRG.100438.113"; exon_number "2";
chr2	StringTie	exon	131288755	131288948	1000	+	.	gene_id "MSTRG.100438"; transcript_id "MSTRG.100438.113"; exon_number "3";
chr2	StringTie	exon	131290029	131290226	1000	+	.	gene_id "MSTRG.100438"; transcript_id "MSTRG.100438.113"; exon_number "4";
chr2	StringTie	exon	131296843	131297013	1000	+	.	gene_id "MSTRG.100438"; transcript_id "MSTRG.100438.113"; exon_number "5";
chr2	StringTie	exon	131298223	131298267	1000	+	.	gene_id "MSTRG.100438"; transcript_id "MSTRG.100438.113"; exon_number "6";
chr2	StringTie	exon	131299975	131302022	1000	+	.	gene_id "MSTRG.100438"; transcript_id "MSTRG.100438.113"; exon_number "7";
chr2	StringTie	exon	131302155	131302279	1000	+	.	gene_id "MSTRG.100438"; transcript_id "MSTRG.100438.113"; exon_number "8";
chr2	StringTie	exon	131302582	131302727	1000	+	.	gene_id "MSTRG.100438"; transcript_id "MSTRG.100438.113"; exon_number "9";
chr2	StringTie	exon	131303037	131303104	1000	+	.	gene_id "MSTRG.100438"; transcript_id "MSTRG.100438.113"; exon_number "10";
chr2	StringTie	exon	131308894	131309068	1000	+	.	gene_id "MSTRG.100438"; transcript_id "MSTRG.100438.113"; exon_number "11";
chr2	StringTie	exon	131309841	131311398	1000	+	.	gene_id "MSTRG.100438"; transcript_id "MSTRG.100438.113"; exon_number "12";
chr2	StringTie	transcript	131281149	131311363	1000	+	.	gene_id "MSTRG.100438"; transcript_id "MSTRG.100438.114";
chr2	StringTie	exon	131281149	131287610	1000	+	.	gene_id "MSTRG.100438"; transcript_id "MSTRG.100438.114"; exon_number "1";
chr2	StringTie	exon	131287962	131288306	1000	+	.	gene_id "MSTRG.100438"; transcript_id "MSTRG.100438.114"; exon_number "2";
chr2	StringTie	exon	131288755	131288948	1000	+	.	gene_id "MSTRG.100438"; transcript_id "MSTRG.100438.114"; exon_number "3";
chr2	StringTie	exon	131290029	131290226	1000	+	.	gene_id "MSTRG.100438"; transcript_id "MSTRG.100438.114"; exon_number "4";
chr2	StringTie	exon	131296843	131297013	1000	+	.	gene_id "MSTRG.100438"; transcript_id "MSTRG.100438.114"; exon_number "5";
chr2	StringTie	exon	131298223	131298267	1000	+	.	gene_id "MSTRG.100438"; transcript_id "MSTRG.100438.114"; exon_number "6";
chr2	StringTie	exon	131299975	131300480	1000	+	.	gene_id "MSTRG.100438"; transcript_id "MSTRG.100438.114"; exon_number "7";
chr2	StringTie	exon	131301925	131302022	1000	+	.	gene_id "MSTRG.100438"; transcript_id "MSTRG.100438.114"; exon_number "8";
chr2	StringTie	exon	131302155	131302279	1000	+	.	gene_id "MSTRG.100438"; transcript_id "MSTRG.100438.114"; exon_number "9";
chr2	StringTie	exon	131302582	131302727	1000	+	.	gene_id "MSTRG.100438"; transcript_id "MSTRG.100438.114"; exon_number "10";
chr2	StringTie	exon	131303037	131303104	1000	+	.	gene_id "MSTRG.100438"; transcript_id "MSTRG.100438.114"; exon_number "11";
chr2	StringTie	exon	131308894	131309068	1000	+	.	gene_id "MSTRG.100438"; transcript_id "MSTRG.100438.114"; exon_number "12";
chr2	StringTie	exon	131311171	131311363	1000	+	.	gene_id "MSTRG.100438"; transcript_id "MSTRG.100438.114"; exon_number "13";
chr2	StringTie	transcript	131281149	131365326	1000	+	.	gene_id "MSTRG.100438"; transcript_id "MSTRG.100438.115";
chr2	StringTie	exon	131281149	131287610	1000	+	.	gene_id "MSTRG.100438"; transcript_id "MSTRG.100438.115"; exon_number "1";
chr2	StringTie	exon	131287962	131288306	1000	+	.	gene_id "MSTRG.100438"; transcript_id "MSTRG.100438.115"; exon_number "2";
chr2	StringTie	exon	131288755	131288948	1000	+	.	gene_id "MSTRG.100438"; transcript_id "MSTRG.100438.115"; exon_number "3";
chr2	StringTie	exon	131290029	131290226	1000	+	.	gene_id "MSTRG.100438"; transcript_id "MSTRG.100438.115"; exon_number "4";
chr2	StringTie	exon	131296843	131297013	1000	+	.	gene_id "MSTRG.100438"; transcript_id "MSTRG.100438.115"; exon_number "5";
chr2	StringTie	exon	131298223	131298267	1000	+	.	gene_id "MSTRG.100438"; transcript_id "MSTRG.100438.115"; exon_number "6";
chr2	StringTie	exon	131299975	131300933	1000	+	.	gene_id "MSTRG.100438"; transcript_id "MSTRG.100438.115"; exon_number "7";
chr2	StringTie	exon	131301925	131302022	1000	+	.	gene_id "MSTRG.100438"; transcript_id "MSTRG.100438.115"; exon_number "8";
chr2	StringTie	exon	131302155	131302279	1000	+	.	gene_id "MSTRG.100438"; transcript_id "MSTRG.100438.115"; exon_number "9";
chr2	StringTie	exon	131302582	131302727	1000	+	.	gene_id "MSTRG.100438"; transcript_id "MSTRG.100438.115"; exon_number "10";
chr2	StringTie	exon	131303037	131303104	1000	+	.	gene_id "MSTRG.100438"; transcript_id "MSTRG.100438.115"; exon_number "11";
chr2	StringTie	exon	131308894	131309068	1000	+	.	gene_id "MSTRG.100438"; transcript_id "MSTRG.100438.115"; exon_number "12";
chr2	StringTie	exon	131330231	131330328	1000	+	.	gene_id "MSTRG.100438"; transcript_id "MSTRG.100438.115"; exon_number "13";
chr2	StringTie	exon	131335502	131335703	1000	+	.	gene_id "MSTRG.100438"; transcript_id "MSTRG.100438.115"; exon_number "14";
chr2	StringTie	exon	131355592	131355769	1000	+	.	gene_id "MSTRG.100438"; transcript_id "MSTRG.100438.115"; exon_number "15";
chr2	StringTie	exon	131363667	131365326	1000	+	.	gene_id "MSTRG.100438"; transcript_id "MSTRG.100438.115"; exon_number "16";
chr2	StringTie	transcript	131281150	131311458	1000	+	.	gene_id "MSTRG.100438"; transcript_id "MSTRG.100438.116";
chr2	StringTie	exon	131281150	131287610	1000	+	.	gene_id "MSTRG.100438"; transcript_id "MSTRG.100438.116"; exon_number "1";
chr2	StringTie	exon	131287962	131288306	1000	+	.	gene_id "MSTRG.100438"; transcript_id "MSTRG.100438.116"; exon_number "2";
chr2	StringTie	exon	131288755	131288948	1000	+	.	gene_id "MSTRG.100438"; transcript_id "MSTRG.100438.116"; exon_number "3";
chr2	StringTie	exon	131290029	131290226	1000	+	.	gene_id "MSTRG.100438"; transcript_id "MSTRG.100438.116"; exon_number "4";
chr2	StringTie	exon	131296843	131297013	1000	+	.	gene_id "MSTRG.100438"; transcript_id "MSTRG.100438.116"; exon_number "5";
chr2	StringTie	exon	131298223	131300480	1000	+	.	gene_id "MSTRG.100438"; transcript_id "MSTRG.100438.116"; exon_number "6";
chr2	StringTie	exon	131301925	131302022	1000	+	.	gene_id "MSTRG.100438"; transcript_id "MSTRG.100438.116"; exon_number "7";
chr2	StringTie	exon	131302155	131302279	1000	+	.	gene_id "MSTRG.100438"; transcript_id "MSTRG.100438.116"; exon_number "8";
chr2	StringTie	exon	131302582	131302727	1000	+	.	gene_id "MSTRG.100438"; transcript_id "MSTRG.100438.116"; exon_number "9";
chr2	StringTie	exon	131303037	131303104	1000	+	.	gene_id "MSTRG.100438"; transcript_id "MSTRG.100438.116"; exon_number "10";
chr2	StringTie	exon	131308894	131309068	1000	+	.	gene_id "MSTRG.100438"; transcript_id "MSTRG.100438.116"; exon_number "11";
chr2	StringTie	exon	131311171	131311458	1000	+	.	gene_id "MSTRG.100438"; transcript_id "MSTRG.100438.116"; exon_number "12";
chr2	StringTie	transcript	131281151	131311362	1000	+	.	gene_id "MSTRG.100438"; transcript_id "MSTRG.100438.117";
chr2	StringTie	exon	131281151	131287570	1000	+	.	gene_id "MSTRG.100438"; transcript_id "MSTRG.100438.117"; exon_number "1";
chr2	StringTie	exon	131287962	131288948	1000	+	.	gene_id "MSTRG.100438"; transcript_id "MSTRG.100438.117"; exon_number "2";
chr2	StringTie	exon	131290029	131290226	1000	+	.	gene_id "MSTRG.100438"; transcript_id "MSTRG.100438.117"; exon_number "3";
chr2	StringTie	exon	131296843	131297013	1000	+	.	gene_id "MSTRG.100438"; transcript_id "MSTRG.100438.117"; exon_number "4";
chr2	StringTie	exon	131298223	131302279	1000	+	.	gene_id "MSTRG.100438"; transcript_id "MSTRG.100438.117"; exon_number "5";
chr2	StringTie	exon	131302582	131302702	1000	+	.	gene_id "MSTRG.100438"; transcript_id "MSTRG.100438.117"; exon_number "6";
chr2	StringTie	exon	131303037	131303104	1000	+	.	gene_id "MSTRG.100438"; transcript_id "MSTRG.100438.117"; exon_number "7";
chr2	StringTie	exon	131308894	131309068	1000	+	.	gene_id "MSTRG.100438"; transcript_id "MSTRG.100438.117"; exon_number "8";
chr2	StringTie	exon	131311171	131311362	1000	+	.	gene_id "MSTRG.100438"; transcript_id "MSTRG.100438.117"; exon_number "9";
chr2	StringTie	transcript	131281155	131311384	1000	+	.	gene_id "MSTRG.100438"; transcript_id "MSTRG.100438.118";
chr2	StringTie	exon	131281155	131286603	1000	+	.	gene_id "MSTRG.100438"; transcript_id "MSTRG.100438.118"; exon_number "1";
chr2	StringTie	exon	131287134	131288948	1000	+	.	gene_id "MSTRG.100438"; transcript_id "MSTRG.100438.118"; exon_number "2";
chr2	StringTie	exon	131290029	131298267	1000	+	.	gene_id "MSTRG.100438"; transcript_id "MSTRG.100438.118"; exon_number "3";
chr2	StringTie	exon	131298787	131302279	1000	+	.	gene_id "MSTRG.100438"; transcript_id "MSTRG.100438.118"; exon_number "4";
chr2	StringTie	exon	131302582	131303104	1000	+	.	gene_id "MSTRG.100438"; transcript_id "MSTRG.100438.118"; exon_number "5";
chr2	StringTie	exon	131308894	131311384	1000	+	.	gene_id "MSTRG.100438"; transcript_id "MSTRG.100438.118"; exon_number "6";
chr2	StringTie	transcript	131281157	131363779	1000	+	.	gene_id "MSTRG.100438"; transcript_id "MSTRG.100438.119";
chr2	StringTie	exon	131281157	131287610	1000	+	.	gene_id "MSTRG.100438"; transcript_id "MSTRG.100438.119"; exon_number "1";
chr2	StringTie	exon	131287962	131288948	1000	+	.	gene_id "MSTRG.100438"; transcript_id "MSTRG.100438.119"; exon_number "2";
chr2	StringTie	exon	131290029	131290226	1000	+	.	gene_id "MSTRG.100438"; transcript_id "MSTRG.100438.119"; exon_number "3";
chr2	StringTie	exon	131296843	131297013	1000	+	.	gene_id "MSTRG.100438"; transcript_id "MSTRG.100438.119"; exon_number "4";
chr2	StringTie	exon	131298223	131298267	1000	+	.	gene_id "MSTRG.100438"; transcript_id "MSTRG.100438.119"; exon_number "5";
chr2	StringTie	exon	131302155	131302279	1000	+	.	gene_id "MSTRG.100438"; transcript_id "MSTRG.100438.119"; exon_number "6";
chr2	StringTie	exon	131303037	131303104	1000	+	.	gene_id "MSTRG.100438"; transcript_id "MSTRG.100438.119"; exon_number "7";
chr2	StringTie	exon	131308894	131309068	1000	+	.	gene_id "MSTRG.100438"; transcript_id "MSTRG.100438.119"; exon_number "8";
chr2	StringTie	exon	131330231	131330328	1000	+	.	gene_id "MSTRG.100438"; transcript_id "MSTRG.100438.119"; exon_number "9";
chr2	StringTie	exon	131335502	131335705	1000	+	.	gene_id "MSTRG.100438"; transcript_id "MSTRG.100438.119"; exon_number "10";
chr2	StringTie	exon	131355592	131355769	1000	+	.	gene_id "MSTRG.100438"; transcript_id "MSTRG.100438.119"; exon_number "11";
chr2	StringTie	exon	131363667	131363779	1000	+	.	gene_id "MSTRG.100438"; transcript_id "MSTRG.100438.119"; exon_number "12";
chr2	StringTie	transcript	131281159	131311347	1000	+	.	gene_id "MSTRG.100438"; transcript_id "MSTRG.100438.120";
chr2	StringTie	exon	131281159	131287570	1000	+	.	gene_id "MSTRG.100438"; transcript_id "MSTRG.100438.120"; exon_number "1";
chr2	StringTie	exon	131287962	131288948	1000	+	.	gene_id "MSTRG.100438"; transcript_id "MSTRG.100438.120"; exon_number "2";
chr2	StringTie	exon	131290029	131290226	1000	+	.	gene_id "MSTRG.100438"; transcript_id "MSTRG.100438.120"; exon_number "3";
chr2	StringTie	exon	131296843	131297013	1000	+	.	gene_id "MSTRG.100438"; transcript_id "MSTRG.100438.120"; exon_number "4";
chr2	StringTie	exon	131298223	131298267	1000	+	.	gene_id "MSTRG.100438"; transcript_id "MSTRG.100438.120"; exon_number "5";
chr2	StringTie	exon	131299959	131302022	1000	+	.	gene_id "MSTRG.100438"; transcript_id "MSTRG.100438.120"; exon_number "6";
chr2	StringTie	exon	131302155	131302279	1000	+	.	gene_id "MSTRG.100438"; transcript_id "MSTRG.100438.120"; exon_number "7";
chr2	StringTie	exon	131303037	131303104	1000	+	.	gene_id "MSTRG.100438"; transcript_id "MSTRG.100438.120"; exon_number "8";
chr2	StringTie	exon	131308894	131311347	1000	+	.	gene_id "MSTRG.100438"; transcript_id "MSTRG.100438.120"; exon_number "9";
chr2	StringTie	transcript	131281162	131311665	1000	+	.	gene_id "MSTRG.100438"; transcript_id "MSTRG.100438.121";
chr2	StringTie	exon	131281162	131288948	1000	+	.	gene_id "MSTRG.100438"; transcript_id "MSTRG.100438.121"; exon_number "1";
chr2	StringTie	exon	131290029	131290226	1000	+	.	gene_id "MSTRG.100438"; transcript_id "MSTRG.100438.121"; exon_number "2";
chr2	StringTie	exon	131296843	131297013	1000	+	.	gene_id "MSTRG.100438"; transcript_id "MSTRG.100438.121"; exon_number "3";
chr2	StringTie	exon	131298223	131298267	1000	+	.	gene_id "MSTRG.100438"; transcript_id "MSTRG.100438.121"; exon_number "4";
chr2	StringTie	exon	131302155	131302279	1000	+	.	gene_id "MSTRG.100438"; transcript_id "MSTRG.100438.121"; exon_number "5";
chr2	StringTie	exon	131303037	131303104	1000	+	.	gene_id "MSTRG.100438"; transcript_id "MSTRG.100438.121"; exon_number "6";
chr2	StringTie	exon	131308894	131309068	1000	+	.	gene_id "MSTRG.100438"; transcript_id "MSTRG.100438.121"; exon_number "7";
chr2	StringTie	exon	131311171	131311665	1000	+	.	gene_id "MSTRG.100438"; transcript_id "MSTRG.100438.121"; exon_number "8";
chr2	StringTie	transcript	131281163	131365333	1000	+	.	gene_id "MSTRG.100438"; transcript_id "MSTRG.100438.122";
chr2	StringTie	exon	131281163	131287610	1000	+	.	gene_id "MSTRG.100438"; transcript_id "MSTRG.100438.122"; exon_number "1";
chr2	StringTie	exon	131287962	131288948	1000	+	.	gene_id "MSTRG.100438"; transcript_id "MSTRG.100438.122"; exon_number "2";
chr2	StringTie	exon	131290029	131290226	1000	+	.	gene_id "MSTRG.100438"; transcript_id "MSTRG.100438.122"; exon_number "3";
chr2	StringTie	exon	131296843	131297013	1000	+	.	gene_id "MSTRG.100438"; transcript_id "MSTRG.100438.122"; exon_number "4";
chr2	StringTie	exon	131298223	131302279	1000	+	.	gene_id "MSTRG.100438"; transcript_id "MSTRG.100438.122"; exon_number "5";
chr2	StringTie	exon	131302582	131303104	1000	+	.	gene_id "MSTRG.100438"; transcript_id "MSTRG.100438.122"; exon_number "6";
chr2	StringTie	exon	131308894	131309068	1000	+	.	gene_id "MSTRG.100438"; transcript_id "MSTRG.100438.122"; exon_number "7";
chr2	StringTie	exon	131330231	131330328	1000	+	.	gene_id "MSTRG.100438"; transcript_id "MSTRG.100438.122"; exon_number "8";
chr2	StringTie	exon	131330794	131330879	1000	+	.	gene_id "MSTRG.100438"; transcript_id "MSTRG.100438.122"; exon_number "9";
chr2	StringTie	exon	131335502	131335705	1000	+	.	gene_id "MSTRG.100438"; transcript_id "MSTRG.100438.122"; exon_number "10";
chr2	StringTie	exon	131353020	131353123	1000	+	.	gene_id "MSTRG.100438"; transcript_id "MSTRG.100438.122"; exon_number "11";
chr2	StringTie	exon	131355592	131355769	1000	+	.	gene_id "MSTRG.100438"; transcript_id "MSTRG.100438.122"; exon_number "12";
chr2	StringTie	exon	131363667	131365333	1000	+	.	gene_id "MSTRG.100438"; transcript_id "MSTRG.100438.122"; exon_number "13";
chr2	StringTie	transcript	131281172	131311606	1000	+	.	gene_id "MSTRG.100438"; transcript_id "MSTRG.100438.123";
chr2	StringTie	exon	131281172	131287610	1000	+	.	gene_id "MSTRG.100438"; transcript_id "MSTRG.100438.123"; exon_number "1";
chr2	StringTie	exon	131287962	131288948	1000	+	.	gene_id "MSTRG.100438"; transcript_id "MSTRG.100438.123"; exon_number "2";
chr2	StringTie	exon	131290029	131290226	1000	+	.	gene_id "MSTRG.100438"; transcript_id "MSTRG.100438.123"; exon_number "3";
chr2	StringTie	exon	131296843	131297013	1000	+	.	gene_id "MSTRG.100438"; transcript_id "MSTRG.100438.123"; exon_number "4";
chr2	StringTie	exon	131298223	131303104	1000	+	.	gene_id "MSTRG.100438"; transcript_id "MSTRG.100438.123"; exon_number "5";
chr2	StringTie	exon	131308894	131311606	1000	+	.	gene_id "MSTRG.100438"; transcript_id "MSTRG.100438.123"; exon_number "6";
chr2	StringTie	transcript	131281172	131311463	1000	+	.	gene_id "MSTRG.100438"; transcript_id "MSTRG.100438.124";
chr2	StringTie	exon	131281172	131284361	1000	+	.	gene_id "MSTRG.100438"; transcript_id "MSTRG.100438.124"; exon_number "1";
chr2	StringTie	exon	131284737	131288948	1000	+	.	gene_id "MSTRG.100438"; transcript_id "MSTRG.100438.124"; exon_number "2";
chr2	StringTie	exon	131290029	131290226	1000	+	.	gene_id "MSTRG.100438"; transcript_id "MSTRG.100438.124"; exon_number "3";
chr2	StringTie	exon	131296843	131297013	1000	+	.	gene_id "MSTRG.100438"; transcript_id "MSTRG.100438.124"; exon_number "4";
chr2	StringTie	exon	131298223	131302022	1000	+	.	gene_id "MSTRG.100438"; transcript_id "MSTRG.100438.124"; exon_number "5";
chr2	StringTie	exon	131302155	131302734	1000	+	.	gene_id "MSTRG.100438"; transcript_id "MSTRG.100438.124"; exon_number "6";
chr2	StringTie	exon	131303037	131303104	1000	+	.	gene_id "MSTRG.100438"; transcript_id "MSTRG.100438.124"; exon_number "7";
chr2	StringTie	exon	131308894	131311463	1000	+	.	gene_id "MSTRG.100438"; transcript_id "MSTRG.100438.124"; exon_number "8";
chr2	StringTie	transcript	131281172	131311409	1000	+	.	gene_id "MSTRG.100438"; transcript_id "MSTRG.100438.125";
chr2	StringTie	exon	131281172	131284361	1000	+	.	gene_id "MSTRG.100438"; transcript_id "MSTRG.100438.125"; exon_number "1";
chr2	StringTie	exon	131284737	131287610	1000	+	.	gene_id "MSTRG.100438"; transcript_id "MSTRG.100438.125"; exon_number "2";
chr2	StringTie	exon	131287962	131288306	1000	+	.	gene_id "MSTRG.100438"; transcript_id "MSTRG.100438.125"; exon_number "3";
chr2	StringTie	exon	131288755	131288948	1000	+	.	gene_id "MSTRG.100438"; transcript_id "MSTRG.100438.125"; exon_number "4";
chr2	StringTie	exon	131290029	131290226	1000	+	.	gene_id "MSTRG.100438"; transcript_id "MSTRG.100438.125"; exon_number "5";
chr2	StringTie	exon	131296843	131297013	1000	+	.	gene_id "MSTRG.100438"; transcript_id "MSTRG.100438.125"; exon_number "6";
chr2	StringTie	exon	131298223	131302702	1000	+	.	gene_id "MSTRG.100438"; transcript_id "MSTRG.100438.125"; exon_number "7";
chr2	StringTie	exon	131303037	131303104	1000	+	.	gene_id "MSTRG.100438"; transcript_id "MSTRG.100438.125"; exon_number "8";
chr2	StringTie	exon	131308894	131311409	1000	+	.	gene_id "MSTRG.100438"; transcript_id "MSTRG.100438.125"; exon_number "9";
chr2	StringTie	transcript	131281175	131311391	1000	+	.	gene_id "MSTRG.100438"; transcript_id "MSTRG.100438.126";
chr2	StringTie	exon	131281175	131284519	1000	+	.	gene_id "MSTRG.100438"; transcript_id "MSTRG.100438.126"; exon_number "1";
chr2	StringTie	exon	131284650	131287610	1000	+	.	gene_id "MSTRG.100438"; transcript_id "MSTRG.100438.126"; exon_number "2";
chr2	StringTie	exon	131287962	131288948	1000	+	.	gene_id "MSTRG.100438"; transcript_id "MSTRG.100438.126"; exon_number "3";
chr2	StringTie	exon	131290029	131290226	1000	+	.	gene_id "MSTRG.100438"; transcript_id "MSTRG.100438.126"; exon_number "4";
chr2	StringTie	exon	131296843	131297013	1000	+	.	gene_id "MSTRG.100438"; transcript_id "MSTRG.100438.126"; exon_number "5";
chr2	StringTie	exon	131298223	131300480	1000	+	.	gene_id "MSTRG.100438"; transcript_id "MSTRG.100438.126"; exon_number "6";
chr2	StringTie	exon	131301925	131302022	1000	+	.	gene_id "MSTRG.100438"; transcript_id "MSTRG.100438.126"; exon_number "7";
chr2	StringTie	exon	131302155	131302279	1000	+	.	gene_id "MSTRG.100438"; transcript_id "MSTRG.100438.126"; exon_number "8";
chr2	StringTie	exon	131302582	131302702	1000	+	.	gene_id "MSTRG.100438"; transcript_id "MSTRG.100438.126"; exon_number "9";
chr2	StringTie	exon	131303037	131303104	1000	+	.	gene_id "MSTRG.100438"; transcript_id "MSTRG.100438.126"; exon_number "10";
chr2	StringTie	exon	131308894	131311391	1000	+	.	gene_id "MSTRG.100438"; transcript_id "MSTRG.100438.126"; exon_number "11";
chr2	StringTie	transcript	131281175	131311365	1000	+	.	gene_id "MSTRG.100438"; transcript_id "MSTRG.100438.127";
chr2	StringTie	exon	131281175	131284519	1000	+	.	gene_id "MSTRG.100438"; transcript_id "MSTRG.100438.127"; exon_number "1";
chr2	StringTie	exon	131284650	131287570	1000	+	.	gene_id "MSTRG.100438"; transcript_id "MSTRG.100438.127"; exon_number "2";
chr2	StringTie	exon	131287962	131288948	1000	+	.	gene_id "MSTRG.100438"; transcript_id "MSTRG.100438.127"; exon_number "3";
chr2	StringTie	exon	131290029	131303104	1000	+	.	gene_id "MSTRG.100438"; transcript_id "MSTRG.100438.127"; exon_number "4";
chr2	StringTie	exon	131308894	131311365	1000	+	.	gene_id "MSTRG.100438"; transcript_id "MSTRG.100438.127"; exon_number "5";
chr2	StringTie	transcript	131281175	131311410	1000	+	.	gene_id "MSTRG.100438"; transcript_id "MSTRG.100438.128";
chr2	StringTie	exon	131281175	131287570	1000	+	.	gene_id "MSTRG.100438"; transcript_id "MSTRG.100438.128"; exon_number "1";
chr2	StringTie	exon	131287962	131288306	1000	+	.	gene_id "MSTRG.100438"; transcript_id "MSTRG.100438.128"; exon_number "2";
chr2	StringTie	exon	131288755	131288948	1000	+	.	gene_id "MSTRG.100438"; transcript_id "MSTRG.100438.128"; exon_number "3";
chr2	StringTie	exon	131290029	131290226	1000	+	.	gene_id "MSTRG.100438"; transcript_id "MSTRG.100438.128"; exon_number "4";
chr2	StringTie	exon	131296843	131297013	1000	+	.	gene_id "MSTRG.100438"; transcript_id "MSTRG.100438.128"; exon_number "5";
chr2	StringTie	exon	131298223	131298267	1000	+	.	gene_id "MSTRG.100438"; transcript_id "MSTRG.100438.128"; exon_number "6";
chr2	StringTie	exon	131300092	131303104	1000	+	.	gene_id "MSTRG.100438"; transcript_id "MSTRG.100438.128"; exon_number "7";
chr2	StringTie	exon	131308894	131311410	1000	+	.	gene_id "MSTRG.100438"; transcript_id "MSTRG.100438.128"; exon_number "8";
chr2	StringTie	transcript	131281175	131311463	1000	+	.	gene_id "MSTRG.100438"; transcript_id "MSTRG.100438.129";
chr2	StringTie	exon	131281175	131287570	1000	+	.	gene_id "MSTRG.100438"; transcript_id "MSTRG.100438.129"; exon_number "1";
chr2	StringTie	exon	131287962	131288306	1000	+	.	gene_id "MSTRG.100438"; transcript_id "MSTRG.100438.129"; exon_number "2";
chr2	StringTie	exon	131288755	131288948	1000	+	.	gene_id "MSTRG.100438"; transcript_id "MSTRG.100438.129"; exon_number "3";
chr2	StringTie	exon	131290029	131290226	1000	+	.	gene_id "MSTRG.100438"; transcript_id "MSTRG.100438.129"; exon_number "4";
chr2	StringTie	exon	131296843	131297013	1000	+	.	gene_id "MSTRG.100438"; transcript_id "MSTRG.100438.129"; exon_number "5";
chr2	StringTie	exon	131298223	131302022	1000	+	.	gene_id "MSTRG.100438"; transcript_id "MSTRG.100438.129"; exon_number "6";
chr2	StringTie	exon	131302155	131302279	1000	+	.	gene_id "MSTRG.100438"; transcript_id "MSTRG.100438.129"; exon_number "7";
chr2	StringTie	exon	131302582	131302702	1000	+	.	gene_id "MSTRG.100438"; transcript_id "MSTRG.100438.129"; exon_number "8";
chr2	StringTie	exon	131303037	131303104	1000	+	.	gene_id "MSTRG.100438"; transcript_id "MSTRG.100438.129"; exon_number "9";
chr2	StringTie	exon	131308894	131311463	1000	+	.	gene_id "MSTRG.100438"; transcript_id "MSTRG.100438.129"; exon_number "10";
chr2	StringTie	transcript	131281187	131311392	1000	+	.	gene_id "MSTRG.100438"; transcript_id "MSTRG.100438.130";
chr2	StringTie	exon	131281187	131287610	1000	+	.	gene_id "MSTRG.100438"; transcript_id "MSTRG.100438.130"; exon_number "1";
chr2	StringTie	exon	131287962	131288948	1000	+	.	gene_id "MSTRG.100438"; transcript_id "MSTRG.100438.130"; exon_number "2";
chr2	StringTie	exon	131290029	131290226	1000	+	.	gene_id "MSTRG.100438"; transcript_id "MSTRG.100438.130"; exon_number "3";
chr2	StringTie	exon	131296843	131297013	1000	+	.	gene_id "MSTRG.100438"; transcript_id "MSTRG.100438.130"; exon_number "4";
chr2	StringTie	exon	131298223	131302022	1000	+	.	gene_id "MSTRG.100438"; transcript_id "MSTRG.100438.130"; exon_number "5";
chr2	StringTie	exon	131302155	131302279	1000	+	.	gene_id "MSTRG.100438"; transcript_id "MSTRG.100438.130"; exon_number "6";
chr2	StringTie	exon	131302582	131302727	1000	+	.	gene_id "MSTRG.100438"; transcript_id "MSTRG.100438.130"; exon_number "7";
chr2	StringTie	exon	131303037	131303104	1000	+	.	gene_id "MSTRG.100438"; transcript_id "MSTRG.100438.130"; exon_number "8";
chr2	StringTie	exon	131308894	131309068	1000	+	.	gene_id "MSTRG.100438"; transcript_id "MSTRG.100438.130"; exon_number "9";
chr2	StringTie	exon	131311171	131311392	1000	+	.	gene_id "MSTRG.100438"; transcript_id "MSTRG.100438.130"; exon_number "10";
chr2	StringTie	transcript	131281196	131311419	1000	+	.	gene_id "MSTRG.100438"; transcript_id "MSTRG.100438.131";
chr2	StringTie	exon	131281196	131287610	1000	+	.	gene_id "MSTRG.100438"; transcript_id "MSTRG.100438.131"; exon_number "1";
chr2	StringTie	exon	131287962	131288948	1000	+	.	gene_id "MSTRG.100438"; transcript_id "MSTRG.100438.131"; exon_number "2";
chr2	StringTie	exon	131290029	131290226	1000	+	.	gene_id "MSTRG.100438"; transcript_id "MSTRG.100438.131"; exon_number "3";
chr2	StringTie	exon	131291827	131297013	1000	+	.	gene_id "MSTRG.100438"; transcript_id "MSTRG.100438.131"; exon_number "4";
chr2	StringTie	exon	131298223	131302022	1000	+	.	gene_id "MSTRG.100438"; transcript_id "MSTRG.100438.131"; exon_number "5";
chr2	StringTie	exon	131302155	131303104	1000	+	.	gene_id "MSTRG.100438"; transcript_id "MSTRG.100438.131"; exon_number "6";
chr2	StringTie	exon	131308894	131311419	1000	+	.	gene_id "MSTRG.100438"; transcript_id "MSTRG.100438.131"; exon_number "7";
chr2	StringTie	transcript	131281205	131311432	1000	+	.	gene_id "MSTRG.100438"; transcript_id "MSTRG.100438.132";
chr2	StringTie	exon	131281205	131288948	1000	+	.	gene_id "MSTRG.100438"; transcript_id "MSTRG.100438.132"; exon_number "1";
chr2	StringTie	exon	131290029	131302022	1000	+	.	gene_id "MSTRG.100438"; transcript_id "MSTRG.100438.132"; exon_number "2";
chr2	StringTie	exon	131302155	131302279	1000	+	.	gene_id "MSTRG.100438"; transcript_id "MSTRG.100438.132"; exon_number "3";
chr2	StringTie	exon	131302582	131303104	1000	+	.	gene_id "MSTRG.100438"; transcript_id "MSTRG.100438.132"; exon_number "4";
chr2	StringTie	exon	131307233	131307393	1000	+	.	gene_id "MSTRG.100438"; transcript_id "MSTRG.100438.132"; exon_number "5";
chr2	StringTie	exon	131308902	131309068	1000	+	.	gene_id "MSTRG.100438"; transcript_id "MSTRG.100438.132"; exon_number "6";
chr2	StringTie	exon	131311171	131311432	1000	+	.	gene_id "MSTRG.100438"; transcript_id "MSTRG.100438.132"; exon_number "7";
chr2	StringTie	transcript	131281205	131311432	1000	+	.	gene_id "MSTRG.100438"; transcript_id "MSTRG.100438.133";
chr2	StringTie	exon	131281205	131288948	1000	+	.	gene_id "MSTRG.100438"; transcript_id "MSTRG.100438.133"; exon_number "1";
chr2	StringTie	exon	131290029	131290226	1000	+	.	gene_id "MSTRG.100438"; transcript_id "MSTRG.100438.133"; exon_number "2";
chr2	StringTie	exon	131296843	131300480	1000	+	.	gene_id "MSTRG.100438"; transcript_id "MSTRG.100438.133"; exon_number "3";
chr2	StringTie	exon	131301925	131302022	1000	+	.	gene_id "MSTRG.100438"; transcript_id "MSTRG.100438.133"; exon_number "4";
chr2	StringTie	exon	131302155	131302279	1000	+	.	gene_id "MSTRG.100438"; transcript_id "MSTRG.100438.133"; exon_number "5";
chr2	StringTie	exon	131302582	131303104	1000	+	.	gene_id "MSTRG.100438"; transcript_id "MSTRG.100438.133"; exon_number "6";
chr2	StringTie	exon	131307236	131307393	1000	+	.	gene_id "MSTRG.100438"; transcript_id "MSTRG.100438.133"; exon_number "7";
chr2	StringTie	exon	131308902	131311432	1000	+	.	gene_id "MSTRG.100438"; transcript_id "MSTRG.100438.133"; exon_number "8";
chr2	StringTie	transcript	131281228	131311360	1000	+	.	gene_id "MSTRG.100438"; transcript_id "MSTRG.100438.134";
chr2	StringTie	exon	131281228	131287610	1000	+	.	gene_id "MSTRG.100438"; transcript_id "MSTRG.100438.134"; exon_number "1";
chr2	StringTie	exon	131287962	131288306	1000	+	.	gene_id "MSTRG.100438"; transcript_id "MSTRG.100438.134"; exon_number "2";
chr2	StringTie	exon	131288755	131288948	1000	+	.	gene_id "MSTRG.100438"; transcript_id "MSTRG.100438.134"; exon_number "3";
chr2	StringTie	exon	131290029	131290226	1000	+	.	gene_id "MSTRG.100438"; transcript_id "MSTRG.100438.134"; exon_number "4";
chr2	StringTie	exon	131296843	131297013	1000	+	.	gene_id "MSTRG.100438"; transcript_id "MSTRG.100438.134"; exon_number "5";
chr2	StringTie	exon	131298223	131298267	1000	+	.	gene_id "MSTRG.100438"; transcript_id "MSTRG.100438.134"; exon_number "6";
chr2	StringTie	exon	131299975	131303104	1000	+	.	gene_id "MSTRG.100438"; transcript_id "MSTRG.100438.134"; exon_number "7";
chr2	StringTie	exon	131308894	131311360	1000	+	.	gene_id "MSTRG.100438"; transcript_id "MSTRG.100438.134"; exon_number "8";
chr2	StringTie	transcript	131282454	131311425	1000	+	.	gene_id "MSTRG.100438"; transcript_id "MSTRG.100438.135";
chr2	StringTie	exon	131282454	131287610	1000	+	.	gene_id "MSTRG.100438"; transcript_id "MSTRG.100438.135"; exon_number "1";
chr2	StringTie	exon	131287962	131288948	1000	+	.	gene_id "MSTRG.100438"; transcript_id "MSTRG.100438.135"; exon_number "2";
chr2	StringTie	exon	131290029	131290226	1000	+	.	gene_id "MSTRG.100438"; transcript_id "MSTRG.100438.135"; exon_number "3";
chr2	StringTie	exon	131296843	131297013	1000	+	.	gene_id "MSTRG.100438"; transcript_id "MSTRG.100438.135"; exon_number "4";
chr2	StringTie	exon	131298223	131302022	1000	+	.	gene_id "MSTRG.100438"; transcript_id "MSTRG.100438.135"; exon_number "5";
chr2	StringTie	exon	131302155	131302279	1000	+	.	gene_id "MSTRG.100438"; transcript_id "MSTRG.100438.135"; exon_number "6";
chr2	StringTie	exon	131302582	131302734	1000	+	.	gene_id "MSTRG.100438"; transcript_id "MSTRG.100438.135"; exon_number "7";
chr2	StringTie	exon	131303037	131303104	1000	+	.	gene_id "MSTRG.100438"; transcript_id "MSTRG.100438.135"; exon_number "8";
chr2	StringTie	exon	131308894	131311425	1000	+	.	gene_id "MSTRG.100438"; transcript_id "MSTRG.100438.135"; exon_number "9";
chr2	StringTie	transcript	131282459	131311392	1000	+	.	gene_id "MSTRG.100438"; transcript_id "MSTRG.100438.136";
chr2	StringTie	exon	131282459	131287610	1000	+	.	gene_id "MSTRG.100438"; transcript_id "MSTRG.100438.136"; exon_number "1";
chr2	StringTie	exon	131287962	131288306	1000	+	.	gene_id "MSTRG.100438"; transcript_id "MSTRG.100438.136"; exon_number "2";
chr2	StringTie	exon	131288755	131288948	1000	+	.	gene_id "MSTRG.100438"; transcript_id "MSTRG.100438.136"; exon_number "3";
chr2	StringTie	exon	131290029	131290226	1000	+	.	gene_id "MSTRG.100438"; transcript_id "MSTRG.100438.136"; exon_number "4";
chr2	StringTie	exon	131291827	131298267	1000	+	.	gene_id "MSTRG.100438"; transcript_id "MSTRG.100438.136"; exon_number "5";
chr2	StringTie	exon	131298720	131303104	1000	+	.	gene_id "MSTRG.100438"; transcript_id "MSTRG.100438.136"; exon_number "6";
chr2	StringTie	exon	131308894	131311392	1000	+	.	gene_id "MSTRG.100438"; transcript_id "MSTRG.100438.136"; exon_number "7";
chr2	StringTie	transcript	131282464	131311651	1000	+	.	gene_id "MSTRG.100438"; transcript_id "MSTRG.100438.137";
chr2	StringTie	exon	131282464	131284433	1000	+	.	gene_id "MSTRG.100438"; transcript_id "MSTRG.100438.137"; exon_number "1";
chr2	StringTie	exon	131284491	131288306	1000	+	.	gene_id "MSTRG.100438"; transcript_id "MSTRG.100438.137"; exon_number "2";
chr2	StringTie	exon	131288755	131288948	1000	+	.	gene_id "MSTRG.100438"; transcript_id "MSTRG.100438.137"; exon_number "3";
chr2	StringTie	exon	131290029	131290226	1000	+	.	gene_id "MSTRG.100438"; transcript_id "MSTRG.100438.137"; exon_number "4";
chr2	StringTie	exon	131296843	131297013	1000	+	.	gene_id "MSTRG.100438"; transcript_id "MSTRG.100438.137"; exon_number "5";
chr2	StringTie	exon	131298223	131302022	1000	+	.	gene_id "MSTRG.100438"; transcript_id "MSTRG.100438.137"; exon_number "6";
chr2	StringTie	exon	131302155	131302279	1000	+	.	gene_id "MSTRG.100438"; transcript_id "MSTRG.100438.137"; exon_number "7";
chr2	StringTie	exon	131302582	131303104	1000	+	.	gene_id "MSTRG.100438"; transcript_id "MSTRG.100438.137"; exon_number "8";
chr2	StringTie	exon	131308894	131311651	1000	+	.	gene_id "MSTRG.100438"; transcript_id "MSTRG.100438.137"; exon_number "9";
chr2	StringTie	transcript	131282471	131311473	1000	+	.	gene_id "MSTRG.100438"; transcript_id "MSTRG.100438.138";
chr2	StringTie	exon	131282471	131288948	1000	+	.	gene_id "MSTRG.100438"; transcript_id "MSTRG.100438.138"; exon_number "1";
chr2	StringTie	exon	131290029	131290226	1000	+	.	gene_id "MSTRG.100438"; transcript_id "MSTRG.100438.138"; exon_number "2";
chr2	StringTie	exon	131296843	131297013	1000	+	.	gene_id "MSTRG.100438"; transcript_id "MSTRG.100438.138"; exon_number "3";
chr2	StringTie	exon	131298223	131298267	1000	+	.	gene_id "MSTRG.100438"; transcript_id "MSTRG.100438.138"; exon_number "4";
chr2	StringTie	exon	131298720	131303104	1000	+	.	gene_id "MSTRG.100438"; transcript_id "MSTRG.100438.138"; exon_number "5";
chr2	StringTie	exon	131308894	131309068	1000	+	.	gene_id "MSTRG.100438"; transcript_id "MSTRG.100438.138"; exon_number "6";
chr2	StringTie	exon	131311171	131311473	1000	+	.	gene_id "MSTRG.100438"; transcript_id "MSTRG.100438.138"; exon_number "7";
chr2	StringTie	transcript	131282473	131311385	1000	+	.	gene_id "MSTRG.100438"; transcript_id "MSTRG.100438.139";
chr2	StringTie	exon	131282473	131287610	1000	+	.	gene_id "MSTRG.100438"; transcript_id "MSTRG.100438.139"; exon_number "1";
chr2	StringTie	exon	131287962	131288948	1000	+	.	gene_id "MSTRG.100438"; transcript_id "MSTRG.100438.139"; exon_number "2";
chr2	StringTie	exon	131290029	131290226	1000	+	.	gene_id "MSTRG.100438"; transcript_id "MSTRG.100438.139"; exon_number "3";
chr2	StringTie	exon	131296843	131297013	1000	+	.	gene_id "MSTRG.100438"; transcript_id "MSTRG.100438.139"; exon_number "4";
chr2	StringTie	exon	131298223	131298267	1000	+	.	gene_id "MSTRG.100438"; transcript_id "MSTRG.100438.139"; exon_number "5";
chr2	StringTie	exon	131298787	131302022	1000	+	.	gene_id "MSTRG.100438"; transcript_id "MSTRG.100438.139"; exon_number "6";
chr2	StringTie	exon	131302155	131302279	1000	+	.	gene_id "MSTRG.100438"; transcript_id "MSTRG.100438.139"; exon_number "7";
chr2	StringTie	exon	131303037	131303104	1000	+	.	gene_id "MSTRG.100438"; transcript_id "MSTRG.100438.139"; exon_number "8";
chr2	StringTie	exon	131308894	131311385	1000	+	.	gene_id "MSTRG.100438"; transcript_id "MSTRG.100438.139"; exon_number "9";
chr2	StringTie	transcript	131283571	131311371	1000	+	.	gene_id "MSTRG.100438"; transcript_id "MSTRG.100438.140";
chr2	StringTie	exon	131283571	131287570	1000	+	.	gene_id "MSTRG.100438"; transcript_id "MSTRG.100438.140"; exon_number "1";
chr2	StringTie	exon	131287962	131288948	1000	+	.	gene_id "MSTRG.100438"; transcript_id "MSTRG.100438.140"; exon_number "2";
chr2	StringTie	exon	131290029	131290226	1000	+	.	gene_id "MSTRG.100438"; transcript_id "MSTRG.100438.140"; exon_number "3";
chr2	StringTie	exon	131296843	131297013	1000	+	.	gene_id "MSTRG.100438"; transcript_id "MSTRG.100438.140"; exon_number "4";
chr2	StringTie	exon	131298223	131302022	1000	+	.	gene_id "MSTRG.100438"; transcript_id "MSTRG.100438.140"; exon_number "5";
chr2	StringTie	exon	131302155	131303104	1000	+	.	gene_id "MSTRG.100438"; transcript_id "MSTRG.100438.140"; exon_number "6";
chr2	StringTie	exon	131308894	131309068	1000	+	.	gene_id "MSTRG.100438"; transcript_id "MSTRG.100438.140"; exon_number "7";
chr2	StringTie	exon	131309841	131311371	1000	+	.	gene_id "MSTRG.100438"; transcript_id "MSTRG.100438.140"; exon_number "8";
chr2	StringTie	transcript	131283961	131363557	1000	+	.	gene_id "MSTRG.100438"; transcript_id "MSTRG.100438.141";
chr2	StringTie	exon	131283961	131288948	1000	+	.	gene_id "MSTRG.100438"; transcript_id "MSTRG.100438.141"; exon_number "1";
chr2	StringTie	exon	131290029	131290226	1000	+	.	gene_id "MSTRG.100438"; transcript_id "MSTRG.100438.141"; exon_number "2";
chr2	StringTie	exon	131296843	131297013	1000	+	.	gene_id "MSTRG.100438"; transcript_id "MSTRG.100438.141"; exon_number "3";
chr2	StringTie	exon	131298223	131302279	1000	+	.	gene_id "MSTRG.100438"; transcript_id "MSTRG.100438.141"; exon_number "4";
chr2	StringTie	exon	131303037	131303104	1000	+	.	gene_id "MSTRG.100438"; transcript_id "MSTRG.100438.141"; exon_number "5";
chr2	StringTie	exon	131308894	131309068	1000	+	.	gene_id "MSTRG.100438"; transcript_id "MSTRG.100438.141"; exon_number "6";
chr2	StringTie	exon	131330231	131330328	1000	+	.	gene_id "MSTRG.100438"; transcript_id "MSTRG.100438.141"; exon_number "7";
chr2	StringTie	exon	131335502	131335705	1000	+	.	gene_id "MSTRG.100438"; transcript_id "MSTRG.100438.141"; exon_number "8";
chr2	StringTie	exon	131355592	131355769	1000	+	.	gene_id "MSTRG.100438"; transcript_id "MSTRG.100438.141"; exon_number "9";
chr2	StringTie	exon	131363456	131363557	1000	+	.	gene_id "MSTRG.100438"; transcript_id "MSTRG.100438.141"; exon_number "10";
chr2	StringTie	transcript	131284039	131311365	1000	+	.	gene_id "MSTRG.100438"; transcript_id "MSTRG.100438.142";
chr2	StringTie	exon	131284039	131288306	1000	+	.	gene_id "MSTRG.100438"; transcript_id "MSTRG.100438.142"; exon_number "1";
chr2	StringTie	exon	131288755	131288948	1000	+	.	gene_id "MSTRG.100438"; transcript_id "MSTRG.100438.142"; exon_number "2";
chr2	StringTie	exon	131290029	131290226	1000	+	.	gene_id "MSTRG.100438"; transcript_id "MSTRG.100438.142"; exon_number "3";
chr2	StringTie	exon	131296843	131302022	1000	+	.	gene_id "MSTRG.100438"; transcript_id "MSTRG.100438.142"; exon_number "4";
chr2	StringTie	exon	131302155	131302279	1000	+	.	gene_id "MSTRG.100438"; transcript_id "MSTRG.100438.142"; exon_number "5";
chr2	StringTie	exon	131302582	131302727	1000	+	.	gene_id "MSTRG.100438"; transcript_id "MSTRG.100438.142"; exon_number "6";
chr2	StringTie	exon	131303037	131303104	1000	+	.	gene_id "MSTRG.100438"; transcript_id "MSTRG.100438.142"; exon_number "7";
chr2	StringTie	exon	131308894	131311365	1000	+	.	gene_id "MSTRG.100438"; transcript_id "MSTRG.100438.142"; exon_number "8";
chr2	StringTie	transcript	131284204	131311605	1000	+	.	gene_id "MSTRG.100438"; transcript_id "MSTRG.100438.143";
chr2	StringTie	exon	131284204	131288948	1000	+	.	gene_id "MSTRG.100438"; transcript_id "MSTRG.100438.143"; exon_number "1";
chr2	StringTie	exon	131290029	131290226	1000	+	.	gene_id "MSTRG.100438"; transcript_id "MSTRG.100438.143"; exon_number "2";
chr2	StringTie	exon	131296843	131297013	1000	+	.	gene_id "MSTRG.100438"; transcript_id "MSTRG.100438.143"; exon_number "3";
chr2	StringTie	exon	131298223	131298267	1000	+	.	gene_id "MSTRG.100438"; transcript_id "MSTRG.100438.143"; exon_number "4";
chr2	StringTie	exon	131299975	131303104	1000	+	.	gene_id "MSTRG.100438"; transcript_id "MSTRG.100438.143"; exon_number "5";
chr2	StringTie	exon	131308894	131311605	1000	+	.	gene_id "MSTRG.100438"; transcript_id "MSTRG.100438.143"; exon_number "6";
chr2	StringTie	transcript	131284204	131311605	1000	+	.	gene_id "MSTRG.100438"; transcript_id "MSTRG.100438.144";
chr2	StringTie	exon	131284204	131288948	1000	+	.	gene_id "MSTRG.100438"; transcript_id "MSTRG.100438.144"; exon_number "1";
chr2	StringTie	exon	131290029	131290226	1000	+	.	gene_id "MSTRG.100438"; transcript_id "MSTRG.100438.144"; exon_number "2";
chr2	StringTie	exon	131296843	131297013	1000	+	.	gene_id "MSTRG.100438"; transcript_id "MSTRG.100438.144"; exon_number "3";
chr2	StringTie	exon	131298223	131298267	1000	+	.	gene_id "MSTRG.100438"; transcript_id "MSTRG.100438.144"; exon_number "4";
chr2	StringTie	exon	131299975	131302022	1000	+	.	gene_id "MSTRG.100438"; transcript_id "MSTRG.100438.144"; exon_number "5";
chr2	StringTie	exon	131302155	131302279	1000	+	.	gene_id "MSTRG.100438"; transcript_id "MSTRG.100438.144"; exon_number "6";
chr2	StringTie	exon	131302582	131302702	1000	+	.	gene_id "MSTRG.100438"; transcript_id "MSTRG.100438.144"; exon_number "7";
chr2	StringTie	exon	131303037	131303104	1000	+	.	gene_id "MSTRG.100438"; transcript_id "MSTRG.100438.144"; exon_number "8";
chr2	StringTie	exon	131308894	131311605	1000	+	.	gene_id "MSTRG.100438"; transcript_id "MSTRG.100438.144"; exon_number "9";
chr2	StringTie	transcript	131284629	131311515	1000	+	.	gene_id "MSTRG.100438"; transcript_id "MSTRG.100438.145";
chr2	StringTie	exon	131284629	131288948	1000	+	.	gene_id "MSTRG.100438"; transcript_id "MSTRG.100438.145"; exon_number "1";
chr2	StringTie	exon	131290029	131290226	1000	+	.	gene_id "MSTRG.100438"; transcript_id "MSTRG.100438.145"; exon_number "2";
chr2	StringTie	exon	131296843	131297013	1000	+	.	gene_id "MSTRG.100438"; transcript_id "MSTRG.100438.145"; exon_number "3";
chr2	StringTie	exon	131298223	131300480	1000	+	.	gene_id "MSTRG.100438"; transcript_id "MSTRG.100438.145"; exon_number "4";
chr2	StringTie	exon	131301925	131302022	1000	+	.	gene_id "MSTRG.100438"; transcript_id "MSTRG.100438.145"; exon_number "5";
chr2	StringTie	exon	131302155	131302279	1000	+	.	gene_id "MSTRG.100438"; transcript_id "MSTRG.100438.145"; exon_number "6";
chr2	StringTie	exon	131303037	131303104	1000	+	.	gene_id "MSTRG.100438"; transcript_id "MSTRG.100438.145"; exon_number "7";
chr2	StringTie	exon	131308894	131309068	1000	+	.	gene_id "MSTRG.100438"; transcript_id "MSTRG.100438.145"; exon_number "8";
chr2	StringTie	exon	131309841	131311515	1000	+	.	gene_id "MSTRG.100438"; transcript_id "MSTRG.100438.145"; exon_number "9";
chr2	StringTie	transcript	131284847	131311362	1000	+	.	gene_id "MSTRG.100438"; transcript_id "MSTRG.100438.146";
chr2	StringTie	exon	131284847	131288948	1000	+	.	gene_id "MSTRG.100438"; transcript_id "MSTRG.100438.146"; exon_number "1";
chr2	StringTie	exon	131290029	131290226	1000	+	.	gene_id "MSTRG.100438"; transcript_id "MSTRG.100438.146"; exon_number "2";
chr2	StringTie	exon	131296843	131297013	1000	+	.	gene_id "MSTRG.100438"; transcript_id "MSTRG.100438.146"; exon_number "3";
chr2	StringTie	exon	131298223	131298267	1000	+	.	gene_id "MSTRG.100438"; transcript_id "MSTRG.100438.146"; exon_number "4";
chr2	StringTie	exon	131301925	131302022	1000	+	.	gene_id "MSTRG.100438"; transcript_id "MSTRG.100438.146"; exon_number "5";
chr2	StringTie	exon	131302155	131302279	1000	+	.	gene_id "MSTRG.100438"; transcript_id "MSTRG.100438.146"; exon_number "6";
chr2	StringTie	exon	131302582	131302702	1000	+	.	gene_id "MSTRG.100438"; transcript_id "MSTRG.100438.146"; exon_number "7";
chr2	StringTie	exon	131303037	131303104	1000	+	.	gene_id "MSTRG.100438"; transcript_id "MSTRG.100438.146"; exon_number "8";
chr2	StringTie	exon	131308894	131311362	1000	+	.	gene_id "MSTRG.100438"; transcript_id "MSTRG.100438.146"; exon_number "9";
chr2	StringTie	transcript	131284852	131311439	1000	+	.	gene_id "MSTRG.100438"; transcript_id "MSTRG.100438.147";
chr2	StringTie	exon	131284852	131287570	1000	+	.	gene_id "MSTRG.100438"; transcript_id "MSTRG.100438.147"; exon_number "1";
chr2	StringTie	exon	131287962	131288948	1000	+	.	gene_id "MSTRG.100438"; transcript_id "MSTRG.100438.147"; exon_number "2";
chr2	StringTie	exon	131290029	131292050	1000	+	.	gene_id "MSTRG.100438"; transcript_id "MSTRG.100438.147"; exon_number "3";
chr2	StringTie	exon	131296843	131297013	1000	+	.	gene_id "MSTRG.100438"; transcript_id "MSTRG.100438.147"; exon_number "4";
chr2	StringTie	exon	131298223	131302022	1000	+	.	gene_id "MSTRG.100438"; transcript_id "MSTRG.100438.147"; exon_number "5";
chr2	StringTie	exon	131302155	131302279	1000	+	.	gene_id "MSTRG.100438"; transcript_id "MSTRG.100438.147"; exon_number "6";
chr2	StringTie	exon	131303037	131303104	1000	+	.	gene_id "MSTRG.100438"; transcript_id "MSTRG.100438.147"; exon_number "7";
chr2	StringTie	exon	131308894	131311439	1000	+	.	gene_id "MSTRG.100438"; transcript_id "MSTRG.100438.147"; exon_number "8";
chr2	StringTie	transcript	131285223	131311377	1000	+	.	gene_id "MSTRG.100438"; transcript_id "MSTRG.100438.148";
chr2	StringTie	exon	131285223	131288948	1000	+	.	gene_id "MSTRG.100438"; transcript_id "MSTRG.100438.148"; exon_number "1";
chr2	StringTie	exon	131290029	131290226	1000	+	.	gene_id "MSTRG.100438"; transcript_id "MSTRG.100438.148"; exon_number "2";
chr2	StringTie	exon	131296843	131297013	1000	+	.	gene_id "MSTRG.100438"; transcript_id "MSTRG.100438.148"; exon_number "3";
chr2	StringTie	exon	131298223	131298267	1000	+	.	gene_id "MSTRG.100438"; transcript_id "MSTRG.100438.148"; exon_number "4";
chr2	StringTie	exon	131298720	131300480	1000	+	.	gene_id "MSTRG.100438"; transcript_id "MSTRG.100438.148"; exon_number "5";
chr2	StringTie	exon	131301925	131302022	1000	+	.	gene_id "MSTRG.100438"; transcript_id "MSTRG.100438.148"; exon_number "6";
chr2	StringTie	exon	131302155	131302279	1000	+	.	gene_id "MSTRG.100438"; transcript_id "MSTRG.100438.148"; exon_number "7";
chr2	StringTie	exon	131303037	131303104	1000	+	.	gene_id "MSTRG.100438"; transcript_id "MSTRG.100438.148"; exon_number "8";
chr2	StringTie	exon	131308894	131311377	1000	+	.	gene_id "MSTRG.100438"; transcript_id "MSTRG.100438.148"; exon_number "9";
chr2	StringTie	transcript	131285268	131311370	1000	+	.	gene_id "MSTRG.100438"; transcript_id "MSTRG.100438.149";
chr2	StringTie	exon	131285268	131288271	1000	+	.	gene_id "MSTRG.100438"; transcript_id "MSTRG.100438.149"; exon_number "1";
chr2	StringTie	exon	131288755	131298868	1000	+	.	gene_id "MSTRG.100438"; transcript_id "MSTRG.100438.149"; exon_number "2";
chr2	StringTie	exon	131299001	131302022	1000	+	.	gene_id "MSTRG.100438"; transcript_id "MSTRG.100438.149"; exon_number "3";
chr2	StringTie	exon	131302155	131302279	1000	+	.	gene_id "MSTRG.100438"; transcript_id "MSTRG.100438.149"; exon_number "4";
chr2	StringTie	exon	131302582	131302701	1000	+	.	gene_id "MSTRG.100438"; transcript_id "MSTRG.100438.149"; exon_number "5";
chr2	StringTie	exon	131303037	131303104	1000	+	.	gene_id "MSTRG.100438"; transcript_id "MSTRG.100438.149"; exon_number "6";
chr2	StringTie	exon	131308894	131311370	1000	+	.	gene_id "MSTRG.100438"; transcript_id "MSTRG.100438.149"; exon_number "7";
chr2	StringTie	transcript	131104908	131150284	1000	+	.	gene_id "MSTRG.100438"; transcript_id "MSTRG.100438.15";
chr2	StringTie	exon	131104908	131105398	1000	+	.	gene_id "MSTRG.100438"; transcript_id "MSTRG.100438.15"; exon_number "1";
chr2	StringTie	exon	131125753	131125905	1000	+	.	gene_id "MSTRG.100438"; transcript_id "MSTRG.100438.15"; exon_number "2";
chr2	StringTie	exon	131126684	131126786	1000	+	.	gene_id "MSTRG.100438"; transcript_id "MSTRG.100438.15"; exon_number "3";
chr2	StringTie	exon	131130721	131130760	1000	+	.	gene_id "MSTRG.100438"; transcript_id "MSTRG.100438.15"; exon_number "4";
chr2	StringTie	exon	131132902	131132991	1000	+	.	gene_id "MSTRG.100438"; transcript_id "MSTRG.100438.15"; exon_number "5";
chr2	StringTie	exon	131140167	131140275	1000	+	.	gene_id "MSTRG.100438"; transcript_id "MSTRG.100438.15"; exon_number "6";
chr2	StringTie	exon	131146637	131150284	1000	+	.	gene_id "MSTRG.100438"; transcript_id "MSTRG.100438.15"; exon_number "7";
chr2	StringTie	transcript	131285271	131311428	1000	+	.	gene_id "MSTRG.100438"; transcript_id "MSTRG.100438.150";
chr2	StringTie	exon	131285271	131288948	1000	+	.	gene_id "MSTRG.100438"; transcript_id "MSTRG.100438.150"; exon_number "1";
chr2	StringTie	exon	131290029	131290226	1000	+	.	gene_id "MSTRG.100438"; transcript_id "MSTRG.100438.150"; exon_number "2";
chr2	StringTie	exon	131296843	131297013	1000	+	.	gene_id "MSTRG.100438"; transcript_id "MSTRG.100438.150"; exon_number "3";
chr2	StringTie	exon	131298223	131298267	1000	+	.	gene_id "MSTRG.100438"; transcript_id "MSTRG.100438.150"; exon_number "4";
chr2	StringTie	exon	131299959	131300480	1000	+	.	gene_id "MSTRG.100438"; transcript_id "MSTRG.100438.150"; exon_number "5";
chr2	StringTie	exon	131301925	131302022	1000	+	.	gene_id "MSTRG.100438"; transcript_id "MSTRG.100438.150"; exon_number "6";
chr2	StringTie	exon	131302155	131302279	1000	+	.	gene_id "MSTRG.100438"; transcript_id "MSTRG.100438.150"; exon_number "7";
chr2	StringTie	exon	131303037	131303104	1000	+	.	gene_id "MSTRG.100438"; transcript_id "MSTRG.100438.150"; exon_number "8";
chr2	StringTie	exon	131308894	131311428	1000	+	.	gene_id "MSTRG.100438"; transcript_id "MSTRG.100438.150"; exon_number "9";
chr2	StringTie	transcript	131285271	131311373	1000	+	.	gene_id "MSTRG.100438"; transcript_id "MSTRG.100438.151";
chr2	StringTie	exon	131285271	131288948	1000	+	.	gene_id "MSTRG.100438"; transcript_id "MSTRG.100438.151"; exon_number "1";
chr2	StringTie	exon	131290029	131290226	1000	+	.	gene_id "MSTRG.100438"; transcript_id "MSTRG.100438.151"; exon_number "2";
chr2	StringTie	exon	131296843	131297013	1000	+	.	gene_id "MSTRG.100438"; transcript_id "MSTRG.100438.151"; exon_number "3";
chr2	StringTie	exon	131298223	131298267	1000	+	.	gene_id "MSTRG.100438"; transcript_id "MSTRG.100438.151"; exon_number "4";
chr2	StringTie	exon	131299959	131302022	1000	+	.	gene_id "MSTRG.100438"; transcript_id "MSTRG.100438.151"; exon_number "5";
chr2	StringTie	exon	131302155	131302279	1000	+	.	gene_id "MSTRG.100438"; transcript_id "MSTRG.100438.151"; exon_number "6";
chr2	StringTie	exon	131302582	131302702	1000	+	.	gene_id "MSTRG.100438"; transcript_id "MSTRG.100438.151"; exon_number "7";
chr2	StringTie	exon	131303037	131303104	1000	+	.	gene_id "MSTRG.100438"; transcript_id "MSTRG.100438.151"; exon_number "8";
chr2	StringTie	exon	131307236	131307393	1000	+	.	gene_id "MSTRG.100438"; transcript_id "MSTRG.100438.151"; exon_number "9";
chr2	StringTie	exon	131308902	131311373	1000	+	.	gene_id "MSTRG.100438"; transcript_id "MSTRG.100438.151"; exon_number "10";
chr2	StringTie	transcript	131285279	131311472	1000	+	.	gene_id "MSTRG.100438"; transcript_id "MSTRG.100438.152";
chr2	StringTie	exon	131285279	131288948	1000	+	.	gene_id "MSTRG.100438"; transcript_id "MSTRG.100438.152"; exon_number "1";
chr2	StringTie	exon	131290029	131290226	1000	+	.	gene_id "MSTRG.100438"; transcript_id "MSTRG.100438.152"; exon_number "2";
chr2	StringTie	exon	131296843	131297013	1000	+	.	gene_id "MSTRG.100438"; transcript_id "MSTRG.100438.152"; exon_number "3";
chr2	StringTie	exon	131298223	131298874	1000	+	.	gene_id "MSTRG.100438"; transcript_id "MSTRG.100438.152"; exon_number "4";
chr2	StringTie	exon	131299975	131302279	1000	+	.	gene_id "MSTRG.100438"; transcript_id "MSTRG.100438.152"; exon_number "5";
chr2	StringTie	exon	131302582	131303104	1000	+	.	gene_id "MSTRG.100438"; transcript_id "MSTRG.100438.152"; exon_number "6";
chr2	StringTie	exon	131308894	131311472	1000	+	.	gene_id "MSTRG.100438"; transcript_id "MSTRG.100438.152"; exon_number "7";
chr2	StringTie	transcript	131285442	131313761	1000	+	.	gene_id "MSTRG.100438"; transcript_id "MSTRG.100438.153";
chr2	StringTie	exon	131285442	131285780	1000	+	.	gene_id "MSTRG.100438"; transcript_id "MSTRG.100438.153"; exon_number "1";
chr2	StringTie	exon	131285847	131288948	1000	+	.	gene_id "MSTRG.100438"; transcript_id "MSTRG.100438.153"; exon_number "2";
chr2	StringTie	exon	131290029	131290226	1000	+	.	gene_id "MSTRG.100438"; transcript_id "MSTRG.100438.153"; exon_number "3";
chr2	StringTie	exon	131296843	131302279	1000	+	.	gene_id "MSTRG.100438"; transcript_id "MSTRG.100438.153"; exon_number "4";
chr2	StringTie	exon	131302582	131302727	1000	+	.	gene_id "MSTRG.100438"; transcript_id "MSTRG.100438.153"; exon_number "5";
chr2	StringTie	exon	131303037	131303104	1000	+	.	gene_id "MSTRG.100438"; transcript_id "MSTRG.100438.153"; exon_number "6";
chr2	StringTie	exon	131308894	131313761	1000	+	.	gene_id "MSTRG.100438"; transcript_id "MSTRG.100438.153"; exon_number "7";
chr2	StringTie	transcript	131285727	131311362	1000	+	.	gene_id "MSTRG.100438"; transcript_id "MSTRG.100438.154";
chr2	StringTie	exon	131285727	131287570	1000	+	.	gene_id "MSTRG.100438"; transcript_id "MSTRG.100438.154"; exon_number "1";
chr2	StringTie	exon	131287962	131288306	1000	+	.	gene_id "MSTRG.100438"; transcript_id "MSTRG.100438.154"; exon_number "2";
chr2	StringTie	exon	131288755	131288948	1000	+	.	gene_id "MSTRG.100438"; transcript_id "MSTRG.100438.154"; exon_number "3";
chr2	StringTie	exon	131290029	131290226	1000	+	.	gene_id "MSTRG.100438"; transcript_id "MSTRG.100438.154"; exon_number "4";
chr2	StringTie	exon	131296843	131297013	1000	+	.	gene_id "MSTRG.100438"; transcript_id "MSTRG.100438.154"; exon_number "5";
chr2	StringTie	exon	131298223	131302022	1000	+	.	gene_id "MSTRG.100438"; transcript_id "MSTRG.100438.154"; exon_number "6";
chr2	StringTie	exon	131302155	131302279	1000	+	.	gene_id "MSTRG.100438"; transcript_id "MSTRG.100438.154"; exon_number "7";
chr2	StringTie	exon	131303037	131303104	1000	+	.	gene_id "MSTRG.100438"; transcript_id "MSTRG.100438.154"; exon_number "8";
chr2	StringTie	exon	131308894	131309068	1000	+	.	gene_id "MSTRG.100438"; transcript_id "MSTRG.100438.154"; exon_number "9";
chr2	StringTie	exon	131311171	131311362	1000	+	.	gene_id "MSTRG.100438"; transcript_id "MSTRG.100438.154"; exon_number "10";
chr2	StringTie	transcript	131285744	131311362	1000	+	.	gene_id "MSTRG.100438"; transcript_id "MSTRG.100438.155";
chr2	StringTie	exon	131285744	131287570	1000	+	.	gene_id "MSTRG.100438"; transcript_id "MSTRG.100438.155"; exon_number "1";
chr2	StringTie	exon	131287962	131288948	1000	+	.	gene_id "MSTRG.100438"; transcript_id "MSTRG.100438.155"; exon_number "2";
chr2	StringTie	exon	131290029	131290226	1000	+	.	gene_id "MSTRG.100438"; transcript_id "MSTRG.100438.155"; exon_number "3";
chr2	StringTie	exon	131296843	131297013	1000	+	.	gene_id "MSTRG.100438"; transcript_id "MSTRG.100438.155"; exon_number "4";
chr2	StringTie	exon	131298223	131298267	1000	+	.	gene_id "MSTRG.100438"; transcript_id "MSTRG.100438.155"; exon_number "5";
chr2	StringTie	exon	131298787	131302022	1000	+	.	gene_id "MSTRG.100438"; transcript_id "MSTRG.100438.155"; exon_number "6";
chr2	StringTie	exon	131302155	131302279	1000	+	.	gene_id "MSTRG.100438"; transcript_id "MSTRG.100438.155"; exon_number "7";
chr2	StringTie	exon	131302582	131302727	1000	+	.	gene_id "MSTRG.100438"; transcript_id "MSTRG.100438.155"; exon_number "8";
chr2	StringTie	exon	131303037	131303104	1000	+	.	gene_id "MSTRG.100438"; transcript_id "MSTRG.100438.155"; exon_number "9";
chr2	StringTie	exon	131308894	131309068	1000	+	.	gene_id "MSTRG.100438"; transcript_id "MSTRG.100438.155"; exon_number "10";
chr2	StringTie	exon	131311171	131311362	1000	+	.	gene_id "MSTRG.100438"; transcript_id "MSTRG.100438.155"; exon_number "11";
chr2	StringTie	transcript	131285911	131311586	1000	+	.	gene_id "MSTRG.100438"; transcript_id "MSTRG.100438.156";
chr2	StringTie	exon	131285911	131288948	1000	+	.	gene_id "MSTRG.100438"; transcript_id "MSTRG.100438.156"; exon_number "1";
chr2	StringTie	exon	131290029	131290226	1000	+	.	gene_id "MSTRG.100438"; transcript_id "MSTRG.100438.156"; exon_number "2";
chr2	StringTie	exon	131296843	131297013	1000	+	.	gene_id "MSTRG.100438"; transcript_id "MSTRG.100438.156"; exon_number "3";
chr2	StringTie	exon	131298223	131298874	1000	+	.	gene_id "MSTRG.100438"; transcript_id "MSTRG.100438.156"; exon_number "4";
chr2	StringTie	exon	131299959	131303104	1000	+	.	gene_id "MSTRG.100438"; transcript_id "MSTRG.100438.156"; exon_number "5";
chr2	StringTie	exon	131308894	131311586	1000	+	.	gene_id "MSTRG.100438"; transcript_id "MSTRG.100438.156"; exon_number "6";
chr2	StringTie	transcript	131285911	131311586	1000	+	.	gene_id "MSTRG.100438"; transcript_id "MSTRG.100438.157";
chr2	StringTie	exon	131285911	131288948	1000	+	.	gene_id "MSTRG.100438"; transcript_id "MSTRG.100438.157"; exon_number "1";
chr2	StringTie	exon	131290029	131290226	1000	+	.	gene_id "MSTRG.100438"; transcript_id "MSTRG.100438.157"; exon_number "2";
chr2	StringTie	exon	131296843	131297013	1000	+	.	gene_id "MSTRG.100438"; transcript_id "MSTRG.100438.157"; exon_number "3";
chr2	StringTie	exon	131298223	131298874	1000	+	.	gene_id "MSTRG.100438"; transcript_id "MSTRG.100438.157"; exon_number "4";
chr2	StringTie	exon	131299959	131302022	1000	+	.	gene_id "MSTRG.100438"; transcript_id "MSTRG.100438.157"; exon_number "5";
chr2	StringTie	exon	131302155	131302279	1000	+	.	gene_id "MSTRG.100438"; transcript_id "MSTRG.100438.157"; exon_number "6";
chr2	StringTie	exon	131303037	131303104	1000	+	.	gene_id "MSTRG.100438"; transcript_id "MSTRG.100438.157"; exon_number "7";
chr2	StringTie	exon	131308894	131311586	1000	+	.	gene_id "MSTRG.100438"; transcript_id "MSTRG.100438.157"; exon_number "8";
chr2	StringTie	transcript	131286818	131365312	1000	+	.	gene_id "MSTRG.100438"; transcript_id "MSTRG.100438.158";
chr2	StringTie	exon	131286818	131287570	1000	+	.	gene_id "MSTRG.100438"; transcript_id "MSTRG.100438.158"; exon_number "1";
chr2	StringTie	exon	131287962	131288306	1000	+	.	gene_id "MSTRG.100438"; transcript_id "MSTRG.100438.158"; exon_number "2";
chr2	StringTie	exon	131288755	131288948	1000	+	.	gene_id "MSTRG.100438"; transcript_id "MSTRG.100438.158"; exon_number "3";
chr2	StringTie	exon	131290029	131290226	1000	+	.	gene_id "MSTRG.100438"; transcript_id "MSTRG.100438.158"; exon_number "4";
chr2	StringTie	exon	131291827	131303104	1000	+	.	gene_id "MSTRG.100438"; transcript_id "MSTRG.100438.158"; exon_number "5";
chr2	StringTie	exon	131308894	131309068	1000	+	.	gene_id "MSTRG.100438"; transcript_id "MSTRG.100438.158"; exon_number "6";
chr2	StringTie	exon	131330231	131330328	1000	+	.	gene_id "MSTRG.100438"; transcript_id "MSTRG.100438.158"; exon_number "7";
chr2	StringTie	exon	131335502	131335705	1000	+	.	gene_id "MSTRG.100438"; transcript_id "MSTRG.100438.158"; exon_number "8";
chr2	StringTie	exon	131353020	131353650	1000	+	.	gene_id "MSTRG.100438"; transcript_id "MSTRG.100438.158"; exon_number "9";
chr2	StringTie	exon	131355592	131355769	1000	+	.	gene_id "MSTRG.100438"; transcript_id "MSTRG.100438.158"; exon_number "10";
chr2	StringTie	exon	131363667	131365312	1000	+	.	gene_id "MSTRG.100438"; transcript_id "MSTRG.100438.158"; exon_number "11";
chr2	StringTie	transcript	131286855	131312719	1000	+	.	gene_id "MSTRG.100438"; transcript_id "MSTRG.100438.160";
chr2	StringTie	exon	131286855	131287570	1000	+	.	gene_id "MSTRG.100438"; transcript_id "MSTRG.100438.160"; exon_number "1";
chr2	StringTie	exon	131287962	131288948	1000	+	.	gene_id "MSTRG.100438"; transcript_id "MSTRG.100438.160"; exon_number "2";
chr2	StringTie	exon	131290029	131290226	1000	+	.	gene_id "MSTRG.100438"; transcript_id "MSTRG.100438.160"; exon_number "3";
chr2	StringTie	exon	131296843	131297013	1000	+	.	gene_id "MSTRG.100438"; transcript_id "MSTRG.100438.160"; exon_number "4";
chr2	StringTie	exon	131298223	131302022	1000	+	.	gene_id "MSTRG.100438"; transcript_id "MSTRG.100438.160"; exon_number "5";
chr2	StringTie	exon	131302155	131303104	1000	+	.	gene_id "MSTRG.100438"; transcript_id "MSTRG.100438.160"; exon_number "6";
chr2	StringTie	exon	131308894	131312719	1000	+	.	gene_id "MSTRG.100438"; transcript_id "MSTRG.100438.160"; exon_number "7";
chr2	StringTie	transcript	131291405	131311392	1000	+	.	gene_id "MSTRG.100438"; transcript_id "MSTRG.100438.161";
chr2	StringTie	exon	131291405	131298267	1000	+	.	gene_id "MSTRG.100438"; transcript_id "MSTRG.100438.161"; exon_number "1";
chr2	StringTie	exon	131298787	131302279	1000	+	.	gene_id "MSTRG.100438"; transcript_id "MSTRG.100438.161"; exon_number "2";
chr2	StringTie	exon	131302582	131302734	1000	+	.	gene_id "MSTRG.100438"; transcript_id "MSTRG.100438.161"; exon_number "3";
chr2	StringTie	exon	131303037	131303104	1000	+	.	gene_id "MSTRG.100438"; transcript_id "MSTRG.100438.161"; exon_number "4";
chr2	StringTie	exon	131308894	131309068	1000	+	.	gene_id "MSTRG.100438"; transcript_id "MSTRG.100438.161"; exon_number "5";
chr2	StringTie	exon	131309841	131311392	1000	+	.	gene_id "MSTRG.100438"; transcript_id "MSTRG.100438.161"; exon_number "6";
chr2	StringTie	transcript	131291442	131311356	1000	+	.	gene_id "MSTRG.100438"; transcript_id "MSTRG.100438.162";
chr2	StringTie	exon	131291442	131300480	1000	+	.	gene_id "MSTRG.100438"; transcript_id "MSTRG.100438.162"; exon_number "1";
chr2	StringTie	exon	131300830	131302734	1000	+	.	gene_id "MSTRG.100438"; transcript_id "MSTRG.100438.162"; exon_number "2";
chr2	StringTie	exon	131303037	131303104	1000	+	.	gene_id "MSTRG.100438"; transcript_id "MSTRG.100438.162"; exon_number "3";
chr2	StringTie	exon	131308894	131311356	1000	+	.	gene_id "MSTRG.100438"; transcript_id "MSTRG.100438.162"; exon_number "4";
chr2	StringTie	transcript	131291815	131365842	1000	+	.	gene_id "MSTRG.100438"; transcript_id "MSTRG.100438.163";
chr2	StringTie	exon	131291815	131302279	1000	+	.	gene_id "MSTRG.100438"; transcript_id "MSTRG.100438.163"; exon_number "1";
chr2	StringTie	exon	131303037	131303104	1000	+	.	gene_id "MSTRG.100438"; transcript_id "MSTRG.100438.163"; exon_number "2";
chr2	StringTie	exon	131307233	131307393	1000	+	.	gene_id "MSTRG.100438"; transcript_id "MSTRG.100438.163"; exon_number "3";
chr2	StringTie	exon	131308902	131309068	1000	+	.	gene_id "MSTRG.100438"; transcript_id "MSTRG.100438.163"; exon_number "4";
chr2	StringTie	exon	131330231	131330328	1000	+	.	gene_id "MSTRG.100438"; transcript_id "MSTRG.100438.163"; exon_number "5";
chr2	StringTie	exon	131335502	131335705	1000	+	.	gene_id "MSTRG.100438"; transcript_id "MSTRG.100438.163"; exon_number "6";
chr2	StringTie	exon	131355592	131355769	1000	+	.	gene_id "MSTRG.100438"; transcript_id "MSTRG.100438.163"; exon_number "7";
chr2	StringTie	exon	131363667	131365842	1000	+	.	gene_id "MSTRG.100438"; transcript_id "MSTRG.100438.163"; exon_number "8";
chr2	StringTie	transcript	131296056	131311371	1000	+	.	gene_id "MSTRG.100438"; transcript_id "MSTRG.100438.164";
chr2	StringTie	exon	131296056	131297013	1000	+	.	gene_id "MSTRG.100438"; transcript_id "MSTRG.100438.164"; exon_number "1";
chr2	StringTie	exon	131298223	131302727	1000	+	.	gene_id "MSTRG.100438"; transcript_id "MSTRG.100438.164"; exon_number "2";
chr2	StringTie	exon	131303037	131303104	1000	+	.	gene_id "MSTRG.100438"; transcript_id "MSTRG.100438.164"; exon_number "3";
chr2	StringTie	exon	131303972	131303998	1000	+	.	gene_id "MSTRG.100438"; transcript_id "MSTRG.100438.164"; exon_number "4";
chr2	StringTie	exon	131308894	131311371	1000	+	.	gene_id "MSTRG.100438"; transcript_id "MSTRG.100438.164"; exon_number "5";
chr2	StringTie	transcript	131296112	131311354	1000	+	.	gene_id "MSTRG.100438"; transcript_id "MSTRG.100438.165";
chr2	StringTie	exon	131296112	131297013	1000	+	.	gene_id "MSTRG.100438"; transcript_id "MSTRG.100438.165"; exon_number "1";
chr2	StringTie	exon	131298223	131303104	1000	+	.	gene_id "MSTRG.100438"; transcript_id "MSTRG.100438.165"; exon_number "2";
chr2	StringTie	exon	131307236	131307393	1000	+	.	gene_id "MSTRG.100438"; transcript_id "MSTRG.100438.165"; exon_number "3";
chr2	StringTie	exon	131308902	131309068	1000	+	.	gene_id "MSTRG.100438"; transcript_id "MSTRG.100438.165"; exon_number "4";
chr2	StringTie	exon	131311171	131311354	1000	+	.	gene_id "MSTRG.100438"; transcript_id "MSTRG.100438.165"; exon_number "5";
chr2	StringTie	transcript	131296112	131311354	1000	+	.	gene_id "MSTRG.100438"; transcript_id "MSTRG.100438.166";
chr2	StringTie	exon	131296112	131297013	1000	+	.	gene_id "MSTRG.100438"; transcript_id "MSTRG.100438.166"; exon_number "1";
chr2	StringTie	exon	131298223	131300480	1000	+	.	gene_id "MSTRG.100438"; transcript_id "MSTRG.100438.166"; exon_number "2";
chr2	StringTie	exon	131300830	131302022	1000	+	.	gene_id "MSTRG.100438"; transcript_id "MSTRG.100438.166"; exon_number "3";
chr2	StringTie	exon	131302155	131302279	1000	+	.	gene_id "MSTRG.100438"; transcript_id "MSTRG.100438.166"; exon_number "4";
chr2	StringTie	exon	131302582	131302727	1000	+	.	gene_id "MSTRG.100438"; transcript_id "MSTRG.100438.166"; exon_number "5";
chr2	StringTie	exon	131303037	131303104	1000	+	.	gene_id "MSTRG.100438"; transcript_id "MSTRG.100438.166"; exon_number "6";
chr2	StringTie	exon	131307236	131307393	1000	+	.	gene_id "MSTRG.100438"; transcript_id "MSTRG.100438.166"; exon_number "7";
chr2	StringTie	exon	131308902	131311354	1000	+	.	gene_id "MSTRG.100438"; transcript_id "MSTRG.100438.166"; exon_number "8";
chr2	StringTie	transcript	131300035	131311551	1000	+	.	gene_id "MSTRG.100438"; transcript_id "MSTRG.100438.168";
chr2	StringTie	exon	131300035	131300480	1000	+	.	gene_id "MSTRG.100438"; transcript_id "MSTRG.100438.168"; exon_number "1";
chr2	StringTie	exon	131301925	131302022	1000	+	.	gene_id "MSTRG.100438"; transcript_id "MSTRG.100438.168"; exon_number "2";
chr2	StringTie	exon	131302155	131302279	1000	+	.	gene_id "MSTRG.100438"; transcript_id "MSTRG.100438.168"; exon_number "3";
chr2	StringTie	exon	131302582	131302727	1000	+	.	gene_id "MSTRG.100438"; transcript_id "MSTRG.100438.168"; exon_number "4";
chr2	StringTie	exon	131303037	131303104	1000	+	.	gene_id "MSTRG.100438"; transcript_id "MSTRG.100438.168"; exon_number "5";
chr2	StringTie	exon	131308894	131309068	1000	+	.	gene_id "MSTRG.100438"; transcript_id "MSTRG.100438.168"; exon_number "6";
chr2	StringTie	exon	131309841	131311551	1000	+	.	gene_id "MSTRG.100438"; transcript_id "MSTRG.100438.168"; exon_number "7";
chr2	StringTie	transcript	131300035	131311382	1000	+	.	gene_id "MSTRG.100438"; transcript_id "MSTRG.100438.169";
chr2	StringTie	exon	131300035	131300933	1000	+	.	gene_id "MSTRG.100438"; transcript_id "MSTRG.100438.169"; exon_number "1";
chr2	StringTie	exon	131301925	131302022	1000	+	.	gene_id "MSTRG.100438"; transcript_id "MSTRG.100438.169"; exon_number "2";
chr2	StringTie	exon	131302155	131302279	1000	+	.	gene_id "MSTRG.100438"; transcript_id "MSTRG.100438.169"; exon_number "3";
chr2	StringTie	exon	131302582	131302702	1000	+	.	gene_id "MSTRG.100438"; transcript_id "MSTRG.100438.169"; exon_number "4";
chr2	StringTie	exon	131303037	131303104	1000	+	.	gene_id "MSTRG.100438"; transcript_id "MSTRG.100438.169"; exon_number "5";
chr2	StringTie	exon	131308894	131309068	1000	+	.	gene_id "MSTRG.100438"; transcript_id "MSTRG.100438.169"; exon_number "6";
chr2	StringTie	exon	131311171	131311382	1000	+	.	gene_id "MSTRG.100438"; transcript_id "MSTRG.100438.169"; exon_number "7";
chr2	StringTie	transcript	131105238	131149957	1000	+	.	gene_id "MSTRG.100438"; transcript_id "MSTRG.100438.17";
chr2	StringTie	exon	131105238	131105398	1000	+	.	gene_id "MSTRG.100438"; transcript_id "MSTRG.100438.17"; exon_number "1";
chr2	StringTie	exon	131107461	131108064	1000	+	.	gene_id "MSTRG.100438"; transcript_id "MSTRG.100438.17"; exon_number "2";
chr2	StringTie	exon	131120934	131120978	1000	+	.	gene_id "MSTRG.100438"; transcript_id "MSTRG.100438.17"; exon_number "3";
chr2	StringTie	exon	131125753	131125905	1000	+	.	gene_id "MSTRG.100438"; transcript_id "MSTRG.100438.17"; exon_number "4";
chr2	StringTie	exon	131126684	131126786	1000	+	.	gene_id "MSTRG.100438"; transcript_id "MSTRG.100438.17"; exon_number "5";
chr2	StringTie	exon	131130721	131130760	1000	+	.	gene_id "MSTRG.100438"; transcript_id "MSTRG.100438.17"; exon_number "6";
chr2	StringTie	exon	131132902	131133015	1000	+	.	gene_id "MSTRG.100438"; transcript_id "MSTRG.100438.17"; exon_number "7";
chr2	StringTie	exon	131140167	131140275	1000	+	.	gene_id "MSTRG.100438"; transcript_id "MSTRG.100438.17"; exon_number "8";
chr2	StringTie	exon	131144408	131144449	1000	+	.	gene_id "MSTRG.100438"; transcript_id "MSTRG.100438.17"; exon_number "9";
chr2	StringTie	exon	131146637	131149957	1000	+	.	gene_id "MSTRG.100438"; transcript_id "MSTRG.100438.17"; exon_number "10";
chr2	StringTie	transcript	131300215	131311355	1000	+	.	gene_id "MSTRG.100438"; transcript_id "MSTRG.100438.170";
chr2	StringTie	exon	131300215	131300480	1000	+	.	gene_id "MSTRG.100438"; transcript_id "MSTRG.100438.170"; exon_number "1";
chr2	StringTie	exon	131303037	131303104	1000	+	.	gene_id "MSTRG.100438"; transcript_id "MSTRG.100438.170"; exon_number "2";
chr2	StringTie	exon	131308894	131311355	1000	+	.	gene_id "MSTRG.100438"; transcript_id "MSTRG.100438.170"; exon_number "3";
chr2	StringTie	transcript	131300248	131311362	1000	+	.	gene_id "MSTRG.100438"; transcript_id "MSTRG.100438.171";
chr2	StringTie	exon	131300248	131300480	1000	+	.	gene_id "MSTRG.100438"; transcript_id "MSTRG.100438.171"; exon_number "1";
chr2	StringTie	exon	131300830	131302022	1000	+	.	gene_id "MSTRG.100438"; transcript_id "MSTRG.100438.171"; exon_number "2";
chr2	StringTie	exon	131302155	131302279	1000	+	.	gene_id "MSTRG.100438"; transcript_id "MSTRG.100438.171"; exon_number "3";
chr2	StringTie	exon	131302582	131302727	1000	+	.	gene_id "MSTRG.100438"; transcript_id "MSTRG.100438.171"; exon_number "4";
chr2	StringTie	exon	131303037	131303104	1000	+	.	gene_id "MSTRG.100438"; transcript_id "MSTRG.100438.171"; exon_number "5";
chr2	StringTie	exon	131308894	131311362	1000	+	.	gene_id "MSTRG.100438"; transcript_id "MSTRG.100438.171"; exon_number "6";
chr2	StringTie	transcript	131300278	131311803	1000	+	.	gene_id "MSTRG.100438"; transcript_id "MSTRG.100438.172";
chr2	StringTie	exon	131300278	131302022	1000	+	.	gene_id "MSTRG.100438"; transcript_id "MSTRG.100438.172"; exon_number "1";
chr2	StringTie	exon	131302155	131302279	1000	+	.	gene_id "MSTRG.100438"; transcript_id "MSTRG.100438.172"; exon_number "2";
chr2	StringTie	exon	131302582	131302727	1000	+	.	gene_id "MSTRG.100438"; transcript_id "MSTRG.100438.172"; exon_number "3";
chr2	StringTie	exon	131303037	131303104	1000	+	.	gene_id "MSTRG.100438"; transcript_id "MSTRG.100438.172"; exon_number "4";
chr2	StringTie	exon	131307236	131307393	1000	+	.	gene_id "MSTRG.100438"; transcript_id "MSTRG.100438.172"; exon_number "5";
chr2	StringTie	exon	131308902	131311803	1000	+	.	gene_id "MSTRG.100438"; transcript_id "MSTRG.100438.172"; exon_number "6";
chr2	StringTie	transcript	131300287	131311380	1000	+	.	gene_id "MSTRG.100438"; transcript_id "MSTRG.100438.173";
chr2	StringTie	exon	131300287	131300480	1000	+	.	gene_id "MSTRG.100438"; transcript_id "MSTRG.100438.173"; exon_number "1";
chr2	StringTie	exon	131301907	131303104	1000	+	.	gene_id "MSTRG.100438"; transcript_id "MSTRG.100438.173"; exon_number "2";
chr2	StringTie	exon	131308894	131309068	1000	+	.	gene_id "MSTRG.100438"; transcript_id "MSTRG.100438.173"; exon_number "3";
chr2	StringTie	exon	131311171	131311380	1000	+	.	gene_id "MSTRG.100438"; transcript_id "MSTRG.100438.173"; exon_number "4";
chr2	StringTie	transcript	131300295	131311365	1000	+	.	gene_id "MSTRG.100438"; transcript_id "MSTRG.100438.174";
chr2	StringTie	exon	131300295	131302279	1000	+	.	gene_id "MSTRG.100438"; transcript_id "MSTRG.100438.174"; exon_number "1";
chr2	StringTie	exon	131302582	131303104	1000	+	.	gene_id "MSTRG.100438"; transcript_id "MSTRG.100438.174"; exon_number "2";
chr2	StringTie	exon	131308870	131311365	1000	+	.	gene_id "MSTRG.100438"; transcript_id "MSTRG.100438.174"; exon_number "3";
chr2	StringTie	transcript	131300311	131311387	1000	+	.	gene_id "MSTRG.100438"; transcript_id "MSTRG.100438.175";
chr2	StringTie	exon	131300311	131302022	1000	+	.	gene_id "MSTRG.100438"; transcript_id "MSTRG.100438.175"; exon_number "1";
chr2	StringTie	exon	131302155	131302279	1000	+	.	gene_id "MSTRG.100438"; transcript_id "MSTRG.100438.175"; exon_number "2";
chr2	StringTie	exon	131302582	131302727	1000	+	.	gene_id "MSTRG.100438"; transcript_id "MSTRG.100438.175"; exon_number "3";
chr2	StringTie	exon	131303037	131303104	1000	+	.	gene_id "MSTRG.100438"; transcript_id "MSTRG.100438.175"; exon_number "4";
chr2	StringTie	exon	131307233	131307393	1000	+	.	gene_id "MSTRG.100438"; transcript_id "MSTRG.100438.175"; exon_number "5";
chr2	StringTie	exon	131308902	131309068	1000	+	.	gene_id "MSTRG.100438"; transcript_id "MSTRG.100438.175"; exon_number "6";
chr2	StringTie	exon	131311171	131311387	1000	+	.	gene_id "MSTRG.100438"; transcript_id "MSTRG.100438.175"; exon_number "7";
chr2	StringTie	transcript	131300311	131311450	1000	+	.	gene_id "MSTRG.100438"; transcript_id "MSTRG.100438.176";
chr2	StringTie	exon	131300311	131302022	1000	+	.	gene_id "MSTRG.100438"; transcript_id "MSTRG.100438.176"; exon_number "1";
chr2	StringTie	exon	131303037	131303104	1000	+	.	gene_id "MSTRG.100438"; transcript_id "MSTRG.100438.176"; exon_number "2";
chr2	StringTie	exon	131308894	131311450	1000	+	.	gene_id "MSTRG.100438"; transcript_id "MSTRG.100438.176"; exon_number "3";
chr2	StringTie	transcript	131300311	131311450	1000	+	.	gene_id "MSTRG.100438"; transcript_id "MSTRG.100438.177";
chr2	StringTie	exon	131300311	131302279	1000	+	.	gene_id "MSTRG.100438"; transcript_id "MSTRG.100438.177"; exon_number "1";
chr2	StringTie	exon	131302582	131302701	1000	+	.	gene_id "MSTRG.100438"; transcript_id "MSTRG.100438.177"; exon_number "2";
chr2	StringTie	exon	131303037	131303104	1000	+	.	gene_id "MSTRG.100438"; transcript_id "MSTRG.100438.177"; exon_number "3";
chr2	StringTie	exon	131308894	131311450	1000	+	.	gene_id "MSTRG.100438"; transcript_id "MSTRG.100438.177"; exon_number "4";
chr2	StringTie	transcript	131300311	131311662	1000	+	.	gene_id "MSTRG.100438"; transcript_id "MSTRG.100438.178";
chr2	StringTie	exon	131300311	131300480	1000	+	.	gene_id "MSTRG.100438"; transcript_id "MSTRG.100438.178"; exon_number "1";
chr2	StringTie	exon	131301925	131302022	1000	+	.	gene_id "MSTRG.100438"; transcript_id "MSTRG.100438.178"; exon_number "2";
chr2	StringTie	exon	131302155	131302279	1000	+	.	gene_id "MSTRG.100438"; transcript_id "MSTRG.100438.178"; exon_number "3";
chr2	StringTie	exon	131302582	131303104	1000	+	.	gene_id "MSTRG.100438"; transcript_id "MSTRG.100438.178"; exon_number "4";
chr2	StringTie	exon	131307233	131307393	1000	+	.	gene_id "MSTRG.100438"; transcript_id "MSTRG.100438.178"; exon_number "5";
chr2	StringTie	exon	131308902	131311662	1000	+	.	gene_id "MSTRG.100438"; transcript_id "MSTRG.100438.178"; exon_number "6";
chr2	StringTie	transcript	131300327	131311762	1000	+	.	gene_id "MSTRG.100438"; transcript_id "MSTRG.100438.179";
chr2	StringTie	exon	131300327	131300480	1000	+	.	gene_id "MSTRG.100438"; transcript_id "MSTRG.100438.179"; exon_number "1";
chr2	StringTie	exon	131300830	131302022	1000	+	.	gene_id "MSTRG.100438"; transcript_id "MSTRG.100438.179"; exon_number "2";
chr2	StringTie	exon	131302155	131302279	1000	+	.	gene_id "MSTRG.100438"; transcript_id "MSTRG.100438.179"; exon_number "3";
chr2	StringTie	exon	131302582	131303104	1000	+	.	gene_id "MSTRG.100438"; transcript_id "MSTRG.100438.179"; exon_number "4";
chr2	StringTie	exon	131308894	131309068	1000	+	.	gene_id "MSTRG.100438"; transcript_id "MSTRG.100438.179"; exon_number "5";
chr2	StringTie	exon	131309841	131311762	1000	+	.	gene_id "MSTRG.100438"; transcript_id "MSTRG.100438.179"; exon_number "6";
chr2	StringTie	transcript	131105249	131149928	1000	+	.	gene_id "MSTRG.100438"; transcript_id "MSTRG.100438.18";
chr2	StringTie	exon	131105249	131105398	1000	+	.	gene_id "MSTRG.100438"; transcript_id "MSTRG.100438.18"; exon_number "1";
chr2	StringTie	exon	131107461	131108064	1000	+	.	gene_id "MSTRG.100438"; transcript_id "MSTRG.100438.18"; exon_number "2";
chr2	StringTie	exon	131120934	131120978	1000	+	.	gene_id "MSTRG.100438"; transcript_id "MSTRG.100438.18"; exon_number "3";
chr2	StringTie	exon	131125753	131125905	1000	+	.	gene_id "MSTRG.100438"; transcript_id "MSTRG.100438.18"; exon_number "4";
chr2	StringTie	exon	131126684	131126786	1000	+	.	gene_id "MSTRG.100438"; transcript_id "MSTRG.100438.18"; exon_number "5";
chr2	StringTie	exon	131130721	131130760	1000	+	.	gene_id "MSTRG.100438"; transcript_id "MSTRG.100438.18"; exon_number "6";
chr2	StringTie	exon	131132902	131133015	1000	+	.	gene_id "MSTRG.100438"; transcript_id "MSTRG.100438.18"; exon_number "7";
chr2	StringTie	exon	131140167	131140275	1000	+	.	gene_id "MSTRG.100438"; transcript_id "MSTRG.100438.18"; exon_number "8";
chr2	StringTie	exon	131146637	131149928	1000	+	.	gene_id "MSTRG.100438"; transcript_id "MSTRG.100438.18"; exon_number "9";
chr2	StringTie	transcript	131300382	131311362	1000	+	.	gene_id "MSTRG.100438"; transcript_id "MSTRG.100438.180";
chr2	StringTie	exon	131300382	131300480	1000	+	.	gene_id "MSTRG.100438"; transcript_id "MSTRG.100438.180"; exon_number "1";
chr2	StringTie	exon	131301907	131302022	1000	+	.	gene_id "MSTRG.100438"; transcript_id "MSTRG.100438.180"; exon_number "2";
chr2	StringTie	exon	131302155	131302279	1000	+	.	gene_id "MSTRG.100438"; transcript_id "MSTRG.100438.180"; exon_number "3";
chr2	StringTie	exon	131302582	131302702	1000	+	.	gene_id "MSTRG.100438"; transcript_id "MSTRG.100438.180"; exon_number "4";
chr2	StringTie	exon	131303037	131303104	1000	+	.	gene_id "MSTRG.100438"; transcript_id "MSTRG.100438.180"; exon_number "5";
chr2	StringTie	exon	131308894	131309068	1000	+	.	gene_id "MSTRG.100438"; transcript_id "MSTRG.100438.180"; exon_number "6";
chr2	StringTie	exon	131311171	131311362	1000	+	.	gene_id "MSTRG.100438"; transcript_id "MSTRG.100438.180"; exon_number "7";
chr2	StringTie	transcript	131300400	131311362	1000	+	.	gene_id "MSTRG.100438"; transcript_id "MSTRG.100438.181";
chr2	StringTie	exon	131300400	131300480	1000	+	.	gene_id "MSTRG.100438"; transcript_id "MSTRG.100438.181"; exon_number "1";
chr2	StringTie	exon	131301925	131302022	1000	+	.	gene_id "MSTRG.100438"; transcript_id "MSTRG.100438.181"; exon_number "2";
chr2	StringTie	exon	131303037	131303104	1000	+	.	gene_id "MSTRG.100438"; transcript_id "MSTRG.100438.181"; exon_number "3";
chr2	StringTie	exon	131308894	131311362	1000	+	.	gene_id "MSTRG.100438"; transcript_id "MSTRG.100438.181"; exon_number "4";
chr2	StringTie	transcript	131300406	131311362	1000	+	.	gene_id "MSTRG.100438"; transcript_id "MSTRG.100438.182";
chr2	StringTie	exon	131300406	131300480	1000	+	.	gene_id "MSTRG.100438"; transcript_id "MSTRG.100438.182"; exon_number "1";
chr2	StringTie	exon	131301925	131302022	1000	+	.	gene_id "MSTRG.100438"; transcript_id "MSTRG.100438.182"; exon_number "2";
chr2	StringTie	exon	131302155	131302279	1000	+	.	gene_id "MSTRG.100438"; transcript_id "MSTRG.100438.182"; exon_number "3";
chr2	StringTie	exon	131302582	131302734	1000	+	.	gene_id "MSTRG.100438"; transcript_id "MSTRG.100438.182"; exon_number "4";
chr2	StringTie	exon	131303037	131303104	1000	+	.	gene_id "MSTRG.100438"; transcript_id "MSTRG.100438.182"; exon_number "5";
chr2	StringTie	exon	131308894	131311362	1000	+	.	gene_id "MSTRG.100438"; transcript_id "MSTRG.100438.182"; exon_number "6";
chr2	StringTie	transcript	131300410	131311612	1000	+	.	gene_id "MSTRG.100438"; transcript_id "MSTRG.100438.183";
chr2	StringTie	exon	131300410	131302022	1000	+	.	gene_id "MSTRG.100438"; transcript_id "MSTRG.100438.183"; exon_number "1";
chr2	StringTie	exon	131302155	131302279	1000	+	.	gene_id "MSTRG.100438"; transcript_id "MSTRG.100438.183"; exon_number "2";
chr2	StringTie	exon	131302582	131302734	1000	+	.	gene_id "MSTRG.100438"; transcript_id "MSTRG.100438.183"; exon_number "3";
chr2	StringTie	exon	131303037	131303104	1000	+	.	gene_id "MSTRG.100438"; transcript_id "MSTRG.100438.183"; exon_number "4";
chr2	StringTie	exon	131308894	131309068	1000	+	.	gene_id "MSTRG.100438"; transcript_id "MSTRG.100438.183"; exon_number "5";
chr2	StringTie	exon	131311171	131311612	1000	+	.	gene_id "MSTRG.100438"; transcript_id "MSTRG.100438.183"; exon_number "6";
chr2	StringTie	transcript	131300412	131311362	1000	+	.	gene_id "MSTRG.100438"; transcript_id "MSTRG.100438.184";
chr2	StringTie	exon	131300412	131300933	1000	+	.	gene_id "MSTRG.100438"; transcript_id "MSTRG.100438.184"; exon_number "1";
chr2	StringTie	exon	131301925	131302022	1000	+	.	gene_id "MSTRG.100438"; transcript_id "MSTRG.100438.184"; exon_number "2";
chr2	StringTie	exon	131302155	131302279	1000	+	.	gene_id "MSTRG.100438"; transcript_id "MSTRG.100438.184"; exon_number "3";
chr2	StringTie	exon	131302582	131302727	1000	+	.	gene_id "MSTRG.100438"; transcript_id "MSTRG.100438.184"; exon_number "4";
chr2	StringTie	exon	131303037	131303104	1000	+	.	gene_id "MSTRG.100438"; transcript_id "MSTRG.100438.184"; exon_number "5";
chr2	StringTie	exon	131308894	131309068	1000	+	.	gene_id "MSTRG.100438"; transcript_id "MSTRG.100438.184"; exon_number "6";
chr2	StringTie	exon	131311171	131311362	1000	+	.	gene_id "MSTRG.100438"; transcript_id "MSTRG.100438.184"; exon_number "7";
chr2	StringTie	transcript	131300417	131311446	1000	+	.	gene_id "MSTRG.100438"; transcript_id "MSTRG.100438.185";
chr2	StringTie	exon	131300417	131302279	1000	+	.	gene_id "MSTRG.100438"; transcript_id "MSTRG.100438.185"; exon_number "1";
chr2	StringTie	exon	131303037	131303104	1000	+	.	gene_id "MSTRG.100438"; transcript_id "MSTRG.100438.185"; exon_number "2";
chr2	StringTie	exon	131308902	131311446	1000	+	.	gene_id "MSTRG.100438"; transcript_id "MSTRG.100438.185"; exon_number "3";
chr2	StringTie	transcript	131300417	131311446	1000	+	.	gene_id "MSTRG.100438"; transcript_id "MSTRG.100438.186";
chr2	StringTie	exon	131300417	131302022	1000	+	.	gene_id "MSTRG.100438"; transcript_id "MSTRG.100438.186"; exon_number "1";
chr2	StringTie	exon	131302155	131302279	1000	+	.	gene_id "MSTRG.100438"; transcript_id "MSTRG.100438.186"; exon_number "2";
chr2	StringTie	exon	131302582	131302702	1000	+	.	gene_id "MSTRG.100438"; transcript_id "MSTRG.100438.186"; exon_number "3";
chr2	StringTie	exon	131303037	131303104	1000	+	.	gene_id "MSTRG.100438"; transcript_id "MSTRG.100438.186"; exon_number "4";
chr2	StringTie	exon	131308902	131311446	1000	+	.	gene_id "MSTRG.100438"; transcript_id "MSTRG.100438.186"; exon_number "5";
chr2	StringTie	transcript	131300423	131311435	1000	+	.	gene_id "MSTRG.100438"; transcript_id "MSTRG.100438.187";
chr2	StringTie	exon	131300423	131302279	1000	+	.	gene_id "MSTRG.100438"; transcript_id "MSTRG.100438.187"; exon_number "1";
chr2	StringTie	exon	131302582	131302723	1000	+	.	gene_id "MSTRG.100438"; transcript_id "MSTRG.100438.187"; exon_number "2";
chr2	StringTie	exon	131303037	131303104	1000	+	.	gene_id "MSTRG.100438"; transcript_id "MSTRG.100438.187"; exon_number "3";
chr2	StringTie	exon	131308894	131311435	1000	+	.	gene_id "MSTRG.100438"; transcript_id "MSTRG.100438.187"; exon_number "4";
chr2	StringTie	transcript	131300427	131311372	1000	+	.	gene_id "MSTRG.100438"; transcript_id "MSTRG.100438.188";
chr2	StringTie	exon	131300427	131303104	1000	+	.	gene_id "MSTRG.100438"; transcript_id "MSTRG.100438.188"; exon_number "1";
chr2	StringTie	exon	131308902	131311372	1000	+	.	gene_id "MSTRG.100438"; transcript_id "MSTRG.100438.188"; exon_number "2";
chr2	StringTie	transcript	131300427	131311372	1000	+	.	gene_id "MSTRG.100438"; transcript_id "MSTRG.100438.189";
chr2	StringTie	exon	131300427	131302279	1000	+	.	gene_id "MSTRG.100438"; transcript_id "MSTRG.100438.189"; exon_number "1";
chr2	StringTie	exon	131302582	131302727	1000	+	.	gene_id "MSTRG.100438"; transcript_id "MSTRG.100438.189"; exon_number "2";
chr2	StringTie	exon	131303037	131303104	1000	+	.	gene_id "MSTRG.100438"; transcript_id "MSTRG.100438.189"; exon_number "3";
chr2	StringTie	exon	131308902	131309068	1000	+	.	gene_id "MSTRG.100438"; transcript_id "MSTRG.100438.189"; exon_number "4";
chr2	StringTie	exon	131311171	131311372	1000	+	.	gene_id "MSTRG.100438"; transcript_id "MSTRG.100438.189"; exon_number "5";
chr2	StringTie	transcript	131105260	131149861	1000	+	.	gene_id "MSTRG.100438"; transcript_id "MSTRG.100438.19";
chr2	StringTie	exon	131105260	131105398	1000	+	.	gene_id "MSTRG.100438"; transcript_id "MSTRG.100438.19"; exon_number "1";
chr2	StringTie	exon	131120934	131120978	1000	+	.	gene_id "MSTRG.100438"; transcript_id "MSTRG.100438.19"; exon_number "2";
chr2	StringTie	exon	131125753	131125905	1000	+	.	gene_id "MSTRG.100438"; transcript_id "MSTRG.100438.19"; exon_number "3";
chr2	StringTie	exon	131126684	131126786	1000	+	.	gene_id "MSTRG.100438"; transcript_id "MSTRG.100438.19"; exon_number "4";
chr2	StringTie	exon	131130721	131130758	1000	+	.	gene_id "MSTRG.100438"; transcript_id "MSTRG.100438.19"; exon_number "5";
chr2	StringTie	exon	131132902	131133015	1000	+	.	gene_id "MSTRG.100438"; transcript_id "MSTRG.100438.19"; exon_number "6";
chr2	StringTie	exon	131140167	131140275	1000	+	.	gene_id "MSTRG.100438"; transcript_id "MSTRG.100438.19"; exon_number "7";
chr2	StringTie	exon	131146637	131149861	1000	+	.	gene_id "MSTRG.100438"; transcript_id "MSTRG.100438.19"; exon_number "8";
chr2	StringTie	transcript	131300447	131311439	1000	+	.	gene_id "MSTRG.100438"; transcript_id "MSTRG.100438.190";
chr2	StringTie	exon	131300447	131302701	1000	+	.	gene_id "MSTRG.100438"; transcript_id "MSTRG.100438.190"; exon_number "1";
chr2	StringTie	exon	131303037	131303104	1000	+	.	gene_id "MSTRG.100438"; transcript_id "MSTRG.100438.190"; exon_number "2";
chr2	StringTie	exon	131308894	131311439	1000	+	.	gene_id "MSTRG.100438"; transcript_id "MSTRG.100438.190"; exon_number "3";
chr2	StringTie	transcript	131300475	131311370	1000	+	.	gene_id "MSTRG.100438"; transcript_id "MSTRG.100438.191";
chr2	StringTie	exon	131300475	131302022	1000	+	.	gene_id "MSTRG.100438"; transcript_id "MSTRG.100438.191"; exon_number "1";
chr2	StringTie	exon	131302155	131302702	1000	+	.	gene_id "MSTRG.100438"; transcript_id "MSTRG.100438.191"; exon_number "2";
chr2	StringTie	exon	131303037	131303104	1000	+	.	gene_id "MSTRG.100438"; transcript_id "MSTRG.100438.191"; exon_number "3";
chr2	StringTie	exon	131307236	131307393	1000	+	.	gene_id "MSTRG.100438"; transcript_id "MSTRG.100438.191"; exon_number "4";
chr2	StringTie	exon	131308902	131311370	1000	+	.	gene_id "MSTRG.100438"; transcript_id "MSTRG.100438.191"; exon_number "5";
chr2	StringTie	transcript	131300480	131311362	1000	+	.	gene_id "MSTRG.100438"; transcript_id "MSTRG.100438.192";
chr2	StringTie	exon	131300480	131300933	1000	+	.	gene_id "MSTRG.100438"; transcript_id "MSTRG.100438.192"; exon_number "1";
chr2	StringTie	exon	131301925	131302022	1000	+	.	gene_id "MSTRG.100438"; transcript_id "MSTRG.100438.192"; exon_number "2";
chr2	StringTie	exon	131302155	131302279	1000	+	.	gene_id "MSTRG.100438"; transcript_id "MSTRG.100438.192"; exon_number "3";
chr2	StringTie	exon	131302582	131303104	1000	+	.	gene_id "MSTRG.100438"; transcript_id "MSTRG.100438.192"; exon_number "4";
chr2	StringTie	exon	131308894	131311362	1000	+	.	gene_id "MSTRG.100438"; transcript_id "MSTRG.100438.192"; exon_number "5";
chr2	StringTie	transcript	131300486	131311571	1000	+	.	gene_id "MSTRG.100438"; transcript_id "MSTRG.100438.193";
chr2	StringTie	exon	131300486	131302022	1000	+	.	gene_id "MSTRG.100438"; transcript_id "MSTRG.100438.193"; exon_number "1";
chr2	StringTie	exon	131302155	131302279	1000	+	.	gene_id "MSTRG.100438"; transcript_id "MSTRG.100438.193"; exon_number "2";
chr2	StringTie	exon	131302582	131303104	1000	+	.	gene_id "MSTRG.100438"; transcript_id "MSTRG.100438.193"; exon_number "3";
chr2	StringTie	exon	131303972	131303998	1000	+	.	gene_id "MSTRG.100438"; transcript_id "MSTRG.100438.193"; exon_number "4";
chr2	StringTie	exon	131307236	131307393	1000	+	.	gene_id "MSTRG.100438"; transcript_id "MSTRG.100438.193"; exon_number "5";
chr2	StringTie	exon	131308902	131311571	1000	+	.	gene_id "MSTRG.100438"; transcript_id "MSTRG.100438.193"; exon_number "6";
chr2	StringTie	transcript	131300592	131311362	1000	+	.	gene_id "MSTRG.100438"; transcript_id "MSTRG.100438.194";
chr2	StringTie	exon	131300592	131302022	1000	+	.	gene_id "MSTRG.100438"; transcript_id "MSTRG.100438.194"; exon_number "1";
chr2	StringTie	exon	131302582	131302734	1000	+	.	gene_id "MSTRG.100438"; transcript_id "MSTRG.100438.194"; exon_number "2";
chr2	StringTie	exon	131303037	131303104	1000	+	.	gene_id "MSTRG.100438"; transcript_id "MSTRG.100438.194"; exon_number "3";
chr2	StringTie	exon	131308894	131311362	1000	+	.	gene_id "MSTRG.100438"; transcript_id "MSTRG.100438.194"; exon_number "4";
chr2	StringTie	transcript	131300684	131311335	1000	+	.	gene_id "MSTRG.100438"; transcript_id "MSTRG.100438.195";
chr2	StringTie	exon	131300684	131300933	1000	+	.	gene_id "MSTRG.100438"; transcript_id "MSTRG.100438.195"; exon_number "1";
chr2	StringTie	exon	131301925	131302022	1000	+	.	gene_id "MSTRG.100438"; transcript_id "MSTRG.100438.195"; exon_number "2";
chr2	StringTie	exon	131302155	131302279	1000	+	.	gene_id "MSTRG.100438"; transcript_id "MSTRG.100438.195"; exon_number "3";
chr2	StringTie	exon	131303037	131303104	1000	+	.	gene_id "MSTRG.100438"; transcript_id "MSTRG.100438.195"; exon_number "4";
chr2	StringTie	exon	131308894	131309068	1000	+	.	gene_id "MSTRG.100438"; transcript_id "MSTRG.100438.195"; exon_number "5";
chr2	StringTie	exon	131311171	131311335	1000	+	.	gene_id "MSTRG.100438"; transcript_id "MSTRG.100438.195"; exon_number "6";
chr2	StringTie	transcript	131300915	131311362	1000	+	.	gene_id "MSTRG.100438"; transcript_id "MSTRG.100438.196";
chr2	StringTie	exon	131300915	131300933	1000	+	.	gene_id "MSTRG.100438"; transcript_id "MSTRG.100438.196"; exon_number "1";
chr2	StringTie	exon	131301925	131302279	1000	+	.	gene_id "MSTRG.100438"; transcript_id "MSTRG.100438.196"; exon_number "2";
chr2	StringTie	exon	131303037	131303104	1000	+	.	gene_id "MSTRG.100438"; transcript_id "MSTRG.100438.196"; exon_number "3";
chr2	StringTie	exon	131308894	131309068	1000	+	.	gene_id "MSTRG.100438"; transcript_id "MSTRG.100438.196"; exon_number "4";
chr2	StringTie	exon	131311171	131311362	1000	+	.	gene_id "MSTRG.100438"; transcript_id "MSTRG.100438.196"; exon_number "5";
chr2	StringTie	transcript	131301895	131311362	1000	+	.	gene_id "MSTRG.100438"; transcript_id "MSTRG.100438.197";
chr2	StringTie	exon	131301895	131302022	1000	+	.	gene_id "MSTRG.100438"; transcript_id "MSTRG.100438.197"; exon_number "1";
chr2	StringTie	exon	131302155	131302279	1000	+	.	gene_id "MSTRG.100438"; transcript_id "MSTRG.100438.197"; exon_number "2";
chr2	StringTie	exon	131302582	131302727	1000	+	.	gene_id "MSTRG.100438"; transcript_id "MSTRG.100438.197"; exon_number "3";
chr2	StringTie	exon	131303037	131303104	1000	+	.	gene_id "MSTRG.100438"; transcript_id "MSTRG.100438.197"; exon_number "4";
chr2	StringTie	exon	131308902	131309068	1000	+	.	gene_id "MSTRG.100438"; transcript_id "MSTRG.100438.197"; exon_number "5";
chr2	StringTie	exon	131311171	131311362	1000	+	.	gene_id "MSTRG.100438"; transcript_id "MSTRG.100438.197"; exon_number "6";
chr2	StringTie	transcript	131303581	131311377	1000	+	.	gene_id "MSTRG.100438"; transcript_id "MSTRG.100438.198";
chr2	StringTie	exon	131303581	131303998	1000	+	.	gene_id "MSTRG.100438"; transcript_id "MSTRG.100438.198"; exon_number "1";
chr2	StringTie	exon	131307233	131307393	1000	+	.	gene_id "MSTRG.100438"; transcript_id "MSTRG.100438.198"; exon_number "2";
chr2	StringTie	exon	131308902	131311377	1000	+	.	gene_id "MSTRG.100438"; transcript_id "MSTRG.100438.198"; exon_number "3";
chr2	StringTie	transcript	131307273	131311317	1000	+	.	gene_id "MSTRG.100438"; transcript_id "MSTRG.100438.199";
chr2	StringTie	exon	131307273	131307386	1000	+	.	gene_id "MSTRG.100438"; transcript_id "MSTRG.100438.199"; exon_number "1";
chr2	StringTie	exon	131308894	131311317	1000	+	.	gene_id "MSTRG.100438"; transcript_id "MSTRG.100438.199"; exon_number "2";
chr2	StringTie	transcript	131104550	131151096	1000	+	.	gene_id "MSTRG.100438"; transcript_id "MSTRG.100438.2";
chr2	StringTie	exon	131104550	131105398	1000	+	.	gene_id "MSTRG.100438"; transcript_id "MSTRG.100438.2"; exon_number "1";
chr2	StringTie	exon	131120934	131120978	1000	+	.	gene_id "MSTRG.100438"; transcript_id "MSTRG.100438.2"; exon_number "2";
chr2	StringTie	exon	131125753	131125905	1000	+	.	gene_id "MSTRG.100438"; transcript_id "MSTRG.100438.2"; exon_number "3";
chr2	StringTie	exon	131126684	131126786	1000	+	.	gene_id "MSTRG.100438"; transcript_id "MSTRG.100438.2"; exon_number "4";
chr2	StringTie	exon	131130721	131130760	1000	+	.	gene_id "MSTRG.100438"; transcript_id "MSTRG.100438.2"; exon_number "5";
chr2	StringTie	exon	131132902	131132991	1000	+	.	gene_id "MSTRG.100438"; transcript_id "MSTRG.100438.2"; exon_number "6";
chr2	StringTie	exon	131140167	131140275	1000	+	.	gene_id "MSTRG.100438"; transcript_id "MSTRG.100438.2"; exon_number "7";
chr2	StringTie	exon	131146637	131151096	1000	+	.	gene_id "MSTRG.100438"; transcript_id "MSTRG.100438.2"; exon_number "8";
chr2	StringTie	transcript	131105260	131149864	1000	+	.	gene_id "MSTRG.100438"; transcript_id "MSTRG.100438.20";
chr2	StringTie	exon	131105260	131105398	1000	+	.	gene_id "MSTRG.100438"; transcript_id "MSTRG.100438.20"; exon_number "1";
chr2	StringTie	exon	131107461	131108064	1000	+	.	gene_id "MSTRG.100438"; transcript_id "MSTRG.100438.20"; exon_number "2";
chr2	StringTie	exon	131120934	131120978	1000	+	.	gene_id "MSTRG.100438"; transcript_id "MSTRG.100438.20"; exon_number "3";
chr2	StringTie	exon	131125753	131125905	1000	+	.	gene_id "MSTRG.100438"; transcript_id "MSTRG.100438.20"; exon_number "4";
chr2	StringTie	exon	131126684	131126786	1000	+	.	gene_id "MSTRG.100438"; transcript_id "MSTRG.100438.20"; exon_number "5";
chr2	StringTie	exon	131130721	131130760	1000	+	.	gene_id "MSTRG.100438"; transcript_id "MSTRG.100438.20"; exon_number "6";
chr2	StringTie	exon	131132902	131132991	1000	+	.	gene_id "MSTRG.100438"; transcript_id "MSTRG.100438.20"; exon_number "7";
chr2	StringTie	exon	131140170	131140275	1000	+	.	gene_id "MSTRG.100438"; transcript_id "MSTRG.100438.20"; exon_number "8";
chr2	StringTie	exon	131146637	131149864	1000	+	.	gene_id "MSTRG.100438"; transcript_id "MSTRG.100438.20"; exon_number "9";
```
