## Additional File 1 - All CHESS 3UIs for "Widespread 3’ UTR splicing regulates expression of oncogene transcripts in sequence-dependent and independent manners": CHESS_noalt-agg-v22.indevidual_utrons.bed (part 1 of 4)

```
chr11	113368463	113373123	CHS.10003.19	.	+	113368340
chr11	113368463	113373123	CHS.10003.19	.	+	113368340
chr11	113736822	113737571	CHS.10009.3	.	-	113737571
chr11	113733814	113736619	CHS.10009.3	.	-	113737571
chr11	113986728	113986824	CHS.10014.3	.	+	113986687
chr11	113987046	113989464	CHS.10014.3	.	+	113986687
chr11	114405799	114407444	CHS.10028.4	.	+	114405731
chr1	29115803	29116818	CHS.1005.2	.	+	29115794
chr1	29115803	29116818	CHS.1005.4	.	+	29115794
chr1	29115803	29116818	CHS.1005.5	.	+	29115794
chr1	29115803	29116818	CHS.1005.52	.	+	29115794
chr1	29115803	29116818	CHS.1005.66	.	+	29115794
chr11	116845629	116846382	CHS.10075.3	.	-	116846398
chr11	116845629	116846382	CHS.10075.4	.	-	116846398
chr11	117820547	117820665	CHS.10093.10	.	-	117820674
chr11	117820564	117820665	CHS.10093.11	.	-	117820674
chr11	117820372	117820665	CHS.10093.2	.	-	117820674
chr11	117820372	117820665	CHS.10093.4	.	-	117820674
chr11	117820543	117820665	CHS.10093.5	.	-	117820674
chr11	117838277	117839780	CHS.10094.1	.	-	117839804
chr11	117838277	117839780	CHS.10094.1	.	-	117839804
chr11	117838277	117839780	CHS.10094.1	.	-	117839804
chr11	117838277	117839780	CHS.10094.1	.	-	117839804
chr11	117838277	117839780	CHS.10094.1	.	-	117839804
chr11	117838277	117839780	CHS.10094.10	.	-	117839804
chr11	117838277	117839780	CHS.10094.10	.	-	117839804
chr11	117838277	117839780	CHS.10094.10	.	-	117839804
chr11	117838277	117839780	CHS.10094.10	.	-	117839804
chr11	117838277	117839780	CHS.10094.10	.	-	117839804
chr11	117838277	117839780	CHS.10094.2	.	-	117839804
chr11	117838277	117839780	CHS.10094.2	.	-	117839804
chr11	117838277	117839780	CHS.10094.2	.	-	117839804
chr11	117838277	117839780	CHS.10094.2	.	-	117839804
chr11	117838277	117839780	CHS.10094.2	.	-	117839804
chr11	117838277	117839780	CHS.10094.3	.	-	117839804
chr11	117838277	117839780	CHS.10094.3	.	-	117839804
chr11	117838277	117839780	CHS.10094.3	.	-	117839804
chr11	117838277	117839780	CHS.10094.3	.	-	117839804
chr11	117838277	117839780	CHS.10094.3	.	-	117839804
chr11	117838277	117839780	CHS.10094.4	.	-	117839804
chr11	117838277	117839780	CHS.10094.4	.	-	117839804
chr11	117838277	117839780	CHS.10094.4	.	-	117839804
chr11	117838277	117839780	CHS.10094.4	.	-	117839804
chr11	117838277	117839780	CHS.10094.4	.	-	117839804
chr11	117838277	117839780	CHS.10094.5	.	-	117839804
chr11	117838277	117839780	CHS.10094.5	.	-	117839804
chr11	117838277	117839780	CHS.10094.5	.	-	117839804
chr11	117838277	117839780	CHS.10094.5	.	-	117839804
chr11	117838277	117839780	CHS.10094.5	.	-	117839804
chr11	117838277	117839780	CHS.10094.6	.	-	117839804
chr11	117838277	117839780	CHS.10094.6	.	-	117839804
chr11	117838277	117839780	CHS.10094.6	.	-	117839804
chr11	117838277	117839780	CHS.10094.6	.	-	117839804
chr11	117838277	117839780	CHS.10094.6	.	-	117839804
chr11	117838277	117839780	CHS.10094.7	.	-	117839804
chr11	117838277	117839780	CHS.10094.7	.	-	117839804
chr11	117838277	117839780	CHS.10094.7	.	-	117839804
chr11	117838277	117839780	CHS.10094.7	.	-	117839804
chr11	117838277	117839780	CHS.10094.7	.	-	117839804
chr11	117838277	117839780	CHS.10094.8	.	-	117839804
chr11	117838277	117839780	CHS.10094.8	.	-	117839804
chr11	117838277	117839780	CHS.10094.8	.	-	117839804
chr11	117838277	117839780	CHS.10094.8	.	-	117839804
chr11	117838277	117839780	CHS.10094.8	.	-	117839804
chr11	117838277	117839780	CHS.10094.9	.	-	117839804
chr11	117838277	117839780	CHS.10094.9	.	-	117839804
chr11	117838277	117839780	CHS.10094.9	.	-	117839804
chr11	117838277	117839780	CHS.10094.9	.	-	117839804
chr11	117838277	117839780	CHS.10094.9	.	-	117839804
chr11	117820372	117820665	CHS.10095.1	.	-	117820674
chr11	117838277	117839780	CHS.10095.10	.	-	117839804
chr11	117838277	117839780	CHS.10095.10	.	-	117839804
chr11	117838277	117839780	CHS.10095.10	.	-	117839804
chr11	117838277	117839780	CHS.10095.10	.	-	117839804
chr11	117838277	117839780	CHS.10095.10	.	-	117839804
chr11	117820372	117820665	CHS.10095.11	.	-	117820674
chr11	117820372	117820665	CHS.10095.13	.	-	117820674
chr11	117820372	117820665	CHS.10095.5	.	-	117820674
chr11	117820372	117820665	CHS.10095.6	.	-	117820674
chr11	117820372	117820665	CHS.10095.7	.	-	117820674
chr11	117838277	117839780	CHS.10095.9	.	-	117839804
chr11	117838277	117839780	CHS.10095.9	.	-	117839804
chr11	117838277	117839780	CHS.10095.9	.	-	117839804
chr11	117838277	117839780	CHS.10095.9	.	-	117839804
chr11	117838277	117839780	CHS.10095.9	.	-	117839804
chr1	29160517	29165889	CHS.1010.3	.	-	29166011
chr1	29159486	29160374	CHS.1010.3	.	-	29166011
chr1	29154910	29159348	CHS.1010.3	.	-	29166011
chr1	29160517	29165889	CHS.1010.7	.	-	29166011
chr1	29159486	29160374	CHS.1010.7	.	-	29166011
chr1	29154910	29159373	CHS.1010.7	.	-	29166011
chr1	29160517	29165889	CHS.1010.9	.	-	29166011
chr1	29159486	29159863	CHS.1010.9	.	-	29166011
chr1	29154910	29159373	CHS.1010.9	.	-	29166011
chr1	29160058	29160374	CHS.1010.9	.	-	29166011
chr11	117995710	117998714	CHS.10103.4	.	+	117993334
chr11	117994149	117995588	CHS.10103.4	.	+	117993334
chr11	117993410	117993998	CHS.10103.4	.	+	117993334
chr11	117994149	117995588	CHS.10103.5	.	+	117986803
chr11	117986813	117988381	CHS.10103.5	.	+	117986803
chr11	117988502	117989441	CHS.10103.5	.	+	117986803
chr11	117989620	117993240	CHS.10103.5	.	+	117986803
chr11	117995710	117998714	CHS.10103.5	.	+	117986803
chr11	117993410	117993998	CHS.10103.5	.	+	117986803
chr11	118107875	118108855	CHS.10108.3	.	+	118103116
chr11	118108896	118111740	CHS.10108.3	.	+	118103116
chr11	118103253	118104690	CHS.10108.3	.	+	118103116
chr11	118111900	118113268	CHS.10108.3	.	+	118103116
chr11	118114927	118115137	CHS.10108.3	.	+	118103116
chr11	118113435	118114828	CHS.10108.3	.	+	118103116
chr11	118104820	118107773	CHS.10108.3	.	+	118103116
chr11	118117454	118117901	CHS.10108.3	.	+	118103116
chr11	118115280	118117304	CHS.10108.3	.	+	118103116
chr11	118117454	118117901	CHS.10108.5	.	+	118117306
chr11	118196821	118197967	CHS.10112.18	.	-	118197970
chr11	118194417	118196734	CHS.10112.18	.	-	118197970
chr11	118196821	118197967	CHS.10112.2	.	-	118197970
chr11	118194417	118196734	CHS.10112.2	.	-	118197970
chr11	118196821	118197967	CHS.10112.6	.	-	118197970
chr11	118194417	118196734	CHS.10112.6	.	-	118197970
chr11	118196821	118197967	CHS.10112.7	.	-	118197970
chr11	118194417	118196734	CHS.10112.7	.	-	118197970
chr11	118233523	118235423	CHS.10113.6	.	-	118235505
chr11	118229920	118233459	CHS.10113.6	.	-	118235505
chr11	118255233	118257237	CHS.10114.12	.	-	118257252
chr11	118255233	118257237	CHS.10114.13	.	-	118257252
chr11	118255233	118257237	CHS.10114.2	.	-	118257252
chr11	118255233	118257237	CHS.10114.3	.	-	118257252
chr11	118255233	118256524	CHS.10114.4	.	-	118257252
chr11	118255233	118257237	CHS.10114.5	.	-	118257252
chr11	118352487	118353118	CHS.10120.3	.	+	118352466
chr11	118352487	118353123	CHS.10120.4	.	+	118352466
chr11	118351671	118352403	CHS.10120.5	.	+	118349091
chr11	118349171	118349263	CHS.10120.5	.	+	118349091
chr11	118349970	118350551	CHS.10120.5	.	+	118349091
chr11	118352487	118353118	CHS.10120.5	.	+	118349091
chr11	118349322	118349742	CHS.10120.5	.	+	118349091
chr11	118350683	118351627	CHS.10120.5	.	+	118349091
chr11	118650547	118655604	CHS.10133.15	.	+	118644179
chr11	118645650	118645734	CHS.10133.15	.	+	118644179
chr11	118648076	118650076	CHS.10133.15	.	+	118644179
chr11	118645825	118647929	CHS.10133.15	.	+	118644179
chr11	118650193	118650444	CHS.10133.15	.	+	118644179
chr11	118655690	118656682	CHS.10133.15	.	+	118644179
chr11	118644691	118645355	CHS.10133.15	.	+	118644179
chr11	118650547	118655604	CHS.10133.15	.	+	118644179
chr11	118645650	118645734	CHS.10133.15	.	+	118644179
chr11	118648076	118650076	CHS.10133.15	.	+	118644179
chr11	118645825	118647929	CHS.10133.15	.	+	118644179
chr11	118650193	118650444	CHS.10133.15	.	+	118644179
chr11	118655690	118656682	CHS.10133.15	.	+	118644179
chr11	118644691	118645355	CHS.10133.15	.	+	118644179
chr11	118650547	118655604	CHS.10133.16	.	+	118644179
chr11	118645650	118645734	CHS.10133.16	.	+	118644179
chr11	118648076	118650076	CHS.10133.16	.	+	118644179
chr11	118645825	118647929	CHS.10133.16	.	+	118644179
chr11	118650193	118650444	CHS.10133.16	.	+	118644179
chr11	118655690	118656682	CHS.10133.16	.	+	118644179
chr11	118644691	118645355	CHS.10133.16	.	+	118644179
chr11	118650547	118655604	CHS.10133.16	.	+	118644179
chr11	118645650	118645734	CHS.10133.16	.	+	118644179
chr11	118648076	118650076	CHS.10133.16	.	+	118644179
chr11	118645825	118647929	CHS.10133.16	.	+	118644179
chr11	118650193	118650444	CHS.10133.16	.	+	118644179
chr11	118655690	118656682	CHS.10133.16	.	+	118644179
chr11	118644691	118645355	CHS.10133.16	.	+	118644179
chr11	118662968	118663051	CHS.10136.4	.	-	118663174
chr11	118752097	118754704	CHS.10139.11	.	-	118754714
chr11	118752097	118754704	CHS.10139.11	.	-	118754714
chr11	118752097	118754704	CHS.10139.13	.	-	118754714
chr11	118752097	118754704	CHS.10139.13	.	-	118754714
chr11	118752097	118754704	CHS.10139.3	.	-	118754714
chr11	118752097	118754704	CHS.10139.3	.	-	118754714
chr11	118752097	118754704	CHS.10139.5	.	-	118754714
chr11	118752097	118754704	CHS.10139.5	.	-	118754714
chr11	118752097	118754704	CHS.10139.6	.	-	118754714
chr11	118752097	118754704	CHS.10139.6	.	-	118754714
chr11	118752097	118754704	CHS.10139.7	.	-	118754714
chr11	118752097	118754704	CHS.10139.7	.	-	118754714
chr11	119012003	119012114	CHS.10152.12	.	+	119011979
chr11	119013262	119014993	CHS.10152.12	.	+	119011979
chr11	119015083	119015306	CHS.10152.12	.	+	119011979
chr11	119015439	119015537	CHS.10152.12	.	+	119011979
chr11	119012254	119013231	CHS.10152.12	.	+	119011979
chr11	119012003	119012148	CHS.10152.13	.	+	119011979
chr11	119015083	119015306	CHS.10152.13	.	+	119011979
chr11	119015439	119015537	CHS.10152.13	.	+	119011979
chr11	119012254	119014993	CHS.10152.13	.	+	119011979
chr11	119010830	119011220	CHS.10152.14	.	+	119001673
chr11	119001825	119010763	CHS.10152.14	.	+	119001673
chr11	119012003	119012148	CHS.10152.14	.	+	119001673
chr11	119011311	119011938	CHS.10152.14	.	+	119001673
chr11	119012254	119014993	CHS.10152.14	.	+	119001673
chr11	119015083	119015306	CHS.10152.14	.	+	119001673
chr11	119015439	119015537	CHS.10152.14	.	+	119001673
chr11	119013262	119014993	CHS.10152.15	.	+	119011979
chr11	119015083	119015287	CHS.10152.15	.	+	119011979
chr11	119012003	119012148	CHS.10152.15	.	+	119011979
chr11	119015439	119015537	CHS.10152.15	.	+	119011979
chr11	119012254	119013231	CHS.10152.15	.	+	119011979
chr11	119013262	119014993	CHS.10152.16	.	+	119011979
chr11	119015083	119015306	CHS.10152.16	.	+	119011979
chr11	119012003	119012148	CHS.10152.16	.	+	119011979
chr11	119015439	119015537	CHS.10152.16	.	+	119011979
chr11	119012254	119013231	CHS.10152.16	.	+	119011979
chr11	119010830	119011220	CHS.10152.2	.	+	119001673
chr11	119012003	119012148	CHS.10152.2	.	+	119001673
chr11	119013262	119014993	CHS.10152.2	.	+	119001673
chr11	119011311	119011938	CHS.10152.2	.	+	119001673
chr11	119001825	119010049	CHS.10152.2	.	+	119001673
chr11	119015083	119015306	CHS.10152.2	.	+	119001673
chr11	119015439	119015537	CHS.10152.2	.	+	119001673
chr11	119012254	119013231	CHS.10152.2	.	+	119001673
chr11	119010830	119011220	CHS.10152.3	.	+	119001673
chr11	119001825	119010763	CHS.10152.3	.	+	119001673
chr11	119012003	119012148	CHS.10152.3	.	+	119001673
chr11	119013262	119014993	CHS.10152.3	.	+	119001673
chr11	119011311	119011938	CHS.10152.3	.	+	119001673
chr11	119015083	119015306	CHS.10152.3	.	+	119001673
chr11	119015439	119015537	CHS.10152.3	.	+	119001673
chr11	119012254	119013231	CHS.10152.3	.	+	119001673
chr11	119010830	119011220	CHS.10152.4	.	+	119001673
chr11	119001825	119007022	CHS.10152.4	.	+	119001673
chr11	119012003	119012148	CHS.10152.4	.	+	119001673
chr11	119013262	119014993	CHS.10152.4	.	+	119001673
chr11	119011311	119011938	CHS.10152.4	.	+	119001673
chr11	119015083	119015306	CHS.10152.4	.	+	119001673
chr11	119015439	119015537	CHS.10152.4	.	+	119001673
chr11	119012254	119013231	CHS.10152.4	.	+	119001673
chr11	119010830	119011220	CHS.10152.7	.	+	119001673
chr11	119001825	119007046	CHS.10152.7	.	+	119001673
chr11	119013262	119014993	CHS.10152.7	.	+	119001673
chr11	119011311	119011938	CHS.10152.7	.	+	119001673
chr11	119015083	119015306	CHS.10152.7	.	+	119001673
chr11	119012003	119012148	CHS.10152.7	.	+	119001673
chr11	119015439	119015537	CHS.10152.7	.	+	119001673
chr11	119012254	119013231	CHS.10152.7	.	+	119001673
chr11	119015758	119015840	CHS.10154.1	.	-	119017939
chr11	119015939	119017361	CHS.10154.1	.	-	119017939
chr11	119017545	119017924	CHS.10154.1	.	-	119017939
chr11	119015758	119015840	CHS.10154.2	.	-	119015847
chr11	119021886	119023320	CHS.10155.4	.	+	119021787
chr11	119094261	119094459	CHS.10164.2	.	-	119094965
chr11	119098487	119100261	CHS.10165.11	.	-	119100833
chr11	119097063	119097141	CHS.10165.11	.	-	119100833
chr11	119097297	119097854	CHS.10165.11	.	-	119100833
chr11	119100408	119100629	CHS.10165.11	.	-	119100833
chr11	119098043	119098402	CHS.10165.11	.	-	119100833
chr11	119098487	119100261	CHS.10165.12	.	-	119100833
chr11	119097297	119097463	CHS.10165.12	.	-	119100833
chr11	119097063	119097141	CHS.10165.12	.	-	119100833
chr11	119100408	119100629	CHS.10165.12	.	-	119100833
chr11	119097551	119097854	CHS.10165.12	.	-	119100833
chr11	119098043	119098402	CHS.10165.12	.	-	119100833
chr11	119098487	119100261	CHS.10165.13	.	-	119100833
chr11	119097297	119097463	CHS.10165.13	.	-	119100833
chr11	119100408	119100629	CHS.10165.13	.	-	119100833
chr11	119097551	119097854	CHS.10165.13	.	-	119100833
chr11	119098043	119098402	CHS.10165.13	.	-	119100833
chr11	119339848	119340183	CHS.10180.8	.	-	119341550
chr11	119340440	119340694	CHS.10180.8	.	-	119341550
chr11	119339848	119340183	CHS.10181.1	.	-	119341550
chr11	119340440	119340694	CHS.10181.1	.	-	119341550
chr11	119418100	119418121	CHS.10184.10	.	-	119419410
chr11	120302368	120305029	CHS.10212.10	.	+	120301059
chr11	120317364	120318352	CHS.10212.10	.	+	120301059
chr11	120307615	120309424	CHS.10212.10	.	+	120301059
chr11	120305785	120307478	CHS.10212.10	.	+	120301059
chr11	120301089	120302285	CHS.10212.10	.	+	120301059
chr11	120309586	120315360	CHS.10212.10	.	+	120301059
chr11	120305212	120305643	CHS.10212.10	.	+	120301059
chr11	120315427	120317228	CHS.10212.10	.	+	120301059
chr11	121060085	121086777	CHS.10225.1	.	+	121053710
chr11	121053732	121055051	CHS.10225.1	.	+	121053710
chr11	121055308	121058344	CHS.10225.1	.	+	121053710
chr11	121058471	121059968	CHS.10225.1	.	+	121053710
chr11	121060085	121086777	CHS.10225.7	.	+	121053710
chr11	121053732	121055051	CHS.10225.7	.	+	121053710
chr11	121055308	121058344	CHS.10225.7	.	+	121053710
chr11	121058471	121059968	CHS.10225.7	.	+	121053710
chr11	123633798	123634120	CHS.10280.10	.	-	123634145
chr11	123633798	123634120	CHS.10280.10	.	-	123634145
chr11	123633798	123634120	CHS.10280.10	.	-	123634145
chr11	123633776	123634120	CHS.10280.11	.	-	123634145
chr11	123633776	123634120	CHS.10280.11	.	-	123634145
chr11	123633776	123634120	CHS.10280.11	.	-	123634145
chr11	123629450	123634120	CHS.10280.4	.	-	123634145
chr11	123629450	123634120	CHS.10280.4	.	-	123634145
chr11	123633776	123634120	CHS.10280.5	.	-	123634145
chr11	123633776	123634120	CHS.10280.5	.	-	123634145
chr11	123633776	123634120	CHS.10280.5	.	-	123634145
chr11	123633776	123634120	CHS.10280.6	.	-	123634145
chr11	123633776	123634120	CHS.10280.6	.	-	123634145
chr11	123633776	123634120	CHS.10280.6	.	-	123634145
chr11	124630855	124631274	CHS.10317.7	.	+	124626929
chr11	124630485	124630744	CHS.10317.7	.	+	124626929
chr11	124631417	124632092	CHS.10317.7	.	+	124626929
chr11	124627050	124630387	CHS.10317.7	.	+	124626929
chr11	124630855	124631274	CHS.10317.7	.	+	124626929
chr11	124630485	124630744	CHS.10317.7	.	+	124626929
chr11	124631417	124632092	CHS.10317.7	.	+	124626929
chr11	124627050	124630387	CHS.10317.7	.	+	124626929
chr11	124745982	124746403	CHS.10322.1	.	+	124745721
chr11	124745729	124745964	CHS.10322.1	.	+	124745721
chr11	124745982	124746403	CHS.10322.1	.	+	124745721
chr11	124745729	124745964	CHS.10322.1	.	+	124745721
chr11	124745982	124746403	CHS.10322.10	.	+	124745721
chr11	124745729	124745964	CHS.10322.10	.	+	124745721
chr11	124745982	124746403	CHS.10322.10	.	+	124745721
chr11	124745729	124745964	CHS.10322.10	.	+	124745721
chr11	124745982	124746127	CHS.10322.11	.	+	124745721
chr11	124745729	124745964	CHS.10322.11	.	+	124745721
chr11	124745982	124746127	CHS.10322.11	.	+	124745721
chr11	124745729	124745964	CHS.10322.11	.	+	124745721
chr11	124745982	124746403	CHS.10322.13	.	+	124745721
chr11	124745729	124745906	CHS.10322.13	.	+	124745721
chr11	124745982	124746403	CHS.10322.13	.	+	124745721
chr11	124745729	124745906	CHS.10322.13	.	+	124745721
chr11	124745982	124746403	CHS.10322.2	.	+	124745721
chr11	124745729	124745961	CHS.10322.2	.	+	124745721
chr11	124745982	124746403	CHS.10322.2	.	+	124745721
chr11	124745729	124745961	CHS.10322.2	.	+	124745721
chr11	124745982	124746403	CHS.10322.3	.	+	124745721
chr11	124745729	124745964	CHS.10322.3	.	+	124745721
chr11	124745982	124746403	CHS.10322.3	.	+	124745721
chr11	124745729	124745964	CHS.10322.3	.	+	124745721
chr11	124745729	124745964	CHS.10322.4	.	+	124745721
chr11	124745982	124746403	CHS.10322.4	.	+	124745721
chr11	124745729	124745964	CHS.10322.4	.	+	124745721
chr11	124745982	124746403	CHS.10322.4	.	+	124745721
chr11	124745729	124745961	CHS.10322.5	.	+	124745721
chr11	124745982	124746403	CHS.10322.5	.	+	124745721
chr11	124745729	124745961	CHS.10322.5	.	+	124745721
chr11	124745982	124746403	CHS.10322.5	.	+	124745721
chr11	124745982	124746403	CHS.10322.6	.	+	124745721
chr11	124745729	124745961	CHS.10322.6	.	+	124745721
chr11	124745982	124746403	CHS.10322.6	.	+	124745721
chr11	124745729	124745961	CHS.10322.6	.	+	124745721
chr11	124745982	124746403	CHS.10322.7	.	+	124745721
chr11	124745729	124745964	CHS.10322.7	.	+	124745721
chr11	124745982	124746403	CHS.10322.7	.	+	124745721
chr11	124745729	124745964	CHS.10322.7	.	+	124745721
chr11	124745982	124746403	CHS.10322.9	.	+	124745721
chr11	124745729	124745961	CHS.10322.9	.	+	124745721
chr11	124745982	124746403	CHS.10322.9	.	+	124745721
chr11	124745729	124745961	CHS.10322.9	.	+	124745721
chr11	124754340	124754629	CHS.10324.10	.	-	124754635
chr11	124753961	124754213	CHS.10324.10	.	-	124754635
chr11	124768028	124772993	CHS.10326.10	.	-	124773027
chr11	125086260	125088118	CHS.10336.5	.	+	125086228
chr11	125097740	125101200	CHS.10337.16	.	-	125101231
chr11	125097740	125101200	CHS.10337.4	.	-	125101231
chr11	125097740	125101200	CHS.10337.6	.	-	125101231
chr11	125097740	125101200	CHS.10337.7	.	-	125101231
chr11	125410325	125410778	CHS.10338.15	.	+	125385583
chr11	125398062	125410195	CHS.10338.15	.	+	125385583
chr11	125385722	125397873	CHS.10338.15	.	+	125385583
chr11	125410876	125411745	CHS.10338.15	.	+	125385583
chr11	125411865	125429011	CHS.10338.15	.	+	125385583
chr11	125429088	125429962	CHS.10338.15	.	+	125385583
chr11	125430141	125431165	CHS.10338.15	.	+	125385583
chr11	125577570	125577735	CHS.10346.5	.	+	125575389
chr11	125575408	125576254	CHS.10346.5	.	+	125575389
chr11	125581322	125582345	CHS.10346.5	.	+	125575389
chr11	125579068	125580092	CHS.10346.5	.	+	125575389
chr11	125582420	125583520	CHS.10346.5	.	+	125575389
chr11	125580204	125581210	CHS.10346.5	.	+	125575389
chr11	125577906	125578132	CHS.10346.5	.	+	125575389
chr11	125576315	125577503	CHS.10346.5	.	+	125575389
chr11	125578257	125578948	CHS.10346.5	.	+	125575389
chr11	125655347	125675927	CHS.10348.11	.	+	125655317
chr11	125655347	125656205	CHS.10348.13	.	+	125655317
chr11	125656335	125675927	CHS.10348.13	.	+	125655317
chr11	125655347	125656205	CHS.10348.13	.	+	125655317
chr11	125656335	125675927	CHS.10348.14	.	+	125655317
chr11	125627830	125629231	CHS.10348.3	.	+	125627620
chr11	125629296	125629390	CHS.10348.3	.	+	125627620
chr11	125627830	125629231	CHS.10348.4	.	+	125627620
chr11	125629296	125629390	CHS.10348.4	.	+	125627620
chr11	125655347	125675927	CHS.10348.6	.	+	125655317
chr11	125627830	125629231	CHS.10348.6	.	+	125627620
chr11	125629296	125629390	CHS.10348.6	.	+	125627620
chr11	125655347	125656205	CHS.10348.7	.	+	125655317
chr11	125655347	125656205	CHS.10348.7	.	+	125655317
chr11	126275870	126276058	CHS.10370.2	.	+	126273027
chr11	126273079	126273335	CHS.10370.2	.	+	126273027
chr11	126273454	126274926	CHS.10370.2	.	+	126273027
chr11	126275021	126275326	CHS.10370.2	.	+	126273027
chr11	126277175	126277434	CHS.10370.2	.	+	126273027
chr11	126275428	126275793	CHS.10370.2	.	+	126273027
chr11	126276219	126276393	CHS.10370.2	.	+	126273027
chr11	126276523	126277070	CHS.10370.2	.	+	126273027
chr11	126275870	126276058	CHS.10370.3	.	+	126273027
chr11	126273079	126273335	CHS.10370.3	.	+	126273027
chr11	126277175	126277434	CHS.10370.3	.	+	126273027
chr11	126275428	126275793	CHS.10370.3	.	+	126273027
chr11	126276219	126276393	CHS.10370.3	.	+	126273027
chr11	126276523	126277070	CHS.10370.3	.	+	126273027
chr11	126273454	126275326	CHS.10370.3	.	+	126273027
chr11	128805431	128807179	CHS.10414.14	.	+	128764666
chr11	128772985	128781957	CHS.10414.14	.	+	128764666
chr11	128764821	128768117	CHS.10414.14	.	+	128764666
chr11	128782023	128805365	CHS.10414.14	.	+	128764666
chr11	128809204	128810458	CHS.10414.14	.	+	128764666
chr11	128768272	128772781	CHS.10414.14	.	+	128764666
chr11	128807239	128809156	CHS.10414.14	.	+	128764666
chr11	128805431	128807179	CHS.10414.3	.	+	128781973
chr11	128782023	128805365	CHS.10414.3	.	+	128781973
chr11	128809204	128810458	CHS.10414.3	.	+	128781973
chr11	128807239	128809156	CHS.10414.3	.	+	128781973
chr11	128936649	128936761	CHS.10423.11	.	-	128937494
chr11	128936649	128936761	CHS.10423.11	.	-	128937494
chr11	128936649	128936761	CHS.10423.4	.	-	128937494
chr11	128935712	128936537	CHS.10423.4	.	-	128937494
chr11	128936649	128936761	CHS.10423.4	.	-	128937494
chr11	130129206	130130037	CHS.10442.10	.	+	130120717
chr11	130120818	130121613	CHS.10442.10	.	+	130120717
chr11	130126830	130127765	CHS.10442.10	.	+	130120717
chr11	130121810	130122304	CHS.10442.10	.	+	130120717
chr11	130142074	130143346	CHS.10442.10	.	+	130120717
chr11	130127840	130129047	CHS.10442.10	.	+	130120717
chr11	130133728	130135562	CHS.10442.10	.	+	130120717
chr11	130122513	130126699	CHS.10442.10	.	+	130120717
chr11	130135715	130140397	CHS.10442.10	.	+	130120717
chr11	130130166	130133628	CHS.10442.10	.	+	130120717
chr11	130141572	130141918	CHS.10442.10	.	+	130120717
chr11	130140483	130141497	CHS.10442.10	.	+	130120717
chr11	130129206	130130037	CHS.10442.12	.	+	130120717
chr11	130120818	130121613	CHS.10442.12	.	+	130120717
chr11	130121810	130122304	CHS.10442.12	.	+	130120717
chr11	130126830	130127765	CHS.10442.12	.	+	130120717
chr11	130135715	130137255	CHS.10442.12	.	+	130120717
chr11	130122513	130123611	CHS.10442.12	.	+	130120717
chr11	130137291	130140397	CHS.10442.12	.	+	130120717
chr11	130142074	130143346	CHS.10442.12	.	+	130120717
chr11	130123779	130126699	CHS.10442.12	.	+	130120717
chr11	130127840	130129047	CHS.10442.12	.	+	130120717
chr11	130133728	130135562	CHS.10442.12	.	+	130120717
chr11	130130166	130133628	CHS.10442.12	.	+	130120717
chr11	130141572	130141918	CHS.10442.12	.	+	130120717
chr11	130140483	130141497	CHS.10442.12	.	+	130120717
chr11	130129206	130130037	CHS.10442.14	.	+	130120717
chr11	130120818	130121613	CHS.10442.14	.	+	130120717
chr11	130121810	130122304	CHS.10442.14	.	+	130120717
chr11	130126830	130127765	CHS.10442.14	.	+	130120717
chr11	130142074	130143346	CHS.10442.14	.	+	130120717
chr11	130122513	130123611	CHS.10442.14	.	+	130120717
chr11	130123779	130126699	CHS.10442.14	.	+	130120717
chr11	130127840	130129047	CHS.10442.14	.	+	130120717
chr11	130133728	130135562	CHS.10442.14	.	+	130120717
chr11	130135715	130140397	CHS.10442.14	.	+	130120717
chr11	130130166	130133628	CHS.10442.14	.	+	130120717
chr11	130141572	130141918	CHS.10442.14	.	+	130120717
chr11	130140483	130141497	CHS.10442.14	.	+	130120717
chr11	130129206	130130037	CHS.10442.6	.	+	130120717
chr11	130120818	130121613	CHS.10442.6	.	+	130120717
chr11	130126830	130127765	CHS.10442.6	.	+	130120717
chr11	130121810	130122304	CHS.10442.6	.	+	130120717
chr11	130135715	130137255	CHS.10442.6	.	+	130120717
chr11	130137291	130140397	CHS.10442.6	.	+	130120717
chr11	130142074	130143346	CHS.10442.6	.	+	130120717
chr11	130127840	130129047	CHS.10442.6	.	+	130120717
chr11	130133728	130135562	CHS.10442.6	.	+	130120717
chr11	130122513	130126699	CHS.10442.6	.	+	130120717
chr11	130130166	130133628	CHS.10442.6	.	+	130120717
chr11	130141572	130141918	CHS.10442.6	.	+	130120717
chr11	130140483	130141497	CHS.10442.6	.	+	130120717
chr11	130129206	130130037	CHS.10442.8	.	+	130120717
chr11	130120818	130121613	CHS.10442.8	.	+	130120717
chr11	130121810	130122304	CHS.10442.8	.	+	130120717
chr11	130126830	130127765	CHS.10442.8	.	+	130120717
chr11	130122513	130123611	CHS.10442.8	.	+	130120717
chr11	130123779	130126699	CHS.10442.8	.	+	130120717
chr11	130127840	130129047	CHS.10442.8	.	+	130120717
chr11	130133728	130135562	CHS.10442.8	.	+	130120717
chr11	130135715	130140397	CHS.10442.8	.	+	130120717
chr11	130130166	130133628	CHS.10442.8	.	+	130120717
chr11	130141572	130141918	CHS.10442.8	.	+	130120717
chr11	130140483	130141497	CHS.10442.8	.	+	130120717
chr11	130142074	130143331	CHS.10442.8	.	+	130120717
chr11	130129206	130130037	CHS.10442.9	.	+	130120717
chr11	130120818	130121613	CHS.10442.9	.	+	130120717
chr11	130126830	130127765	CHS.10442.9	.	+	130120717
chr11	130121810	130122304	CHS.10442.9	.	+	130120717
chr11	130127840	130129047	CHS.10442.9	.	+	130120717
chr11	130133728	130135562	CHS.10442.9	.	+	130120717
chr11	130122513	130126699	CHS.10442.9	.	+	130120717
chr11	130135715	130140397	CHS.10442.9	.	+	130120717
chr11	130130166	130133628	CHS.10442.9	.	+	130120717
chr11	130141572	130141918	CHS.10442.9	.	+	130120717
chr11	130140483	130141497	CHS.10442.9	.	+	130120717
chr11	130142074	130143331	CHS.10442.9	.	+	130120717
chr11	130234273	130236109	CHS.10446.19	.	-	130236166
chr11	130233382	130234155	CHS.10446.19	.	-	130236166
chr11	130231715	130233307	CHS.10446.4	.	-	130233311
chr11	130231715	130233307	CHS.10446.6	.	-	130233358
chr11	130233382	130234155	CHS.10446.7	.	-	130234265
chr11	130231715	130233307	CHS.10446.7	.	-	130234265
chr11	133840923	133842029	CHS.10483.1	.	-	133842041
chr11	133840923	133842029	CHS.10483.2	.	-	133842041
chr11	133840923	133842029	CHS.10483.3	.	-	133842041
chr11	133840923	133842029	CHS.10483.4	.	-	133842041
chr11	133840923	133842029	CHS.10483.5	.	-	133842041
chr11	133840923	133842029	CHS.10483.6	.	-	133842041
chr11	133840809	133842029	CHS.10483.7	.	-	133842041
chr11	133840923	133842029	CHS.10483.8	.	-	133842041
chr11	134158495	134159891	CHS.10496.8	.	-	134183108
chr11	134160074	134161780	CHS.10496.8	.	-	134183108
chr11	134177457	134178633	CHS.10496.8	.	-	134183108
chr11	134168195	134168468	CHS.10496.8	.	-	134183108
chr11	134181184	134183012	CHS.10496.8	.	-	134183108
chr11	134158067	134158328	CHS.10496.8	.	-	134183108
chr11	134157095	134157927	CHS.10496.8	.	-	134183108
chr11	134161891	134167995	CHS.10496.8	.	-	134183108
chr11	134153052	134153139	CHS.10496.8	.	-	134183108
chr11	134168602	134168916	CHS.10496.8	.	-	134183108
chr11	134176386	134177218	CHS.10496.8	.	-	134183108
chr11	134169054	134176306	CHS.10496.8	.	-	134183108
chr11	134178936	134181076	CHS.10496.8	.	-	134183108
chr11	134178741	134178821	CHS.10496.8	.	-	134183108
chr11	134153200	134153288	CHS.10496.8	.	-	134183108
chr11	134153363	134157017	CHS.10496.8	.	-	134183108
chr11	134258624	134259007	CHS.10499.10	.	+	134258532
chr11	134261890	134262519	CHS.10499.10	.	+	134258532
chr11	134261179	134261274	CHS.10499.10	.	+	134258532
chr11	134261372	134261737	CHS.10499.10	.	+	134258532
chr11	134259084	134259607	CHS.10499.10	.	+	134258532
chr11	134259745	134261043	CHS.10499.10	.	+	134258532
chr11	134258624	134259007	CHS.10499.9	.	+	134258532
chr11	134261890	134262519	CHS.10499.9	.	+	134258532
chr11	134261179	134261274	CHS.10499.9	.	+	134258532
chr11	134261372	134261737	CHS.10499.9	.	+	134258532
chr11	134259084	134259607	CHS.10499.9	.	+	134258532
chr11	134259745	134261043	CHS.10499.9	.	+	134258532
chr1	31365939	31367392	CHS.1050.11	.	-	31369115
chr1	31367494	31369069	CHS.1050.11	.	-	31369115
chr11	134375801	134376011	CHS.10502.1	.	+	134375055
chr11	134380747	134381923	CHS.10503.1	.	-	134381940
chr11	134380747	134381923	CHS.10503.1	.	-	134381940
chr11	134380747	134381923	CHS.10503.10	.	-	134381940
chr11	134380747	134381923	CHS.10503.10	.	-	134381940
chr11	134380747	134381923	CHS.10503.11	.	-	134381940
chr11	134380747	134381923	CHS.10503.11	.	-	134381940
chr11	134380747	134381923	CHS.10503.12	.	-	134381940
chr11	134380747	134381923	CHS.10503.12	.	-	134381940
chr11	134380747	134381923	CHS.10503.19	.	-	134381940
chr11	134379632	134379748	CHS.10503.19	.	-	134381940
chr11	134380747	134381923	CHS.10503.19	.	-	134381940
chr11	134379632	134379748	CHS.10503.19	.	-	134381940
chr11	134380747	134381923	CHS.10503.2	.	-	134381940
chr11	134380747	134381923	CHS.10503.2	.	-	134381940
chr11	134380747	134381923	CHS.10503.20	.	-	134381940
chr11	134379632	134379742	CHS.10503.20	.	-	134381940
chr11	134380747	134381923	CHS.10503.20	.	-	134381940
chr11	134379632	134379742	CHS.10503.20	.	-	134381940
chr11	134380747	134381923	CHS.10503.22	.	-	134381940
chr11	134379632	134379714	CHS.10503.22	.	-	134381940
chr11	134380747	134381923	CHS.10503.22	.	-	134381940
chr11	134379632	134379714	CHS.10503.22	.	-	134381940
chr11	134381817	134381923	CHS.10503.23	.	-	134381940
chr11	134381817	134381923	CHS.10503.23	.	-	134381940
chr11	134381817	134381923	CHS.10503.23	.	-	134381940
chr11	134381817	134381923	CHS.10503.24	.	-	134381940
chr11	134381817	134381923	CHS.10503.24	.	-	134381940
chr11	134381817	134381923	CHS.10503.24	.	-	134381940
chr11	134381817	134381923	CHS.10503.26	.	-	134381940
chr11	134381817	134381923	CHS.10503.26	.	-	134381940
chr11	134381817	134381923	CHS.10503.26	.	-	134381940
chr11	134380747	134381923	CHS.10503.8	.	-	134381940
chr11	134380747	134381923	CHS.10503.8	.	-	134381940
chr11	134380747	134381923	CHS.10503.9	.	-	134381940
chr11	134380747	134381923	CHS.10503.9	.	-	134381940
chr12	564681	565216	CHS.10627.1	.	-	565237
chr12	564681	565216	CHS.10627.2	.	-	565237
chr12	564681	565216	CHS.10627.3	.	-	565237
chr12	564681	565216	CHS.10627.4	.	-	565237
chr12	564681	565216	CHS.10627.5	.	-	565237
chr12	564681	565216	CHS.10627.6	.	-	565237
chr12	564681	565216	CHS.10627.7	.	-	565237
chr12	564681	565216	CHS.10627.7	.	-	565237
chr12	564681	565216	CHS.10627.8	.	-	565237
chr12	564681	565216	CHS.10627.9	.	-	565237
chr12	914121	914430	CHS.10637.15	.	-	927249
chr12	913452	913893	CHS.10637.15	.	-	927249
chr12	916820	925449	CHS.10637.15	.	-	927249
chr12	925525	926795	CHS.10637.15	.	-	927249
chr12	926946	927144	CHS.10637.15	.	-	927249
chr12	914532	916343	CHS.10637.15	.	-	927249
chr12	916532	916638	CHS.10637.15	.	-	927249
chr12	914121	914430	CHS.10637.15	.	-	927249
chr12	916820	925449	CHS.10637.15	.	-	927249
chr12	925525	926795	CHS.10637.15	.	-	927249
chr12	926946	927144	CHS.10637.15	.	-	927249
chr12	914532	916343	CHS.10637.15	.	-	927249
chr12	916532	916638	CHS.10637.15	.	-	927249
chr12	914121	914430	CHS.10637.17	.	-	927249
chr12	913452	913893	CHS.10637.17	.	-	927249
chr12	916820	925449	CHS.10637.17	.	-	927249
chr12	925525	926795	CHS.10637.17	.	-	927249
chr12	926946	927144	CHS.10637.17	.	-	927249
chr12	914532	916343	CHS.10637.17	.	-	927249
chr12	916483	916638	CHS.10637.17	.	-	927249
chr12	914121	914430	CHS.10637.17	.	-	927249
chr12	916820	925449	CHS.10637.17	.	-	927249
chr12	925525	926795	CHS.10637.17	.	-	927249
chr12	926946	927144	CHS.10637.17	.	-	927249
chr12	914532	916343	CHS.10637.17	.	-	927249
chr12	916483	916638	CHS.10637.17	.	-	927249
chr12	914121	914430	CHS.10637.18	.	-	927249
chr12	913452	913893	CHS.10637.18	.	-	927249
chr12	916820	925449	CHS.10637.18	.	-	927249
chr12	925525	926795	CHS.10637.18	.	-	927249
chr12	926946	927144	CHS.10637.18	.	-	927249
chr12	914532	916343	CHS.10637.18	.	-	927249
chr12	916483	916638	CHS.10637.18	.	-	927249
chr12	914121	914430	CHS.10637.18	.	-	927249
chr12	916820	925449	CHS.10637.18	.	-	927249
chr12	925525	926795	CHS.10637.18	.	-	927249
chr12	926946	927144	CHS.10637.18	.	-	927249
chr12	914532	916343	CHS.10637.18	.	-	927249
chr12	916483	916638	CHS.10637.18	.	-	927249
chr12	914121	914430	CHS.10637.21	.	-	927249
chr12	913452	913893	CHS.10637.21	.	-	927249
chr12	916820	925449	CHS.10637.21	.	-	927249
chr12	925525	926795	CHS.10637.21	.	-	927249
chr12	926946	927144	CHS.10637.21	.	-	927249
chr12	914532	916343	CHS.10637.21	.	-	927249
chr12	916483	916638	CHS.10637.21	.	-	927249
chr12	914121	914430	CHS.10637.21	.	-	927249
chr12	916820	925449	CHS.10637.21	.	-	927249
chr12	925525	926795	CHS.10637.21	.	-	927249
chr12	926946	927144	CHS.10637.21	.	-	927249
chr12	914532	916343	CHS.10637.21	.	-	927249
chr12	916483	916638	CHS.10637.21	.	-	927249
chr12	913452	913893	CHS.10637.26	.	-	927249
chr12	916820	925449	CHS.10637.26	.	-	927249
chr12	914121	914410	CHS.10637.26	.	-	927249
chr12	925525	926795	CHS.10637.26	.	-	927249
chr12	914532	916343	CHS.10637.26	.	-	927249
chr12	916483	916638	CHS.10637.26	.	-	927249
chr12	916820	925449	CHS.10637.26	.	-	927249
chr12	914121	914410	CHS.10637.26	.	-	927249
chr12	925525	926795	CHS.10637.26	.	-	927249
chr12	914532	916343	CHS.10637.26	.	-	927249
chr12	916483	916638	CHS.10637.26	.	-	927249
chr12	1410453	1444561	CHS.10638.10	.	+	1410412
chr12	1444750	1490092	CHS.10638.10	.	+	1410412
chr12	1410453	1444561	CHS.10638.11	.	+	1410412
chr12	1444750	1490092	CHS.10638.11	.	+	1410412
chr12	1410453	1444561	CHS.10638.14	.	+	1410412
chr12	1444750	1490092	CHS.10638.14	.	+	1410412
chr12	1410453	1444561	CHS.10638.14	.	+	1410412
chr12	1444750	1490092	CHS.10638.14	.	+	1410412
chr12	1410453	1444561	CHS.10638.15	.	+	1410412
chr12	1444750	1490092	CHS.10638.15	.	+	1410412
chr12	1410453	1444561	CHS.10638.16	.	+	1410412
chr12	1444750	1490092	CHS.10638.16	.	+	1410412
chr12	1480898	1490092	CHS.10638.36	.	+	1480887
chr12	1410453	1444561	CHS.10638.43	.	+	1410412
chr12	1444750	1490092	CHS.10638.43	.	+	1410412
chr12	1480898	1490092	CHS.10638.49	.	+	1480887
chr12	1410453	1444561	CHS.10638.8	.	+	1410412
chr12	1444750	1490092	CHS.10638.8	.	+	1410412
chr12	1800438	1801042	CHS.10655.7	.	-	1801106
chr12	1946286	1949085	CHS.10659.5	.	-	1991208
chr12	1949334	1952415	CHS.10659.5	.	-	1991208
chr12	1955560	1965557	CHS.10659.5	.	-	1991208
chr12	1953288	1955431	CHS.10659.5	.	-	1991208
chr12	1965693	1967843	CHS.10659.5	.	-	1991208
chr12	1967910	1991120	CHS.10659.5	.	-	1991208
chr12	1946286	1949085	CHS.10659.8	.	-	1991208
chr12	1949334	1952415	CHS.10659.8	.	-	1991208
chr12	1955560	1965557	CHS.10659.8	.	-	1991208
chr12	1953288	1955431	CHS.10659.8	.	-	1991208
chr12	1965693	1967843	CHS.10659.8	.	-	1991208
chr12	1967910	1991120	CHS.10659.8	.	-	1991208
chr12	2804363	2805167	CHS.10677.10	.	+	2803255
chr12	2803982	2804241	CHS.10677.10	.	+	2803255
chr12	2822911	2823769	CHS.10680.2	.	+	2818312
chr12	2823943	2824089	CHS.10680.2	.	+	2818312
chr12	2820872	2821261	CHS.10680.2	.	+	2818312
chr12	2818353	2820085	CHS.10680.2	.	+	2818312
chr12	2821596	2821691	CHS.10680.2	.	+	2818312
chr12	2821792	2822793	CHS.10680.2	.	+	2818312
chr12	2824252	2830216	CHS.10680.2	.	+	2818312
chr12	2820225	2820723	CHS.10680.2	.	+	2818312
chr12	2821359	2821542	CHS.10680.2	.	+	2818312
chr12	2822911	2823769	CHS.10680.6	.	+	2820157
chr12	2823943	2824089	CHS.10680.6	.	+	2820157
chr12	2820872	2821261	CHS.10680.6	.	+	2820157
chr12	2821596	2821691	CHS.10680.6	.	+	2820157
chr12	2821792	2822793	CHS.10680.6	.	+	2820157
chr12	2820225	2820723	CHS.10680.6	.	+	2820157
chr12	2821359	2821542	CHS.10680.6	.	+	2820157
chr12	2822911	2823769	CHS.10680.7	.	+	2820157
chr12	2820872	2821261	CHS.10680.7	.	+	2820157
chr12	2824013	2824089	CHS.10680.7	.	+	2820157
chr12	2821596	2821691	CHS.10680.7	.	+	2820157
chr12	2821792	2822793	CHS.10680.7	.	+	2820157
chr12	2820225	2820723	CHS.10680.7	.	+	2820157
chr12	2821359	2821542	CHS.10680.7	.	+	2820157
chr12	2822911	2823769	CHS.10680.9	.	+	2820157
chr12	2820872	2821261	CHS.10680.9	.	+	2820157
chr12	2824013	2824089	CHS.10680.9	.	+	2820157
chr12	2821596	2821691	CHS.10680.9	.	+	2820157
chr12	2821792	2822793	CHS.10680.9	.	+	2820157
chr12	2820225	2820723	CHS.10680.9	.	+	2820157
chr12	2821359	2821542	CHS.10680.9	.	+	2820157
chr12	2827056	2827195	CHS.10681.6	.	-	2827209
chr12	2922402	2931036	CHS.10685.4	.	+	2922285
chr12	2938285	2939310	CHS.10685.4	.	+	2922285
chr12	2931240	2937630	CHS.10685.4	.	+	2922285
chr12	2937729	2938113	CHS.10685.4	.	+	2922285
chr12	2922402	2931036	CHS.10685.4	.	+	2922285
chr12	2938285	2939310	CHS.10685.4	.	+	2922285
chr12	2931240	2937630	CHS.10685.4	.	+	2922285
chr12	2937729	2938113	CHS.10685.4	.	+	2922285
chr12	2931240	2933417	CHS.10685.7	.	+	2922285
chr12	2938285	2939310	CHS.10685.7	.	+	2922285
chr12	2933530	2934446	CHS.10685.7	.	+	2922285
chr12	2922402	2930247	CHS.10685.7	.	+	2922285
chr12	2934561	2937630	CHS.10685.7	.	+	2922285
chr12	2930345	2930905	CHS.10685.7	.	+	2922285
chr12	2930939	2931036	CHS.10685.7	.	+	2922285
chr12	2937729	2938113	CHS.10685.7	.	+	2922285
chr12	2931240	2933417	CHS.10685.7	.	+	2922285
chr12	2938285	2939310	CHS.10685.7	.	+	2922285
chr12	2933530	2934446	CHS.10685.7	.	+	2922285
chr12	2922402	2930247	CHS.10685.7	.	+	2922285
chr12	2934561	2937630	CHS.10685.7	.	+	2922285
chr12	2930345	2930905	CHS.10685.7	.	+	2922285
chr12	2930939	2931036	CHS.10685.7	.	+	2922285
chr12	2937729	2938113	CHS.10685.7	.	+	2922285
chr12	2930345	2931036	CHS.10685.8	.	+	2922285
chr12	2938285	2939310	CHS.10685.8	.	+	2922285
chr12	2922402	2930247	CHS.10685.8	.	+	2922285
chr12	2934561	2937630	CHS.10685.8	.	+	2922285
chr12	2931240	2934446	CHS.10685.8	.	+	2922285
chr12	2937729	2938113	CHS.10685.8	.	+	2922285
chr12	2930345	2931036	CHS.10685.8	.	+	2922285
chr12	2938285	2939310	CHS.10685.8	.	+	2922285
chr12	2922402	2930247	CHS.10685.8	.	+	2922285
chr12	2934561	2937630	CHS.10685.8	.	+	2922285
chr12	2931240	2934446	CHS.10685.8	.	+	2922285
chr12	2937729	2938113	CHS.10685.8	.	+	2922285
chr12	3822157	3826157	CHS.10701.4	.	-	3826230
chr12	3822003	3822084	CHS.10701.4	.	-	3826230
chr12	3812439	3814036	CHS.10701.4	.	-	3826230
chr12	3814188	3821872	CHS.10701.4	.	-	3826230
chr12	3814188	3814994	CHS.10701.6	.	-	3815046
chr12	3812439	3814036	CHS.10701.6	.	-	3815046
chr12	4302729	4302754	CHS.10716.12	.	+	4300006
chr12	4543911	4548091	CHS.10724.10	.	+	4543905
chr12	4548178	4548686	CHS.10724.10	.	+	4543905
chr12	4543911	4548091	CHS.10724.10	.	+	4543905
chr12	4548178	4548686	CHS.10724.10	.	+	4543905
chr12	4548836	4552982	CHS.10724.10	.	+	4543905
chr12	4548178	4548686	CHS.10724.11	.	+	4543905
chr12	4546418	4548091	CHS.10724.11	.	+	4543905
chr12	4545312	4545781	CHS.10724.11	.	+	4543905
chr12	4543911	4545218	CHS.10724.11	.	+	4543905
chr12	4545832	4546308	CHS.10724.11	.	+	4543905
chr12	4548178	4548686	CHS.10724.11	.	+	4543905
chr12	4546418	4548091	CHS.10724.11	.	+	4543905
chr12	4548836	4552982	CHS.10724.11	.	+	4543905
chr12	4545312	4545781	CHS.10724.11	.	+	4543905
chr12	4543911	4545218	CHS.10724.11	.	+	4543905
chr12	4553147	4556352	CHS.10724.11	.	+	4543905
chr12	4556502	4558856	CHS.10724.11	.	+	4543905
chr12	4545832	4546308	CHS.10724.11	.	+	4543905
chr12	4543911	4546308	CHS.10724.3	.	+	4543905
chr12	4548178	4548686	CHS.10724.3	.	+	4543905
chr12	4546418	4548091	CHS.10724.3	.	+	4543905
chr12	4543911	4546308	CHS.10724.3	.	+	4543905
chr12	4548178	4548686	CHS.10724.3	.	+	4543905
chr12	4546418	4548091	CHS.10724.3	.	+	4543905
chr12	4548178	4548686	CHS.10724.4	.	+	4543905
chr12	4546418	4548091	CHS.10724.4	.	+	4543905
chr12	4543911	4546308	CHS.10724.4	.	+	4543905
chr12	4548178	4548686	CHS.10724.4	.	+	4543905
chr12	4546418	4548091	CHS.10724.4	.	+	4543905
chr12	4548836	4552982	CHS.10724.4	.	+	4543905
chr12	4543911	4546308	CHS.10724.4	.	+	4543905
chr12	4553147	4556352	CHS.10724.4	.	+	4543905
chr12	4556502	4558856	CHS.10724.4	.	+	4543905
chr12	4548178	4548686	CHS.10724.6	.	+	4543905
chr12	4546418	4548091	CHS.10724.6	.	+	4543905
chr12	4543911	4546308	CHS.10724.6	.	+	4543905
chr12	4548178	4548686	CHS.10724.6	.	+	4543905
chr12	4546418	4548091	CHS.10724.6	.	+	4543905
chr12	4548836	4552982	CHS.10724.6	.	+	4543905
chr12	4543911	4546308	CHS.10724.6	.	+	4543905
chr12	4553147	4558856	CHS.10724.6	.	+	4543905
chr12	4548178	4548686	CHS.10724.7	.	+	4543905
chr12	4546418	4548091	CHS.10724.7	.	+	4543905
chr12	4543911	4546308	CHS.10724.7	.	+	4543905
chr12	4553089	4558856	CHS.10724.7	.	+	4543905
chr12	4548178	4548686	CHS.10724.7	.	+	4543905
chr12	4546418	4548091	CHS.10724.7	.	+	4543905
chr12	4548836	4552982	CHS.10724.7	.	+	4543905
chr12	4543911	4546308	CHS.10724.7	.	+	4543905
chr12	4548178	4548686	CHS.10724.8	.	+	4543905
chr12	4543911	4545781	CHS.10724.8	.	+	4543905
chr12	4546418	4548091	CHS.10724.8	.	+	4543905
chr12	4545832	4546308	CHS.10724.8	.	+	4543905
chr12	4548178	4548686	CHS.10724.8	.	+	4543905
chr12	4543911	4545781	CHS.10724.8	.	+	4543905
chr12	4546418	4548091	CHS.10724.8	.	+	4543905
chr12	4548836	4552982	CHS.10724.8	.	+	4543905
chr12	4553147	4556352	CHS.10724.8	.	+	4543905
chr12	4556502	4558856	CHS.10724.8	.	+	4543905
chr12	4545832	4546308	CHS.10724.8	.	+	4543905
chr12	4548178	4548686	CHS.10724.9	.	+	4548095
chr12	4553147	4556352	CHS.10724.9	.	+	4548095
chr12	4548836	4552982	CHS.10724.9	.	+	4548095
chr12	4814783	4816715	CHS.10733.1	.	+	4811628
chr12	4816803	4850737	CHS.10733.1	.	+	4811628
chr12	4814778	4839296	CHS.10733.10	.	+	4811628
chr12	4814783	4839296	CHS.10733.2	.	+	4811628
chr12	4839361	4850737	CHS.10733.2	.	+	4811628
chr12	4814783	4850737	CHS.10733.3	.	+	4811628
chr12	4814778	4816715	CHS.10733.4	.	+	4811628
chr12	4816803	4850737	CHS.10733.4	.	+	4811628
chr12	4814778	4839296	CHS.10733.5	.	+	4811628
chr12	4839361	4850737	CHS.10733.5	.	+	4811628
chr12	4814783	4839262	CHS.10733.6	.	+	4811628
chr12	4839361	4850737	CHS.10733.6	.	+	4811628
chr12	4814778	4850737	CHS.10733.9	.	+	4811628
chr12	6110968	6121173	CHS.10746.22	.	-	6122841
chr12	6110582	6110865	CHS.10746.22	.	-	6122841
chr12	6095584	6110373	CHS.10746.22	.	-	6122841
chr12	6121338	6122724	CHS.10746.22	.	-	6122841
chr12	6121338	6122724	CHS.10746.23	.	-	6122841
chr1	31908112	31908198	CHS.1076.10	.	-	31908854
chr1	31908112	31908198	CHS.1076.11	.	-	31908854
chr1	31908112	31908198	CHS.1076.12	.	-	31908854
chr1	31908112	31908198	CHS.1076.18	.	-	31908854
chr1	31908112	31908198	CHS.1076.23	.	-	31908854
chr1	31908112	31908198	CHS.1076.5	.	-	31908854
chr1	31908112	31908198	CHS.1076.7	.	-	31908854
chr12	6330926	6333068	CHS.10764.2	.	-	6333099
chr12	6330711	6330852	CHS.10764.2	.	-	6333099
chr12	6330295	6330597	CHS.10764.2	.	-	6333099
chr12	6329622	6329777	CHS.10764.2	.	-	6333099
chr12	6330066	6330266	CHS.10764.2	.	-	6333099
chr12	6517683	6517778	CHS.10779.4	.	+	6510668
chr12	6523346	6525582	CHS.10779.4	.	+	6510668
chr12	6527063	6527776	CHS.10779.4	.	+	6510668
chr12	6531076	6531326	CHS.10779.4	.	+	6510668
chr12	6529958	6530690	CHS.10779.4	.	+	6510668
chr12	6514920	6516827	CHS.10779.4	.	+	6510668
chr12	6514587	6514772	CHS.10779.4	.	+	6510668
chr12	6529593	6529774	CHS.10779.4	.	+	6510668
chr12	6528856	6528944	CHS.10779.4	.	+	6510668
chr12	6528328	6528678	CHS.10779.4	.	+	6510668
chr12	6526200	6526286	CHS.10779.4	.	+	6510668
chr12	6523002	6523261	CHS.10779.4	.	+	6510668
chr12	6526615	6526890	CHS.10779.4	.	+	6510668
chr12	6526371	6526447	CHS.10779.4	.	+	6510668
chr12	6527888	6527967	CHS.10779.4	.	+	6510668
chr12	6528091	6528172	CHS.10779.4	.	+	6510668
chr12	6517499	6517595	CHS.10779.4	.	+	6510668
chr12	6529039	6529512	CHS.10779.4	.	+	6510668
chr12	6517025	6517364	CHS.10779.4	.	+	6510668
chr12	6525716	6526067	CHS.10779.4	.	+	6510668
chr12	6510810	6511109	CHS.10779.4	.	+	6510668
chr12	6521110	6521797	CHS.10779.4	.	+	6510668
chr12	6511252	6514264	CHS.10779.4	.	+	6510668
chr12	6522037	6522827	CHS.10779.4	.	+	6510668
chr12	6517959	6520985	CHS.10779.4	.	+	6510668
chr12	6530817	6530920	CHS.10779.4	.	+	6510668
chr12	6514392	6514463	CHS.10779.4	.	+	6510668
chr12	6541642	6548064	CHS.10782.1	.	-	6551484
chr12	6548545	6548667	CHS.10782.1	.	-	6551484
chr12	6549896	6550694	CHS.10782.1	.	-	6551484
chr12	6550790	6550940	CHS.10782.1	.	-	6551484
chr12	6551001	6551397	CHS.10782.1	.	-	6551484
chr12	6549481	6549755	CHS.10782.1	.	-	6551484
chr12	6540588	6541511	CHS.10782.1	.	-	6551484
chr12	6549484	6549755	CHS.10782.26	.	-	6551484
chr12	6548160	6548424	CHS.10782.26	.	-	6551484
chr12	6541642	6548064	CHS.10782.26	.	-	6551484
chr12	6548545	6548667	CHS.10782.26	.	-	6551484
chr12	6549896	6550694	CHS.10782.26	.	-	6551484
chr12	6550790	6550940	CHS.10782.26	.	-	6551484
chr12	6551001	6551397	CHS.10782.26	.	-	6551484
chr12	6548825	6549475	CHS.10782.26	.	-	6551484
chr12	6540588	6541511	CHS.10782.26	.	-	6551484
chr12	6548160	6548424	CHS.10782.28	.	-	6551484
chr12	6541642	6548064	CHS.10782.28	.	-	6551484
chr12	6548545	6548667	CHS.10782.28	.	-	6551484
chr12	6549896	6550694	CHS.10782.28	.	-	6551484
chr12	6550790	6550940	CHS.10782.28	.	-	6551484
chr12	6551001	6551397	CHS.10782.28	.	-	6551484
chr12	6549038	6549755	CHS.10782.28	.	-	6551484
chr12	6540588	6541511	CHS.10782.28	.	-	6551484
chr12	6548160	6548424	CHS.10782.6	.	-	6551484
chr12	6541642	6548064	CHS.10782.6	.	-	6551484
chr12	6548545	6548667	CHS.10782.6	.	-	6551484
chr12	6549896	6550694	CHS.10782.6	.	-	6551484
chr12	6550790	6550940	CHS.10782.6	.	-	6551484
chr12	6551001	6551397	CHS.10782.6	.	-	6551484
chr12	6548825	6549755	CHS.10782.6	.	-	6551484
chr12	6540588	6541511	CHS.10782.6	.	-	6551484
chr12	6566336	6566476	CHS.10783.10	.	-	6566523
chr12	6566336	6566476	CHS.10783.10	.	-	6566523
chr12	6557642	6558015	CHS.10783.2	.	-	6558030
chr12	6651385	6652270	CHS.10793.17	.	-	6653006
chr12	6652418	6652661	CHS.10793.17	.	-	6653006
chr12	6652770	6652944	CHS.10793.17	.	-	6653006
chr12	6651234	6651323	CHS.10793.17	.	-	6653006
chr12	6651385	6652270	CHS.10793.21	.	-	6653006
chr12	6652767	6652935	CHS.10793.21	.	-	6653006
chr12	6652418	6652661	CHS.10793.21	.	-	6653006
chr12	6651234	6651323	CHS.10793.21	.	-	6653006
chr12	6651385	6652270	CHS.10793.22	.	-	6653006
chr12	6652418	6652661	CHS.10793.22	.	-	6653006
chr12	6651234	6651323	CHS.10793.22	.	-	6653006
chr12	6651234	6651323	CHS.10793.5	.	-	6651348
chr12	6651385	6652270	CHS.10793.7	.	-	6653006
chr12	6651234	6651323	CHS.10793.7	.	-	6653006
chr12	6652418	6652661	CHS.10793.7	.	-	6653006
chr12	6652767	6652944	CHS.10793.7	.	-	6653006
chr12	6651385	6652270	CHS.10793.8	.	-	6653006
chr12	6652770	6652935	CHS.10793.8	.	-	6653006
chr12	6652418	6652661	CHS.10793.8	.	-	6653006
chr12	6651234	6651323	CHS.10793.8	.	-	6653006
chr12	6728311	6729246	CHS.10800.10	.	+	6728246
chr12	6728311	6729246	CHS.10800.10	.	+	6728246
chr12	6728311	6729246	CHS.10800.12	.	+	6728246
chr12	6728311	6729246	CHS.10800.12	.	+	6728246
chr12	6728311	6729246	CHS.10800.13	.	+	6728246
chr12	6728311	6729246	CHS.10800.13	.	+	6728246
chr12	6728311	6729246	CHS.10800.14	.	+	6728246
chr12	6728311	6729246	CHS.10800.14	.	+	6728246
chr12	6728311	6729246	CHS.10800.15	.	+	6728246
chr12	6728311	6729246	CHS.10800.15	.	+	6728246
chr12	6728311	6729246	CHS.10800.20	.	+	6728246
chr12	6728311	6729246	CHS.10800.20	.	+	6728246
chr12	6728311	6729246	CHS.10800.5	.	+	6728246
chr12	6728311	6729246	CHS.10800.5	.	+	6728246
chr12	6728311	6729246	CHS.10800.8	.	+	6728246
chr12	6728311	6729246	CHS.10800.8	.	+	6728246
chr12	6748547	6748769	CHS.10802.10	.	-	6748797
chr12	6748547	6748769	CHS.10802.10	.	-	6748797
chr12	6748547	6748769	CHS.10802.11	.	-	6748797
chr12	6748547	6748769	CHS.10802.11	.	-	6748797
chr12	6748547	6748769	CHS.10802.12	.	-	6748797
chr12	6748547	6748769	CHS.10802.12	.	-	6748797
chr12	6748547	6748769	CHS.10802.13	.	-	6748797
chr12	6748547	6748769	CHS.10802.13	.	-	6748797
chr12	6748547	6748769	CHS.10802.14	.	-	6748797
chr12	6748547	6748769	CHS.10802.14	.	-	6748797
chr12	6748547	6748769	CHS.10802.15	.	-	6748797
chr12	6748547	6748769	CHS.10802.15	.	-	6748797
chr12	6748547	6748769	CHS.10802.4	.	-	6748797
chr12	6748547	6748769	CHS.10802.4	.	-	6748797
chr12	6748547	6748769	CHS.10802.5	.	-	6748797
chr12	6748547	6748769	CHS.10802.5	.	-	6748797
chr12	6748547	6748769	CHS.10802.6	.	-	6748797
chr12	6748547	6748769	CHS.10802.6	.	-	6748797
chr12	6748547	6748769	CHS.10802.7	.	-	6748797
chr12	6748547	6748769	CHS.10802.7	.	-	6748797
chr12	6770446	6770501	CHS.10804.12	.	+	6770439
chr12	6770446	6770501	CHS.10804.12	.	+	6770439
chr12	6770456	6770504	CHS.10804.13	.	+	6770439
chr12	6770456	6770504	CHS.10804.13	.	+	6770439
chr12	6770218	6770391	CHS.10804.5	.	+	6770195
chr12	6846367	6846724	CHS.10811.5	.	-	6846790
chr12	6913027	6913890	CHS.10819.1	.	+	6913000
chr12	6913027	6913890	CHS.10819.1	.	+	6913000
chr12	6913027	6913890	CHS.10819.2	.	+	6913000
chr12	6913027	6913890	CHS.10819.2	.	+	6913000
chr12	6913027	6913890	CHS.10819.3	.	+	6913000
chr12	6913027	6913890	CHS.10819.3	.	+	6913000
chr12	6913027	6913890	CHS.10819.5	.	+	6913000
chr12	6913027	6913890	CHS.10819.5	.	+	6913000
chr12	6913027	6913890	CHS.10819.6	.	+	6913000
chr12	6913027	6913890	CHS.10819.6	.	+	6913000
chr12	6960936	6961125	CHS.10827.1	.	+	6960917
chr12	6960945	6961125	CHS.10827.3	.	+	6960917
chr12	6960945	6961125	CHS.10827.4	.	+	6960917
chr12	6960945	6961125	CHS.10827.5	.	+	6960917
chr12	6960945	6961125	CHS.10827.7	.	+	6960861
chr12	6960945	6961125	CHS.10827.8	.	+	6960917
chr12	6976891	6977133	CHS.10832.2	.	-	6977148
chr12	6977262	6977366	CHS.10832.3	.	-	6978339
chr12	6977525	6977597	CHS.10832.3	.	-	6978339
chr12	6976891	6977133	CHS.10832.3	.	-	6978339
chr12	6977262	6977366	CHS.10832.4	.	-	6978339
chr12	6976891	6977133	CHS.10832.4	.	-	6978339
chr12	6979579	6981003	CHS.10832.6	.	-	6981168
chr12	6978507	6978602	CHS.10832.6	.	-	6981168
chr12	6978689	6979470	CHS.10832.6	.	-	6981168
chr12	6977745	6978340	CHS.10832.6	.	-	6981168
chr12	7096278	7096351	CHS.10835.11	.	-	7096393
chr1	32092011	32094783	CHS.1084.12	.	+	32091902
chr1	32100562	32102430	CHS.1084.12	.	+	32091902
chr1	32094971	32100441	CHS.1084.12	.	+	32091902
chr12	7210242	7218401	CHS.10840.23	.	+	7210220
chr12	7210242	7212771	CHS.10840.28	.	+	7210220
chr12	7212871	7218401	CHS.10840.28	.	+	7210220
chr12	7210242	7218401	CHS.10840.29	.	+	7210220
chr12	7210242	7218401	CHS.10840.3	.	+	7210220
chr12	7210242	7218401	CHS.10840.6	.	+	7210220
chr12	7355130	7357379	CHS.10843.15	.	-	7357406
chr12	7355130	7357379	CHS.10843.16	.	-	7357406
chr12	7471397	7479859	CHS.10845.18	.	-	7479893
chr12	7471397	7479859	CHS.10845.3	.	-	7479893
chr12	7471397	7479859	CHS.10845.4	.	-	7479871
chr12	7651141	7652437	CHS.10849.1	.	-	7652743
chr12	7649696	7651022	CHS.10849.1	.	-	7652743
chr12	8095703	8096041	CHS.10871.2	.	+	8092680
chr12	8093055	8095600	CHS.10871.2	.	+	8092680
chr12	8092784	8092871	CHS.10871.2	.	+	8092680
chr1	32216281	32216383	CHS.1089.10	.	-	32216855
chr1	32215049	32215135	CHS.1089.14	.	-	32216412
chr1	32215216	32215672	CHS.1089.14	.	-	32216412
chr1	32216281	32216383	CHS.1089.14	.	-	32216412
chr1	32215049	32215135	CHS.1089.14	.	-	32216412
chr1	32215216	32215672	CHS.1089.14	.	-	32216412
chr1	32216281	32216383	CHS.1089.14	.	-	32216412
chr1	32216281	32216383	CHS.1089.14	.	-	32216412
chr1	32216281	32216383	CHS.1089.15	.	-	32216855
chr1	32215049	32215135	CHS.1089.16	.	-	32216412
chr1	32216281	32216383	CHS.1089.16	.	-	32216412
chr1	32215795	32216193	CHS.1089.16	.	-	32216412
chr1	32215049	32215135	CHS.1089.16	.	-	32216412
chr1	32216281	32216383	CHS.1089.16	.	-	32216412
chr1	32215795	32216193	CHS.1089.16	.	-	32216412
chr1	32216281	32216383	CHS.1089.16	.	-	32216412
chr1	32215049	32215135	CHS.1089.17	.	-	32216412
chr1	32216281	32216383	CHS.1089.17	.	-	32216412
chr1	32215049	32215135	CHS.1089.17	.	-	32216412
chr1	32216281	32216383	CHS.1089.17	.	-	32216412
chr1	32216281	32216383	CHS.1089.17	.	-	32216412
chr1	32216281	32216383	CHS.1089.18	.	-	32216855
chr1	32215049	32215135	CHS.1089.22	.	-	32216412
chr1	32215216	32215672	CHS.1089.22	.	-	32216412
chr1	32216281	32216383	CHS.1089.22	.	-	32216412
chr1	32215795	32216193	CHS.1089.22	.	-	32216412
chr1	32215049	32215135	CHS.1089.22	.	-	32216412
chr1	32215216	32215672	CHS.1089.22	.	-	32216412
chr1	32216281	32216383	CHS.1089.22	.	-	32216412
chr1	32215795	32216193	CHS.1089.22	.	-	32216412
chr1	32216281	32216383	CHS.1089.22	.	-	32216412
chr1	32215049	32215135	CHS.1089.23	.	-	32217524
chr1	32216517	32216888	CHS.1089.23	.	-	32217524
chr1	32215216	32215672	CHS.1089.23	.	-	32217524
chr1	32215795	32216193	CHS.1089.23	.	-	32217524
chr1	32216281	32216383	CHS.1089.23	.	-	32217524
chr1	32216947	32217258	CHS.1089.23	.	-	32217524
chr1	32217351	32217436	CHS.1089.23	.	-	32217524
chr1	32215795	32216319	CHS.1089.26	.	-	32216412
chr1	32215795	32216319	CHS.1089.26	.	-	32216412
chr1	32217351	32217436	CHS.1089.29	.	-	32217524
chr1	32216947	32217258	CHS.1089.29	.	-	32217524
chr1	32215049	32215135	CHS.1089.5	.	-	32216412
chr1	32215795	32216193	CHS.1089.5	.	-	32216412
chr1	32216281	32216383	CHS.1089.5	.	-	32216412
chr1	32215216	32215672	CHS.1089.5	.	-	32216412
chr1	32215049	32215135	CHS.1089.5	.	-	32216412
chr1	32215795	32216193	CHS.1089.5	.	-	32216412
chr1	32216281	32216383	CHS.1089.5	.	-	32216412
chr1	32215216	32215672	CHS.1089.5	.	-	32216412
chr1	32216281	32216383	CHS.1089.5	.	-	32216412
chr1	32215049	32215135	CHS.1089.6	.	-	32216412
chr1	32215795	32216193	CHS.1089.6	.	-	32216412
chr1	32215548	32215672	CHS.1089.6	.	-	32216412
chr1	32216281	32216383	CHS.1089.6	.	-	32216412
chr1	32215049	32215135	CHS.1089.6	.	-	32216412
chr1	32215795	32216193	CHS.1089.6	.	-	32216412
chr1	32215548	32215672	CHS.1089.6	.	-	32216412
chr1	32216281	32216383	CHS.1089.6	.	-	32216412
chr1	32216281	32216383	CHS.1089.6	.	-	32216412
chr1	32215049	32215135	CHS.1089.7	.	-	32216412
chr1	32216281	32216383	CHS.1089.7	.	-	32216412
chr1	32215049	32215135	CHS.1089.7	.	-	32216412
chr1	32216281	32216383	CHS.1089.7	.	-	32216412
chr1	32216281	32216383	CHS.1089.7	.	-	32216412
chr1	32215049	32215135	CHS.1089.8	.	-	32216412
chr1	32215049	32215135	CHS.1089.8	.	-	32216412
chr1	32216281	32216383	CHS.1089.9	.	-	32216855
chr12	8648203	8648436	CHS.10895.11	.	-	8648550
chr12	8648203	8648486	CHS.10895.7	.	-	8648550
chr12	8777802	8780574	CHS.10897.1	.	+	8777667
chr12	8780739	8782911	CHS.10897.1	.	+	8777667
chr12	8777802	8780574	CHS.10897.1	.	+	8777667
chr12	8780739	8782911	CHS.10897.1	.	+	8777667
chr12	8780739	8782911	CHS.10897.23	.	+	8777667
chr12	8780739	8782911	CHS.10897.23	.	+	8777667
chr12	8780112	8780574	CHS.10897.24	.	+	8777667
chr12	8777802	8780034	CHS.10897.24	.	+	8777667
chr12	8780739	8782911	CHS.10897.24	.	+	8777667
chr12	8780112	8780574	CHS.10897.24	.	+	8777667
chr12	8777802	8780034	CHS.10897.24	.	+	8777667
chr12	8780739	8782911	CHS.10897.24	.	+	8777667
chr12	8777802	8780574	CHS.10897.25	.	+	8777667
chr12	8780739	8782911	CHS.10897.25	.	+	8777667
chr12	8777802	8780574	CHS.10897.25	.	+	8777667
chr12	8780739	8782911	CHS.10897.25	.	+	8777667
chr12	8780739	8782911	CHS.10897.26	.	+	8777667
chr12	8777802	8780577	CHS.10897.26	.	+	8777667
chr12	8780739	8782911	CHS.10897.26	.	+	8777667
chr12	8777802	8780577	CHS.10897.26	.	+	8777667
chr12	8780739	8782911	CHS.10897.30	.	+	8777667
chr12	8780739	8782911	CHS.10897.30	.	+	8777667
chr12	8780739	8782911	CHS.10897.31	.	+	8777667
chr12	8777802	8780577	CHS.10897.31	.	+	8777667
chr12	8780739	8782911	CHS.10897.31	.	+	8777667
chr12	8777802	8780577	CHS.10897.31	.	+	8777667
chr12	8777802	8780574	CHS.10897.32	.	+	8777667
chr12	8780739	8782911	CHS.10897.32	.	+	8777667
chr12	8777802	8780574	CHS.10897.32	.	+	8777667
chr12	8780739	8782911	CHS.10897.32	.	+	8777667
chr12	8780739	8782911	CHS.10897.36	.	+	8777667
chr12	8780739	8782911	CHS.10897.36	.	+	8777667
chr12	8780739	8782911	CHS.10897.37	.	+	8777667
chr12	8777802	8780577	CHS.10897.37	.	+	8777667
chr12	8780739	8782911	CHS.10897.37	.	+	8777667
chr12	8777802	8780577	CHS.10897.37	.	+	8777667
chr12	8777802	8780574	CHS.10897.38	.	+	8777667
chr12	8780739	8782911	CHS.10897.38	.	+	8777667
chr12	8777802	8780574	CHS.10897.38	.	+	8777667
chr12	8780739	8782911	CHS.10897.38	.	+	8777667
chr12	8780112	8780574	CHS.10897.39	.	+	8777667
chr12	8780739	8782911	CHS.10897.39	.	+	8777667
chr12	8780112	8780574	CHS.10897.39	.	+	8777667
chr12	8780739	8782911	CHS.10897.39	.	+	8777667
chr12	8777802	8780574	CHS.10897.43	.	+	8777667
chr12	8780739	8782911	CHS.10897.43	.	+	8777667
chr12	8777802	8780574	CHS.10897.43	.	+	8777667
chr12	8780739	8782911	CHS.10897.43	.	+	8777667
chr12	8777802	8780574	CHS.10897.44	.	+	8777667
chr12	8780739	8782911	CHS.10897.44	.	+	8777667
chr12	8777802	8780574	CHS.10897.44	.	+	8777667
chr12	8780739	8782911	CHS.10897.44	.	+	8777667
chr12	8777802	8780574	CHS.10897.45	.	+	8777667
chr12	8780739	8782911	CHS.10897.45	.	+	8777667
chr12	8777802	8780574	CHS.10897.45	.	+	8777667
chr12	8780739	8782911	CHS.10897.45	.	+	8777667
chr12	8777802	8780574	CHS.10897.6	.	+	8777667
chr12	8780739	8782911	CHS.10897.6	.	+	8777667
chr12	8777802	8780574	CHS.10897.6	.	+	8777667
chr12	8780739	8782911	CHS.10897.6	.	+	8777667
chr12	8780739	8782911	CHS.10897.8	.	+	8777667
chr12	8777802	8780577	CHS.10897.8	.	+	8777667
chr12	8780739	8782911	CHS.10897.8	.	+	8777667
chr12	8777802	8780577	CHS.10897.8	.	+	8777667
chr12	8875012	8876057	CHS.10900.1	.	+	8875008
chr12	8875012	8876057	CHS.10900.11	.	+	8875008
chr12	8875012	8876057	CHS.10900.12	.	+	8875008
chr12	8875012	8876057	CHS.10900.13	.	+	8875008
chr12	8875012	8876057	CHS.10900.15	.	+	8875008
chr12	8875012	8876057	CHS.10900.22	.	+	8875008
chr12	8875012	8875460	CHS.10900.6	.	+	8875008
chr12	9158576	9159937	CHS.10911.8	.	-	9202519
chr12	9152951	9153124	CHS.10911.8	.	-	9202519
chr12	9192739	9194076	CHS.10911.8	.	-	9202519
chr12	9148994	9149560	CHS.10911.8	.	-	9202519
chr12	9196685	9197011	CHS.10911.8	.	-	9202519
chr12	9162648	9165138	CHS.10911.8	.	-	9202519
chr12	9153343	9154615	CHS.10911.8	.	-	9202519
chr12	9197123	9200363	CHS.10911.8	.	-	9202519
chr12	9169591	9180982	CHS.10911.8	.	-	9202519
chr12	9192256	9192511	CHS.10911.8	.	-	9202519
chr12	9201347	9202318	CHS.10911.8	.	-	9202519
chr12	9150746	9151603	CHS.10911.8	.	-	9202519
chr12	9196439	9196570	CHS.10911.8	.	-	9202519
chr12	9160025	9160313	CHS.10911.8	.	-	9202519
chr12	9181132	9181974	CHS.10911.8	.	-	9202519
chr12	9161116	9162596	CHS.10911.8	.	-	9202519
chr12	9194238	9196329	CHS.10911.8	.	-	9202519
chr12	9157355	9157766	CHS.10911.8	.	-	9202519
chr12	9157841	9158419	CHS.10911.8	.	-	9202519
chr12	9165367	9166051	CHS.10911.8	.	-	9202519
chr12	9168974	9169429	CHS.10911.8	.	-	9202519
chr12	9160490	9161032	CHS.10911.8	.	-	9202519
chr12	9200448	9200891	CHS.10911.8	.	-	9202519
chr12	9154839	9157174	CHS.10911.8	.	-	9202519
chr12	9182117	9192192	CHS.10911.8	.	-	9202519
chr12	9166202	9168868	CHS.10911.8	.	-	9202519
chr12	9149602	9150643	CHS.10911.8	.	-	9202519
chr12	9201060	9201326	CHS.10911.8	.	-	9202519
chr12	9151672	9152219	CHS.10911.8	.	-	9202519
chr12	9152310	9152823	CHS.10911.8	.	-	9202519
chr12	9693948	9694759	CHS.10933.10	.	+	9692932
chr12	9688161	9694759	CHS.10933.3	.	+	9688095
chr12	9688161	9694759	CHS.10933.3	.	+	9688095
chr12	9842433	9844417	CHS.10944.2	.	+	9842339
chr12	9842433	9844417	CHS.10944.3	.	+	9842370
chr12	9842433	9844417	CHS.10944.9	.	+	9842370
chr12	10014741	10015251	CHS.10953.2	.	+	10014535
chr12	10015406	10015611	CHS.10953.2	.	+	10014535
chr12	10014741	10015251	CHS.10953.6	.	+	10014535
chr12	10015406	10015611	CHS.10953.6	.	+	10014535
chr12	10015874	10018330	CHS.10953.7	.	+	10015743
chr12	10014741	10015251	CHS.10953.9	.	+	10014535
chr12	10015406	10015611	CHS.10953.9	.	+	10014535
chr12	10123363	10125086	CHS.10959.12	.	-	10125089
chr12	10118590	10123244	CHS.10959.12	.	-	10125089
chr12	10123363	10125086	CHS.10959.15	.	-	10126612
chr12	10118590	10123244	CHS.10959.15	.	-	10126612
chr12	10125448	10126570	CHS.10959.15	.	-	10126612
chr12	10125173	10125296	CHS.10959.15	.	-	10126612
chr12	10118590	10125086	CHS.10959.16	.	-	10125089
chr12	10214187	10214668	CHS.10964.11	.	+	10213874
chr12	10220558	10221786	CHS.10964.11	.	+	10213874
chr12	10214779	10218062	CHS.10964.11	.	+	10213874
chr12	10218141	10220439	CHS.10964.11	.	+	10213874
chr12	10213974	10214073	CHS.10964.5	.	+	10213874
chr12	10220558	10221786	CHS.10964.5	.	+	10213874
chr12	10214187	10218062	CHS.10964.5	.	+	10213874
chr12	10218141	10220439	CHS.10964.5	.	+	10213874
chr12	10313513	10314672	CHS.10965.19	.	+	10313459
chr12	10387010	10388770	CHS.10971.1	.	-	10407655
chr12	10391891	10393809	CHS.10971.1	.	-	10407655
chr12	10373231	10378131	CHS.10971.1	.	-	10407655
chr12	10378705	10379446	CHS.10971.1	.	-	10407655
chr12	10379792	10386902	CHS.10971.1	.	-	10407655
chr12	10379482	10379699	CHS.10971.1	.	-	10407655
chr12	10388875	10391834	CHS.10971.1	.	-	10407655
chr12	10378235	10378553	CHS.10971.1	.	-	10407655
chr12	10393867	10407635	CHS.10971.1	.	-	10407655
chr12	10387010	10388770	CHS.10971.2	.	-	10407655
chr12	10373231	10378131	CHS.10971.2	.	-	10407655
chr12	10390027	10407635	CHS.10971.2	.	-	10407655
chr12	10379792	10386902	CHS.10971.2	.	-	10407655
chr12	10378235	10378553	CHS.10971.2	.	-	10407655
chr12	10388875	10389942	CHS.10971.2	.	-	10407655
chr12	10387010	10388770	CHS.10971.4	.	-	10407655
chr12	10373231	10378131	CHS.10971.4	.	-	10407655
chr12	10378705	10379446	CHS.10971.4	.	-	10407655
chr12	10379792	10386902	CHS.10971.4	.	-	10407655
chr12	10379482	10379699	CHS.10971.4	.	-	10407655
chr12	10388875	10407635	CHS.10971.4	.	-	10407655
chr12	10378235	10378553	CHS.10971.4	.	-	10407655
chr12	10387010	10388770	CHS.10971.5	.	-	10407655
chr12	10373231	10378131	CHS.10971.5	.	-	10407655
chr12	10378705	10379446	CHS.10971.5	.	-	10407655
chr12	10379792	10386902	CHS.10971.5	.	-	10407655
chr12	10379482	10379699	CHS.10971.5	.	-	10407655
chr12	10388875	10407635	CHS.10971.5	.	-	10407655
chr12	10378235	10378553	CHS.10971.5	.	-	10407655
chr12	10373231	10378131	CHS.10971.6	.	-	10378703
chr12	10378235	10378553	CHS.10971.6	.	-	10378703
chr12	10388875	10407635	CHS.10971.7	.	-	10407655
chr12	10387010	10388770	CHS.10971.7	.	-	10407655
chr12	10379792	10386902	CHS.10971.7	.	-	10407655
chr12	10606374	10607853	CHS.10982.5	.	-	10609377
chr12	10607936	10609097	CHS.10982.5	.	-	10609377
chr12	10699675	10701253	CHS.10986.21	.	-	10701290
chr12	10699654	10701253	CHS.10986.5	.	-	10701290
chr12	10699654	10701253	CHS.10986.6	.	-	10701290
chr12	10845950	10847044	CHS.10997.3	.	-	10847065
chr12	10931080	10932225	CHS.11003.1	.	+	10931059
chr12	11351929	11353073	CHS.11015.1	.	-	11353109
chr12	11351929	11353073	CHS.11015.2	.	-	11353109
chr12	11351929	11353073	CHS.11015.3	.	-	11353649
chr12	11893811	11893843	CHS.11029.17	.	+	11891043
chr12	11893823	11893843	CHS.11029.7	.	+	11891043
chr12	12094930	12098949	CHS.11035.14	.	+	12094588
chr12	12120403	12121085	CHS.11037.6	.	-	12121128
chr12	12119330	12120369	CHS.11037.9	.	-	12121128
chr12	12120403	12121085	CHS.11037.9	.	-	12121128
chr12	12718954	12721035	CHS.11056.1	.	+	12718943
chr12	12718954	12721035	CHS.11056.2	.	+	12718943
chr12	12718954	12720093	CHS.11056.4	.	+	12718943
chr1	32366654	32368446	CHS.1106.4	.	-	32368531
chr1	32376741	32377969	CHS.1106.7	.	-	32383936
chr1	32378839	32381213	CHS.1106.7	.	-	32383936
chr1	32378283	32378723	CHS.1106.7	.	-	32383936
chr1	32381268	32383829	CHS.1106.7	.	-	32383936
chr1	32368550	32376261	CHS.1106.7	.	-	32383936
chr1	32378048	32378214	CHS.1106.7	.	-	32383936
chr12	12726373	12726611	CHS.11061.3	.	+	12726320
chr12	13080914	13083002	CHS.11071.11	.	+	13080627
chr12	13080914	13083002	CHS.11071.11	.	+	13080627
chr12	13214720	13214812	CHS.11082.13	.	+	13214688
chr12	13214720	13214812	CHS.11082.13	.	+	13214688
chr12	13214761	13214800	CHS.11082.8	.	+	13214688
chr12	13214761	13214800	CHS.11082.8	.	+	13214688
chr1	1627207	1627295	CHS.111.28	.	+	1624802
chr1	1629311	1629384	CHS.111.28	.	+	1624802
chr1	1628179	1628272	CHS.111.28	.	+	1624802
chr1	1625653	1626649	CHS.111.28	.	+	1624802
chr1	1626999	1627073	CHS.111.28	.	+	1624802
chr1	1626754	1626836	CHS.111.28	.	+	1624802
chr1	1627829	1628018	CHS.111.28	.	+	1624802
chr1	1628399	1628488	CHS.111.28	.	+	1624802
chr1	1629704	1630291	CHS.111.28	.	+	1624802
chr1	1628722	1629132	CHS.111.28	.	+	1624802
chr1	1625428	1625545	CHS.111.28	.	+	1624802
chr1	1624901	1624990	CHS.111.28	.	+	1624802
chr1	1627444	1627672	CHS.111.28	.	+	1624802
chr1	1629566	1629638	CHS.111.28	.	+	1624802
chr1	1625185	1625285	CHS.111.28	.	+	1624802
chr1	1627207	1627295	CHS.111.37	.	+	1624802
chr1	1629311	1629384	CHS.111.37	.	+	1624802
chr1	1628179	1628272	CHS.111.37	.	+	1624802
chr1	1625971	1626649	CHS.111.37	.	+	1624802
chr1	1626999	1627073	CHS.111.37	.	+	1624802
chr1	1626754	1626836	CHS.111.37	.	+	1624802
chr1	1627829	1628018	CHS.111.37	.	+	1624802
chr1	1628722	1629033	CHS.111.37	.	+	1624802
chr1	1628399	1628488	CHS.111.37	.	+	1624802
chr1	1629704	1630291	CHS.111.37	.	+	1624802
chr1	1625428	1625545	CHS.111.37	.	+	1624802
chr1	1624901	1624990	CHS.111.37	.	+	1624802
chr1	1625653	1625908	CHS.111.37	.	+	1624802
chr1	1627444	1627672	CHS.111.37	.	+	1624802
chr1	1625185	1625285	CHS.111.37	.	+	1624802
chr1	1627207	1627295	CHS.111.38	.	+	1624802
chr1	1629311	1629384	CHS.111.38	.	+	1624802
chr1	1628179	1628272	CHS.111.38	.	+	1624802
chr1	1625653	1626649	CHS.111.38	.	+	1624802
chr1	1626999	1627073	CHS.111.38	.	+	1624802
chr1	1626754	1626836	CHS.111.38	.	+	1624802
chr1	1627829	1628018	CHS.111.38	.	+	1624802
chr1	1628722	1629033	CHS.111.38	.	+	1624802
chr1	1628399	1628488	CHS.111.38	.	+	1624802
chr1	1629704	1630291	CHS.111.38	.	+	1624802
chr1	1625428	1625545	CHS.111.38	.	+	1624802
chr1	1624901	1624990	CHS.111.38	.	+	1624802
chr1	1627444	1627672	CHS.111.38	.	+	1624802
chr1	1625185	1625285	CHS.111.38	.	+	1624802
chr12	15595057	15596089	CHS.11119.1	.	+	15595038
chr12	15595057	15596089	CHS.11119.1	.	+	15595038
chr12	15595057	15596089	CHS.11119.1	.	+	15595038
chr12	15595057	15596089	CHS.11119.10	.	+	15595038
chr12	15595057	15596089	CHS.11119.10	.	+	15595038
chr12	15595640	15596089	CHS.11119.11	.	+	15595038
chr12	15595640	15596089	CHS.11119.11	.	+	15595038
chr12	15595057	15596089	CHS.11119.2	.	+	15595038
chr12	15595057	15596089	CHS.11119.2	.	+	15595038
chr12	15595057	15596089	CHS.11119.2	.	+	15595038
chr12	15595640	15596089	CHS.11119.4	.	+	15595038
chr12	15595640	15596089	CHS.11119.4	.	+	15595038
chr12	15595640	15596089	CHS.11119.4	.	+	15595038
chr12	15595057	15596089	CHS.11119.8	.	+	15595038
chr12	15595057	15596089	CHS.11119.8	.	+	15595038
chr12	15623287	15624226	CHS.11122.9	.	-	15662098
chr12	15624407	15631441	CHS.11122.9	.	-	15662098
chr12	15658585	15660613	CHS.11122.9	.	-	15662098
chr12	15640846	15641721	CHS.11122.9	.	-	15662098
chr12	15654293	15658078	CHS.11122.9	.	-	15662098
chr12	15660740	15662025	CHS.11122.9	.	-	15662098
chr12	15641830	15647126	CHS.11122.9	.	-	15662098
chr12	15658153	15658496	CHS.11122.9	.	-	15662098
chr12	15631664	15640702	CHS.11122.9	.	-	15662098
chr12	15621430	15623157	CHS.11122.9	.	-	15662098
chr12	15647260	15650822	CHS.11122.9	.	-	15662098
chr12	15651006	15654144	CHS.11122.9	.	-	15662098
chr12	15890669	15894046	CHS.11126.2	.	+	15889959
chr12	15895496	15897881	CHS.11126.2	.	+	15889959
chr12	15894143	15895358	CHS.11126.2	.	+	15889959
chr12	15898018	15899903	CHS.11126.2	.	+	15889959
chr12	15901012	15902916	CHS.11126.2	.	+	15889959
chr12	15890009	15890596	CHS.11126.2	.	+	15889959
chr12	15900053	15900946	CHS.11126.2	.	+	15889959
chr12	15959924	15962812	CHS.11127.8	.	+	15958308
chr12	15958335	15959828	CHS.11127.8	.	+	15958308
chr12	15962947	15982307	CHS.11127.8	.	+	15958308
chr12	15982436	16032541	CHS.11127.8	.	+	15958308
chr12	16551327	16560412	CHS.11134.11	.	-	16560505
chr12	16551327	16560412	CHS.11134.13	.	-	16560505
chr12	16551327	16560412	CHS.11134.15	.	-	16594257
chr12	16560538	16594136	CHS.11134.15	.	-	16594257
chr12	16551327	16560412	CHS.11134.16	.	-	16560505
chr12	16551327	16560412	CHS.11134.18	.	-	16598897
chr12	16560538	16594136	CHS.11134.18	.	-	16598897
chr12	16594334	16598791	CHS.11134.18	.	-	16598897
chr12	16551327	16560412	CHS.11134.29	.	-	16598897
chr12	16594334	16598791	CHS.11134.29	.	-	16598897
chr12	16560538	16594136	CHS.11134.29	.	-	16598897
chr12	16594261	16598791	CHS.11134.30	.	-	16598897
chr12	16551327	16560412	CHS.11134.30	.	-	16598897
chr12	16560538	16594136	CHS.11134.30	.	-	16598897
chr12	16551327	16560412	CHS.11134.33	.	-	16560505
chr12	16551327	16560412	CHS.11134.35	.	-	16598897
chr12	16560538	16594136	CHS.11134.35	.	-	16598897
chr12	16594334	16598791	CHS.11134.35	.	-	16598897
chr12	16551327	16560412	CHS.11134.37	.	-	16594257
chr12	16560538	16594136	CHS.11134.37	.	-	16594257
chr12	16551327	16560412	CHS.11134.39	.	-	16560505
chr12	16551327	16560412	CHS.11134.42	.	-	16560505
chr12	16551327	16560412	CHS.11134.5	.	-	16560505
chr12	18563498	18566948	CHS.11146.19	.	+	18286868
chr12	18594569	18609534	CHS.11146.19	.	+	18286868
chr12	18294015	18313961	CHS.11146.19	.	+	18286868
chr12	18562892	18563376	CHS.11146.19	.	+	18286868
chr12	18291012	18293900	CHS.11146.19	.	+	18286868
chr12	18609629	18640428	CHS.11146.19	.	+	18286868
chr12	18338548	18343326	CHS.11146.19	.	+	18286868
chr12	18505461	18538155	CHS.11146.19	.	+	18286868
chr12	18538312	18546322	CHS.11146.19	.	+	18286868
chr12	18640554	18647875	CHS.11146.19	.	+	18286868
chr12	18321032	18325034	CHS.11146.19	.	+	18286868
chr12	18314064	18320961	CHS.11146.19	.	+	18286868
chr12	18424039	18488448	CHS.11146.19	.	+	18286868
chr12	18567057	18594493	CHS.11146.19	.	+	18286868
chr12	18343360	18346640	CHS.11146.19	.	+	18286868
chr12	18491558	18496061	CHS.11146.19	.	+	18286868
chr12	18391252	18399658	CHS.11146.19	.	+	18286868
chr12	18346836	18362763	CHS.11146.19	.	+	18286868
chr12	18488629	18491450	CHS.11146.19	.	+	18286868
chr12	18286929	18290854	CHS.11146.19	.	+	18286868
chr12	18362886	18371179	CHS.11146.19	.	+	18286868
chr12	18421034	18423944	CHS.11146.19	.	+	18286868
chr12	18497748	18503280	CHS.11146.19	.	+	18286868
chr12	18399847	18420940	CHS.11146.19	.	+	18286868
chr12	18325098	18338425	CHS.11146.19	.	+	18286868
chr12	18371311	18381765	CHS.11146.19	.	+	18286868
chr12	18496154	18497618	CHS.11146.19	.	+	18286868
chr12	18381880	18391121	CHS.11146.19	.	+	18286868
chr12	18546432	18562702	CHS.11146.19	.	+	18286868
chr12	18503417	18505291	CHS.11146.19	.	+	18286868
chr12	18695079	18696149	CHS.11147.1	.	-	18736220
chr12	18696266	18699793	CHS.11147.1	.	-	18736220
chr12	18705315	18712841	CHS.11147.1	.	-	18736220
chr12	18684279	18688088	CHS.11147.1	.	-	18736220
chr12	18683324	18684129	CHS.11147.1	.	-	18736220
chr12	18719632	18723310	CHS.11147.1	.	-	18736220
chr12	18701776	18705165	CHS.11147.1	.	-	18736220
chr12	18723542	18736220	CHS.11147.1	.	-	18736220
chr12	18688218	18694909	CHS.11147.1	.	-	18736220
chr12	18699950	18701500	CHS.11147.1	.	-	18736220
chr12	18712986	18719430	CHS.11147.1	.	-	18736220
chr12	18695079	18696149	CHS.11147.10	.	-	18736220
chr12	18696266	18699793	CHS.11147.10	.	-	18736220
chr12	18684279	18688088	CHS.11147.10	.	-	18736220
chr12	18683324	18684129	CHS.11147.10	.	-	18736220
chr12	18701776	18712841	CHS.11147.10	.	-	18736220
chr12	18719632	18723310	CHS.11147.10	.	-	18736220
chr12	18723542	18736220	CHS.11147.10	.	-	18736220
chr12	18688218	18694909	CHS.11147.10	.	-	18736220
chr12	18699950	18701500	CHS.11147.10	.	-	18736220
chr12	18712986	18719430	CHS.11147.10	.	-	18736220
chr12	18695079	18696149	CHS.11147.11	.	-	18736220
chr12	18696266	18699793	CHS.11147.11	.	-	18736220
chr12	18705315	18712841	CHS.11147.11	.	-	18736220
chr12	18701568	18701691	CHS.11147.11	.	-	18736220
chr12	18684279	18688088	CHS.11147.11	.	-	18736220
chr12	18683324	18684129	CHS.11147.11	.	-	18736220
chr12	18719632	18723310	CHS.11147.11	.	-	18736220
chr12	18701776	18705165	CHS.11147.11	.	-	18736220
chr12	18723542	18736220	CHS.11147.11	.	-	18736220
chr12	18688218	18694909	CHS.11147.11	.	-	18736220
chr12	18699950	18701500	CHS.11147.11	.	-	18736220
chr12	18712986	18719430	CHS.11147.11	.	-	18736220
chr12	18695079	18696149	CHS.11147.12	.	-	18736220
chr12	18696266	18699793	CHS.11147.12	.	-	18736220
chr12	18705315	18712841	CHS.11147.12	.	-	18736220
chr12	18684279	18688088	CHS.11147.12	.	-	18736220
chr12	18683324	18684129	CHS.11147.12	.	-	18736220
chr12	18719632	18723310	CHS.11147.12	.	-	18736220
chr12	18701776	18705165	CHS.11147.12	.	-	18736220
chr12	18723542	18736220	CHS.11147.12	.	-	18736220
chr12	18688218	18694909	CHS.11147.12	.	-	18736220
chr12	18699950	18701500	CHS.11147.12	.	-	18736220
chr12	18712986	18719430	CHS.11147.12	.	-	18736220
chr12	18695079	18696149	CHS.11147.15	.	-	18736220
chr12	18696266	18699793	CHS.11147.15	.	-	18736220
chr12	18701568	18701691	CHS.11147.15	.	-	18736220
chr12	18684279	18688088	CHS.11147.15	.	-	18736220
chr12	18683324	18684129	CHS.11147.15	.	-	18736220
chr12	18701776	18705165	CHS.11147.15	.	-	18736220
chr12	18705315	18736220	CHS.11147.15	.	-	18736220
chr12	18688218	18694909	CHS.11147.15	.	-	18736220
chr12	18699950	18701500	CHS.11147.15	.	-	18736220
chr12	18695079	18696149	CHS.11147.16	.	-	18736220
chr12	18696266	18699793	CHS.11147.16	.	-	18736220
chr12	18705315	18712841	CHS.11147.16	.	-	18736220
chr12	18684279	18688088	CHS.11147.16	.	-	18736220
chr12	18683324	18684129	CHS.11147.16	.	-	18736220
chr12	18719632	18723310	CHS.11147.16	.	-	18736220
chr12	18701776	18705165	CHS.11147.16	.	-	18736220
chr12	18723542	18736220	CHS.11147.16	.	-	18736220
chr12	18688218	18694909	CHS.11147.16	.	-	18736220
chr12	18699950	18701500	CHS.11147.16	.	-	18736220
chr12	18712986	18719430	CHS.11147.16	.	-	18736220
chr12	18695079	18696149	CHS.11147.17	.	-	18736220
chr12	18696266	18699793	CHS.11147.17	.	-	18736220
chr12	18705315	18712841	CHS.11147.17	.	-	18736220
chr12	18701568	18701691	CHS.11147.17	.	-	18736220
chr12	18684279	18688088	CHS.11147.17	.	-	18736220
chr12	18683324	18684129	CHS.11147.17	.	-	18736220
chr12	18719632	18723310	CHS.11147.17	.	-	18736220
chr12	18701776	18705165	CHS.11147.17	.	-	18736220
chr12	18723542	18736220	CHS.11147.17	.	-	18736220
chr12	18688218	18694909	CHS.11147.17	.	-	18736220
chr12	18699950	18701500	CHS.11147.17	.	-	18736220
chr12	18712986	18719430	CHS.11147.17	.	-	18736220
chr12	18695079	18696149	CHS.11147.18	.	-	18736220
chr12	18696266	18699793	CHS.11147.18	.	-	18736220
chr12	18705315	18712841	CHS.11147.18	.	-	18736220
chr12	18701568	18701691	CHS.11147.18	.	-	18736220
chr12	18684279	18688088	CHS.11147.18	.	-	18736220
chr12	18683324	18684129	CHS.11147.18	.	-	18736220
chr12	18719632	18723310	CHS.11147.18	.	-	18736220
chr12	18701776	18705165	CHS.11147.18	.	-	18736220
chr12	18723545	18736220	CHS.11147.18	.	-	18736220
chr12	18688218	18694909	CHS.11147.18	.	-	18736220
chr12	18699950	18701500	CHS.11147.18	.	-	18736220
chr12	18712986	18719430	CHS.11147.18	.	-	18736220
chr12	18695079	18696149	CHS.11147.19	.	-	18736220
chr12	18696266	18699793	CHS.11147.19	.	-	18736220
chr12	18705315	18712841	CHS.11147.19	.	-	18736220
chr12	18684279	18694909	CHS.11147.19	.	-	18736220
chr12	18683324	18684129	CHS.11147.19	.	-	18736220
chr12	18719632	18723310	CHS.11147.19	.	-	18736220
chr12	18701776	18705165	CHS.11147.19	.	-	18736220
chr12	18723542	18736220	CHS.11147.19	.	-	18736220
chr12	18699950	18701500	CHS.11147.19	.	-	18736220
chr12	18712986	18719430	CHS.11147.19	.	-	18736220
chr12	18695079	18696149	CHS.11147.8	.	-	18736220
chr12	18696266	18699793	CHS.11147.8	.	-	18736220
chr12	18705315	18712841	CHS.11147.8	.	-	18736220
chr12	18684279	18688088	CHS.11147.8	.	-	18736220
chr12	18683324	18684129	CHS.11147.8	.	-	18736220
chr12	18719632	18723310	CHS.11147.8	.	-	18736220
chr12	18701776	18705165	CHS.11147.8	.	-	18736220
chr12	18723545	18736220	CHS.11147.8	.	-	18736220
chr12	18688218	18694909	CHS.11147.8	.	-	18736220
chr12	18699950	18701500	CHS.11147.8	.	-	18736220
chr12	18712986	18719430	CHS.11147.8	.	-	18736220
chr12	18695079	18696149	CHS.11147.9	.	-	18736220
chr12	18696266	18699793	CHS.11147.9	.	-	18736220
chr12	18684279	18688088	CHS.11147.9	.	-	18736220
chr12	18683324	18684129	CHS.11147.9	.	-	18736220
chr12	18701776	18705165	CHS.11147.9	.	-	18736220
chr12	18705315	18736220	CHS.11147.9	.	-	18736220
chr12	18688218	18694909	CHS.11147.9	.	-	18736220
chr12	18699950	18701500	CHS.11147.9	.	-	18736220
chr12	19369798	19375530	CHS.11152.22	.	+	19369784
chr12	19369798	19375530	CHS.11152.24	.	+	19369784
chr12	19369798	19375530	CHS.11152.26	.	+	19369784
chr12	19369798	19375530	CHS.11152.27	.	+	19369784
chr12	19369798	19375530	CHS.11152.29	.	+	19369784
chr12	19369798	19375530	CHS.11152.33	.	+	19369784
chr12	19369798	19370721	CHS.11152.5	.	+	19369784
chr12	19369798	19375530	CHS.11152.6	.	+	19369784
chr12	19369798	19375530	CHS.11152.7	.	+	19369784
chr12	19369798	19375530	CHS.11152.7	.	+	19369784
chr12	21456095	21461024	CHS.11181.4	.	+	21455134
chr12	21455292	21455994	CHS.11181.4	.	+	21455134
chr12	21467618	21468505	CHS.11181.4	.	+	21455134
chr12	21462125	21462739	CHS.11181.4	.	+	21455134
chr12	21462862	21467480	CHS.11181.4	.	+	21455134
chr12	21457086	21461024	CHS.11181.5	.	+	21455134
chr12	21456095	21456864	CHS.11181.5	.	+	21455134
chr12	21455292	21455994	CHS.11181.5	.	+	21455134
chr12	21456095	21461024	CHS.11181.6	.	+	21455134
chr12	21455292	21455994	CHS.11181.6	.	+	21455134
chr12	21467618	21468505	CHS.11181.6	.	+	21455134
chr12	21462120	21462739	CHS.11181.6	.	+	21455134
chr12	21461154	21462007	CHS.11181.6	.	+	21455134
chr12	21462862	21467480	CHS.11181.6	.	+	21455134
chr12	21508561	21512294	CHS.11183.14	.	+	21507952
chr12	21515270	21515668	CHS.11183.14	.	+	21507952
chr12	21512376	21515237	CHS.11183.14	.	+	21507952
chr12	21508109	21508382	CHS.11183.14	.	+	21507952
chr12	21508561	21512294	CHS.11183.15	.	+	21507952
chr12	21512376	21515668	CHS.11183.15	.	+	21507952
chr12	21508109	21508382	CHS.11183.15	.	+	21507952
chr12	22062434	22065120	CHS.11192.2	.	+	22062281
chr12	22202038	22249005	CHS.11195.1	.	-	22249074
chr12	22325459	22325797	CHS.11195.7	.	-	22325808
chr12	24816541	24817479	CHS.11219.11	.	-	24818010
chr12	25147104	25149627	CHS.11227.22	.	-	25155395
chr12	25119301	25121752	CHS.11227.22	.	-	25155395
chr12	25108823	25110126	CHS.11227.22	.	-	25155395
chr12	25123286	25144364	CHS.11227.22	.	-	25155395
chr12	25110240	25111771	CHS.11227.22	.	-	25155395
chr12	25114870	25119144	CHS.11227.22	.	-	25155395
chr12	25149774	25154318	CHS.11227.22	.	-	25155395
chr12	25121913	25123210	CHS.11227.22	.	-	25155395
chr12	25144677	25147000	CHS.11227.22	.	-	25155395
chr12	25154456	25155310	CHS.11227.22	.	-	25155395
chr12	25111939	25114655	CHS.11227.22	.	-	25155395
chr12	25147104	25149627	CHS.11227.3	.	-	25155395
chr12	25119301	25121752	CHS.11227.3	.	-	25155395
chr12	25123286	25144364	CHS.11227.3	.	-	25155395
chr12	25110240	25111771	CHS.11227.3	.	-	25155395
chr12	25114870	25119144	CHS.11227.3	.	-	25155395
chr12	25108761	25110126	CHS.11227.3	.	-	25155395
chr12	25149774	25154318	CHS.11227.3	.	-	25155395
chr12	25121913	25123210	CHS.11227.3	.	-	25155395
chr12	25144677	25147000	CHS.11227.3	.	-	25155395
chr12	25154456	25155310	CHS.11227.3	.	-	25155395
chr12	25111939	25114655	CHS.11227.3	.	-	25155395
chr12	25209911	25215436	CHS.11229.10	.	-	25215443
chr12	25209911	25215436	CHS.11229.2	.	-	25215443
chr12	25476460	25503737	CHS.11239.1	.	-	25503762
chr12	25499996	25503737	CHS.11239.10	.	-	25503762
chr12	25476460	25503737	CHS.11239.2	.	-	25503762
chr12	25476460	25503737	CHS.11239.2	.	-	25503762
chr12	25476460	25503737	CHS.11239.3	.	-	25503762
chr12	25476460	25503737	CHS.11239.3	.	-	25503762
chr12	25476460	25503737	CHS.11239.4	.	-	25503762
chr12	25476460	25503737	CHS.11239.4	.	-	25503762
chr12	25497794	25503737	CHS.11239.5	.	-	25503762
chr12	25497794	25503737	CHS.11239.5	.	-	25503762
chr12	25497794	25503737	CHS.11239.6	.	-	25503762
chr12	25497794	25503737	CHS.11239.7	.	-	25503762
chr12	25497794	25503737	CHS.11239.8	.	-	25503762
chr12	25497794	25503737	CHS.11239.9	.	-	25503762
chr12	25497794	25503737	CHS.11239.9	.	-	25503762
chr1	32893872	32894306	CHS.1124.4	.	+	32893859
chr12	27737608	27755180	CHS.11278.3	.	+	27737598
chr12	28391411	28450160	CHS.11293.15	.	+	28304681
chr12	28484165	28549062	CHS.11293.15	.	+	28304681
chr12	28450253	28450349	CHS.11293.15	.	+	28304681
chr12	28307749	28362437	CHS.11293.15	.	+	28304681
chr12	28305806	28306741	CHS.11293.15	.	+	28304681
chr12	28306945	28307644	CHS.11293.15	.	+	28304681
chr12	28304711	28305648	CHS.11293.15	.	+	28304681
chr12	28452654	28484051	CHS.11293.15	.	+	28304681
chr12	28362515	28391303	CHS.11293.15	.	+	28304681
chr12	28450418	28452477	CHS.11293.15	.	+	28304681
chr12	28391411	28450160	CHS.11293.16	.	+	28304681
chr12	28484165	28549062	CHS.11293.16	.	+	28304681
chr12	28450253	28450349	CHS.11293.16	.	+	28304681
chr12	28307749	28362437	CHS.11293.16	.	+	28304681
chr12	28305806	28306741	CHS.11293.16	.	+	28304681
chr12	28306945	28307644	CHS.11293.16	.	+	28304681
chr12	28304711	28305648	CHS.11293.16	.	+	28304681
chr12	28452654	28484051	CHS.11293.16	.	+	28304681
chr12	28362515	28391303	CHS.11293.16	.	+	28304681
chr12	28450418	28452477	CHS.11293.16	.	+	28304681
chr12	29339929	29340772	CHS.11305.1	.	-	29341158
chr12	29338642	29339850	CHS.11305.2	.	-	29341158
chr12	30723314	30724369	CHS.11323.55	.	-	30731485
chr12	30726088	30728647	CHS.11323.55	.	-	30731485
chr12	30716676	30719078	CHS.11323.55	.	-	30731485
chr12	30711629	30713784	CHS.11323.55	.	-	30731485
chr12	30729325	30730238	CHS.11323.55	.	-	30731485
chr12	30713885	30714958	CHS.11323.55	.	-	30731485
chr12	30710514	30711565	CHS.11323.55	.	-	30731485
chr12	30719221	30723258	CHS.11323.55	.	-	30731485
chr12	30724451	30725965	CHS.11323.55	.	-	30731485
chr12	30730282	30731342	CHS.11323.55	.	-	30731485
chr12	30723314	30724369	CHS.11323.57	.	-	30731485
chr12	30726088	30728647	CHS.11323.57	.	-	30731485
chr12	30716676	30719078	CHS.11323.57	.	-	30731485
chr12	30711629	30713784	CHS.11323.57	.	-	30731485
chr12	30729325	30730238	CHS.11323.57	.	-	30731485
chr12	30720915	30723258	CHS.11323.57	.	-	30731485
chr12	30713885	30714958	CHS.11323.57	.	-	30731485
chr12	30724451	30725965	CHS.11323.57	.	-	30731485
chr12	30730282	30731342	CHS.11323.57	.	-	30731485
chr12	30720377	30720810	CHS.11323.57	.	-	30731485
chr12	30710470	30711565	CHS.11323.57	.	-	30731485
chr12	30715141	30716507	CHS.11323.58	.	-	30731485
chr12	30723314	30724369	CHS.11323.58	.	-	30731485
chr12	30726088	30728647	CHS.11323.58	.	-	30731485
chr12	30711629	30713784	CHS.11323.58	.	-	30731485
chr12	30729325	30730238	CHS.11323.58	.	-	30731485
chr12	30713885	30714958	CHS.11323.58	.	-	30731485
chr12	30724451	30725965	CHS.11323.58	.	-	30731485
chr12	30730282	30731342	CHS.11323.58	.	-	30731485
chr12	30716676	30723258	CHS.11323.58	.	-	30731485
chr12	30710470	30711565	CHS.11323.58	.	-	30731485
chr12	30715141	30716507	CHS.11323.8	.	-	30731485
chr12	30723314	30724369	CHS.11323.8	.	-	30731485
chr12	30726088	30728647	CHS.11323.8	.	-	30731485
chr12	30716676	30719078	CHS.11323.8	.	-	30731485
chr12	30711629	30713784	CHS.11323.8	.	-	30731485
chr12	30729325	30730238	CHS.11323.8	.	-	30731485
chr12	30730282	30731342	CHS.11323.8	.	-	30731485
chr12	30720915	30723258	CHS.11323.8	.	-	30731485
chr12	30713885	30714958	CHS.11323.8	.	-	30731485
chr12	30724451	30725965	CHS.11323.8	.	-	30731485
chr12	30719225	30720810	CHS.11323.8	.	-	30731485
chr12	30710470	30711565	CHS.11323.8	.	-	30731485
chr1	33021703	33024441	CHS.1133.10	.	-	33031628
chr1	33024567	33031543	CHS.1133.10	.	-	33031628
chr1	33014594	33021366	CHS.1133.10	.	-	33031628
chr1	33013402	33014521	CHS.1133.10	.	-	33031628
chr1	33021461	33021592	CHS.1133.10	.	-	33031628
chr1	33013402	33014521	CHS.1133.11	.	-	33014525
chr1	33021703	33024441	CHS.1133.13	.	-	33031628
chr1	33024567	33031543	CHS.1133.13	.	-	33031628
chr1	33014594	33021366	CHS.1133.13	.	-	33031628
chr1	33013402	33014521	CHS.1133.13	.	-	33031628
chr1	33021461	33021592	CHS.1133.13	.	-	33031628
chr1	33021703	33024441	CHS.1133.15	.	-	33031628
chr1	33024567	33031543	CHS.1133.15	.	-	33031628
chr1	33014594	33021366	CHS.1133.15	.	-	33031628
chr1	33013402	33014521	CHS.1133.15	.	-	33031628
chr1	33021461	33021592	CHS.1133.15	.	-	33031628
chr1	33013402	33014521	CHS.1133.16	.	-	33014525
chr1	33024567	33031543	CHS.1133.20	.	-	33031628
chr1	33021703	33024441	CHS.1133.20	.	-	33031628
chr1	33020161	33021366	CHS.1133.20	.	-	33031628
chr1	33021461	33021592	CHS.1133.20	.	-	33031628
chr1	33013402	33014521	CHS.1133.3	.	-	33014525
chr1	33010833	33012073	CHS.1133.6	.	-	33012120
chr1	33021703	33024441	CHS.1133.7	.	-	33031628
chr1	33024567	33031543	CHS.1133.7	.	-	33031628
chr1	33014594	33021366	CHS.1133.7	.	-	33031628
chr1	33013402	33014521	CHS.1133.7	.	-	33031628
chr1	33021461	33021592	CHS.1133.7	.	-	33031628
chr1	33021703	33024441	CHS.1133.9	.	-	33031628
chr1	33024567	33031543	CHS.1133.9	.	-	33031628
chr1	33014594	33021366	CHS.1133.9	.	-	33031628
chr1	33013402	33014521	CHS.1133.9	.	-	33031628
chr1	33021461	33021592	CHS.1133.9	.	-	33031628
chr12	32338979	32367659	CHS.11361.14	.	+	32338806
chr12	32367745	32377539	CHS.11361.14	.	+	32338806
chr12	32367745	32377539	CHS.11361.19	.	+	32367714
chr12	32338979	32367669	CHS.11361.7	.	+	32338806
chr12	32367745	32377539	CHS.11361.7	.	+	32338806
chr12	32602317	32607956	CHS.11363.12	.	+	32600424
chr12	32601423	32602160	CHS.11363.12	.	+	32600424
chr12	32625068	32625653	CHS.11363.12	.	+	32600424
chr12	32608095	32610775	CHS.11363.12	.	+	32600424
chr12	32619870	32624421	CHS.11363.12	.	+	32600424
chr12	32600509	32601277	CHS.11363.12	.	+	32600424
chr12	32624452	32624975	CHS.11363.12	.	+	32600424
chr12	32625779	32633548	CHS.11363.12	.	+	32600424
chr12	32611283	32619697	CHS.11363.12	.	+	32600424
chr12	32633689	32638654	CHS.11363.12	.	+	32600424
chr12	32610834	32611136	CHS.11363.12	.	+	32600424
chr12	32602317	32607956	CHS.11363.12	.	+	32600424
chr12	32601423	32602160	CHS.11363.12	.	+	32600424
chr12	32625068	32625653	CHS.11363.12	.	+	32600424
chr12	32608095	32610775	CHS.11363.12	.	+	32600424
chr12	32619870	32624421	CHS.11363.12	.	+	32600424
chr12	32600509	32601277	CHS.11363.12	.	+	32600424
chr12	32624452	32624975	CHS.11363.12	.	+	32600424
chr12	32625779	32633548	CHS.11363.12	.	+	32600424
chr12	32611283	32619697	CHS.11363.12	.	+	32600424
chr12	32633689	32638654	CHS.11363.12	.	+	32600424
chr12	32610834	32611136	CHS.11363.12	.	+	32600424
chr12	32601423	32602160	CHS.11363.13	.	+	32600424
chr12	32638795	32640275	CHS.11363.13	.	+	32600424
chr12	32602317	32607937	CHS.11363.13	.	+	32600424
chr12	32625068	32625653	CHS.11363.13	.	+	32600424
chr12	32608095	32610775	CHS.11363.13	.	+	32600424
chr12	32619870	32624421	CHS.11363.13	.	+	32600424
chr12	32600509	32601277	CHS.11363.13	.	+	32600424
chr12	32624452	32624975	CHS.11363.13	.	+	32600424
chr12	32625779	32633548	CHS.11363.13	.	+	32600424
chr12	32611283	32619697	CHS.11363.13	.	+	32600424
chr12	32633689	32638654	CHS.11363.13	.	+	32600424
chr12	32610834	32611136	CHS.11363.13	.	+	32600424
chr12	32601423	32602160	CHS.11363.13	.	+	32600424
chr12	32602317	32607937	CHS.11363.13	.	+	32600424
chr12	32625068	32625653	CHS.11363.13	.	+	32600424
chr12	32608095	32610775	CHS.11363.13	.	+	32600424
chr12	32619870	32624421	CHS.11363.13	.	+	32600424
chr12	32600509	32601277	CHS.11363.13	.	+	32600424
chr12	32624452	32624975	CHS.11363.13	.	+	32600424
chr12	32625779	32633548	CHS.11363.13	.	+	32600424
chr12	32611283	32619697	CHS.11363.13	.	+	32600424
chr12	32633689	32638654	CHS.11363.13	.	+	32600424
chr12	32610834	32611136	CHS.11363.13	.	+	32600424
chr12	32602317	32607956	CHS.11363.19	.	+	32600424
chr12	32601423	32602160	CHS.11363.19	.	+	32600424
chr12	32638795	32640275	CHS.11363.19	.	+	32600424
chr12	32625068	32625653	CHS.11363.19	.	+	32600424
chr12	32608095	32610775	CHS.11363.19	.	+	32600424
chr12	32619870	32624421	CHS.11363.19	.	+	32600424
chr12	32600509	32601277	CHS.11363.19	.	+	32600424
chr12	32624452	32624975	CHS.11363.19	.	+	32600424
chr12	32625779	32633548	CHS.11363.19	.	+	32600424
chr12	32611283	32619697	CHS.11363.19	.	+	32600424
chr12	32633689	32638654	CHS.11363.19	.	+	32600424
chr12	32610834	32611136	CHS.11363.19	.	+	32600424
chr12	32602317	32607956	CHS.11363.19	.	+	32600424
chr12	32601423	32602160	CHS.11363.19	.	+	32600424
chr12	32625068	32625653	CHS.11363.19	.	+	32600424
chr12	32608095	32610775	CHS.11363.19	.	+	32600424
chr12	32619870	32624421	CHS.11363.19	.	+	32600424
chr12	32600509	32601277	CHS.11363.19	.	+	32600424
chr12	32624452	32624975	CHS.11363.19	.	+	32600424
chr12	32625779	32633548	CHS.11363.19	.	+	32600424
chr12	32611283	32619697	CHS.11363.19	.	+	32600424
chr12	32633689	32638654	CHS.11363.19	.	+	32600424
chr12	32610834	32611136	CHS.11363.19	.	+	32600424
chr12	32720795	32722426	CHS.11364.22	.	+	32718654
chr12	32722633	32731013	CHS.11364.22	.	+	32718654
chr12	32718763	32720663	CHS.11364.22	.	+	32718654
chr12	32720795	32722426	CHS.11364.23	.	+	32718654
chr12	32722633	32731013	CHS.11364.23	.	+	32718654
chr12	32718763	32720663	CHS.11364.23	.	+	32718654
chr12	32720795	32722426	CHS.11364.24	.	+	32718654
chr12	32722633	32731013	CHS.11364.24	.	+	32718654
chr12	32718763	32720663	CHS.11364.24	.	+	32718654
chr12	32720795	32722426	CHS.11364.25	.	+	32718654
chr12	32722633	32731013	CHS.11364.25	.	+	32718654
chr12	32718763	32720663	CHS.11364.25	.	+	32718654
chr12	32738296	32740063	CHS.11364.4	.	+	32720678
chr12	32737161	32737864	CHS.11364.4	.	+	32720678
chr12	32731943	32733714	CHS.11364.4	.	+	32720678
chr12	32740518	32742588	CHS.11364.4	.	+	32720678
chr12	32733807	32737104	CHS.11364.4	.	+	32720678
chr12	32731134	32731355	CHS.11364.4	.	+	32720678
chr12	32731511	32731853	CHS.11364.4	.	+	32720678
chr12	32740240	32740408	CHS.11364.4	.	+	32720678
chr12	32742748	32743353	CHS.11364.4	.	+	32720678
chr12	32720795	32722426	CHS.11364.4	.	+	32720678
chr12	32737942	32738263	CHS.11364.4	.	+	32720678
chr12	32722633	32731013	CHS.11364.4	.	+	32720678
chr12	34024159	34025862	CHS.11374.6	.	+	34024047
chr12	38318458	38320160	CHS.11383.5	.	+	38318346
chr12	39746046	39754255	CHS.11394.3	.	+	39684247
chr12	39788668	39802259	CHS.11394.3	.	+	39684247
chr12	39684312	39684866	CHS.11394.3	.	+	39684247
chr12	39684927	39692048	CHS.11394.3	.	+	39684247
chr12	39692112	39716755	CHS.11394.3	.	+	39684247
chr12	39754332	39764739	CHS.11394.3	.	+	39684247
chr12	39802382	39907633	CHS.11394.3	.	+	39684247
chr12	39716838	39736709	CHS.11394.3	.	+	39684247
chr12	39736899	39745859	CHS.11394.3	.	+	39684247
chr12	39764809	39788587	CHS.11394.3	.	+	39684247
chr1	1637883	1638499	CHS.114.5	.	-	1641801
chr1	1636798	1636896	CHS.114.5	.	-	1641801
chr1	1637202	1637407	CHS.114.5	.	-	1641801
chr1	1636126	1636332	CHS.114.5	.	-	1641801
chr1	1637513	1637761	CHS.114.5	.	-	1641801
chr1	1637004	1637080	CHS.114.5	.	-	1641801
chr1	1641113	1641661	CHS.114.5	.	-	1641801
chr1	1635856	1635936	CHS.114.5	.	-	1641801
chr1	1636481	1636681	CHS.114.5	.	-	1641801
chr1	1638590	1640276	CHS.114.5	.	-	1641801
chr1	1640452	1641047	CHS.114.5	.	-	1641801
chr1	1637883	1638499	CHS.114.6	.	-	1641801
chr1	1636798	1636896	CHS.114.6	.	-	1641801
chr1	1637202	1637407	CHS.114.6	.	-	1641801
chr1	1636126	1636332	CHS.114.6	.	-	1641801
chr1	1637513	1637761	CHS.114.6	.	-	1641801
chr1	1637004	1637080	CHS.114.6	.	-	1641801
chr1	1641113	1641661	CHS.114.6	.	-	1641801
chr1	1635856	1635936	CHS.114.6	.	-	1641801
chr1	1636481	1636681	CHS.114.6	.	-	1641801
chr1	1638590	1640276	CHS.114.6	.	-	1641801
chr1	1640452	1641047	CHS.114.6	.	-	1641801
chr12	42160826	42161612	CHS.11416.10	.	-	42199171
chr12	42161765	42172139	CHS.11416.10	.	-	42199171
chr12	42172209	42199135	CHS.11416.10	.	-	42199171
chr12	42160826	42161612	CHS.11416.8	.	-	42199171
chr12	42161765	42199135	CHS.11416.8	.	-	42199171
chr12	43783724	43786398	CHS.11429.10	.	+	43771038
chr12	43771365	43772179	CHS.11429.10	.	+	43771038
chr12	43771104	43771219	CHS.11429.10	.	+	43771038
chr12	43774029	43777629	CHS.11429.10	.	+	43771038
chr12	43777744	43778192	CHS.11429.10	.	+	43771038
chr12	43782490	43783661	CHS.11429.10	.	+	43771038
chr12	43772362	43772911	CHS.11429.10	.	+	43771038
chr12	43773072	43773964	CHS.11429.10	.	+	43771038
chr12	43778302	43782306	CHS.11429.10	.	+	43771038
chr12	43786557	43786679	CHS.11429.10	.	+	43771038
chr12	43783724	43786398	CHS.11429.10	.	+	43771038
chr12	43771365	43772179	CHS.11429.10	.	+	43771038
chr12	43771104	43771219	CHS.11429.10	.	+	43771038
chr12	43774029	43777629	CHS.11429.10	.	+	43771038
chr12	43777744	43778192	CHS.11429.10	.	+	43771038
chr12	43782490	43783661	CHS.11429.10	.	+	43771038
chr12	43772362	43772911	CHS.11429.10	.	+	43771038
chr12	43773072	43773964	CHS.11429.10	.	+	43771038
chr12	43778302	43782306	CHS.11429.10	.	+	43771038
chr12	43786557	43786679	CHS.11429.10	.	+	43771038
chr12	43783724	43786398	CHS.11429.11	.	+	43772198
chr12	43774029	43777629	CHS.11429.11	.	+	43772198
chr12	43777744	43778192	CHS.11429.11	.	+	43772198
chr12	43782490	43783661	CHS.11429.11	.	+	43772198
chr12	43772362	43772911	CHS.11429.11	.	+	43772198
chr12	43773072	43773964	CHS.11429.11	.	+	43772198
chr12	43778302	43782306	CHS.11429.11	.	+	43772198
chr12	43786557	43786679	CHS.11429.11	.	+	43772198
chr12	43783724	43786398	CHS.11429.11	.	+	43772198
chr12	43774029	43777629	CHS.11429.11	.	+	43772198
chr12	43777744	43778192	CHS.11429.11	.	+	43772198
chr12	43782490	43783661	CHS.11429.11	.	+	43772198
chr12	43772362	43772911	CHS.11429.11	.	+	43772198
chr12	43773072	43773964	CHS.11429.11	.	+	43772198
chr12	43778302	43782306	CHS.11429.11	.	+	43772198
chr12	43783724	43786398	CHS.11429.12	.	+	43771038
chr12	43771365	43772179	CHS.11429.12	.	+	43771038
chr12	43771104	43771219	CHS.11429.12	.	+	43771038
chr12	43774029	43777629	CHS.11429.12	.	+	43771038
chr12	43777744	43778192	CHS.11429.12	.	+	43771038
chr12	43782490	43783661	CHS.11429.12	.	+	43771038
chr12	43772362	43772911	CHS.11429.12	.	+	43771038
chr12	43773072	43773964	CHS.11429.12	.	+	43771038
chr12	43778302	43782306	CHS.11429.12	.	+	43771038
chr12	43786557	43786679	CHS.11429.12	.	+	43771038
chr12	43783724	43786398	CHS.11429.12	.	+	43771038
chr12	43771365	43772179	CHS.11429.12	.	+	43771038
chr12	43771104	43771219	CHS.11429.12	.	+	43771038
chr12	43774029	43777629	CHS.11429.12	.	+	43771038
chr12	43777744	43778192	CHS.11429.12	.	+	43771038
chr12	43782490	43783661	CHS.11429.12	.	+	43771038
chr12	43772362	43772911	CHS.11429.12	.	+	43771038
chr12	43773072	43773964	CHS.11429.12	.	+	43771038
chr12	43778302	43782306	CHS.11429.12	.	+	43771038
chr12	43786557	43786679	CHS.11429.12	.	+	43771038
chr12	43783724	43786398	CHS.11429.15	.	+	43772198
chr12	43774029	43777629	CHS.11429.15	.	+	43772198
chr12	43777744	43778192	CHS.11429.15	.	+	43772198
chr12	43782490	43783661	CHS.11429.15	.	+	43772198
chr12	43772362	43772911	CHS.11429.15	.	+	43772198
chr12	43772986	43773964	CHS.11429.15	.	+	43772198
chr12	43778302	43782306	CHS.11429.15	.	+	43772198
chr12	43786557	43786679	CHS.11429.15	.	+	43772198
chr12	43783724	43786398	CHS.11429.15	.	+	43772198
chr12	43774029	43777629	CHS.11429.15	.	+	43772198
chr12	43777744	43778192	CHS.11429.15	.	+	43772198
chr12	43782490	43783661	CHS.11429.15	.	+	43772198
chr12	43772362	43772911	CHS.11429.15	.	+	43772198
chr12	43772986	43773964	CHS.11429.15	.	+	43772198
chr12	43778302	43782306	CHS.11429.15	.	+	43772198
chr12	43783724	43786398	CHS.11429.16	.	+	43772198
chr12	43774029	43777629	CHS.11429.16	.	+	43772198
chr12	43777744	43778192	CHS.11429.16	.	+	43772198
chr12	43782490	43783661	CHS.11429.16	.	+	43772198
chr12	43772362	43772911	CHS.11429.16	.	+	43772198
chr12	43772986	43773964	CHS.11429.16	.	+	43772198
chr12	43778302	43782306	CHS.11429.16	.	+	43772198
chr12	43786557	43786679	CHS.11429.16	.	+	43772198
chr12	43783724	43786398	CHS.11429.16	.	+	43772198
chr12	43774029	43777629	CHS.11429.16	.	+	43772198
chr12	43777744	43778192	CHS.11429.16	.	+	43772198
chr12	43782490	43783661	CHS.11429.16	.	+	43772198
chr12	43772362	43772911	CHS.11429.16	.	+	43772198
chr12	43772986	43773964	CHS.11429.16	.	+	43772198
chr12	43778302	43782306	CHS.11429.16	.	+	43772198
chr12	43783724	43786398	CHS.11429.17	.	+	43771038
chr12	43771365	43772179	CHS.11429.17	.	+	43771038
chr12	43771104	43771219	CHS.11429.17	.	+	43771038
chr12	43774029	43777629	CHS.11429.17	.	+	43771038
chr12	43777744	43778192	CHS.11429.17	.	+	43771038
chr12	43782490	43783661	CHS.11429.17	.	+	43771038
chr12	43772362	43772911	CHS.11429.17	.	+	43771038
chr12	43773072	43773964	CHS.11429.17	.	+	43771038
chr12	43778302	43782306	CHS.11429.17	.	+	43771038
chr12	43786557	43786679	CHS.11429.17	.	+	43771038
chr12	43783724	43786398	CHS.11429.17	.	+	43771038
chr12	43771365	43772179	CHS.11429.17	.	+	43771038
chr12	43771104	43771219	CHS.11429.17	.	+	43771038
chr12	43774029	43777629	CHS.11429.17	.	+	43771038
chr12	43777744	43778192	CHS.11429.17	.	+	43771038
chr12	43782490	43783661	CHS.11429.17	.	+	43771038
chr12	43772362	43772911	CHS.11429.17	.	+	43771038
chr12	43773072	43773964	CHS.11429.17	.	+	43771038
chr12	43778302	43782306	CHS.11429.17	.	+	43771038
chr12	43786557	43786679	CHS.11429.17	.	+	43771038
chr12	43783724	43786398	CHS.11429.2	.	+	43772198
chr12	43774029	43777629	CHS.11429.2	.	+	43772198
chr12	43777744	43778192	CHS.11429.2	.	+	43772198
chr12	43782490	43783661	CHS.11429.2	.	+	43772198
chr12	43772362	43772911	CHS.11429.2	.	+	43772198
chr12	43773072	43773964	CHS.11429.2	.	+	43772198
chr12	43778302	43782306	CHS.11429.2	.	+	43772198
chr12	43786557	43786679	CHS.11429.2	.	+	43772198
chr12	43783724	43786398	CHS.11429.2	.	+	43772198
chr12	43774029	43777629	CHS.11429.2	.	+	43772198
chr12	43777744	43778192	CHS.11429.2	.	+	43772198
chr12	43782490	43783661	CHS.11429.2	.	+	43772198
chr12	43772362	43772911	CHS.11429.2	.	+	43772198
chr12	43773072	43773964	CHS.11429.2	.	+	43772198
chr12	43778302	43782306	CHS.11429.2	.	+	43772198
chr12	43783724	43786398	CHS.11429.20	.	+	43772198
chr12	43774029	43777629	CHS.11429.20	.	+	43772198
chr12	43777744	43778192	CHS.11429.20	.	+	43772198
chr12	43782490	43783661	CHS.11429.20	.	+	43772198
chr12	43772362	43772911	CHS.11429.20	.	+	43772198
chr12	43773072	43773964	CHS.11429.20	.	+	43772198
chr12	43778302	43782306	CHS.11429.20	.	+	43772198
chr12	43786557	43786679	CHS.11429.20	.	+	43772198
chr12	43783724	43786398	CHS.11429.20	.	+	43772198
chr12	43774029	43777629	CHS.11429.20	.	+	43772198
chr12	43777744	43778192	CHS.11429.20	.	+	43772198
chr12	43782490	43783661	CHS.11429.20	.	+	43772198
chr12	43772362	43772911	CHS.11429.20	.	+	43772198
chr12	43773072	43773964	CHS.11429.20	.	+	43772198
chr12	43778302	43782306	CHS.11429.20	.	+	43772198
chr12	43783724	43786398	CHS.11429.4	.	+	43772198
chr12	43774029	43777629	CHS.11429.4	.	+	43772198
chr12	43777744	43778192	CHS.11429.4	.	+	43772198
chr12	43782490	43783661	CHS.11429.4	.	+	43772198
chr12	43772362	43772911	CHS.11429.4	.	+	43772198
chr12	43773072	43773964	CHS.11429.4	.	+	43772198
chr12	43778302	43782306	CHS.11429.4	.	+	43772198
chr12	43786557	43786679	CHS.11429.4	.	+	43772198
chr12	43783724	43786398	CHS.11429.4	.	+	43772198
chr12	43774029	43777629	CHS.11429.4	.	+	43772198
chr12	43777744	43778192	CHS.11429.4	.	+	43772198
chr12	43782490	43783661	CHS.11429.4	.	+	43772198
chr12	43772362	43772911	CHS.11429.4	.	+	43772198
chr12	43773072	43773964	CHS.11429.4	.	+	43772198
chr12	43778302	43782306	CHS.11429.4	.	+	43772198
chr12	43783724	43786398	CHS.11429.6	.	+	43772198
chr12	43774029	43777629	CHS.11429.6	.	+	43772198
chr12	43777744	43778192	CHS.11429.6	.	+	43772198
chr12	43782490	43783661	CHS.11429.6	.	+	43772198
chr12	43772362	43772911	CHS.11429.6	.	+	43772198
chr12	43773072	43773964	CHS.11429.6	.	+	43772198
chr12	43778302	43782306	CHS.11429.6	.	+	43772198
chr12	43786557	43786679	CHS.11429.6	.	+	43772198
chr12	43783724	43786398	CHS.11429.6	.	+	43772198
chr12	43774029	43777629	CHS.11429.6	.	+	43772198
chr12	43777744	43778192	CHS.11429.6	.	+	43772198
chr12	43782490	43783661	CHS.11429.6	.	+	43772198
chr12	43772362	43772911	CHS.11429.6	.	+	43772198
chr12	43773072	43773964	CHS.11429.6	.	+	43772198
chr12	43778302	43782306	CHS.11429.6	.	+	43772198
chr12	43783724	43786398	CHS.11429.8	.	+	43772198
chr12	43774029	43777629	CHS.11429.8	.	+	43772198
chr12	43777744	43778192	CHS.11429.8	.	+	43772198
chr12	43782490	43783661	CHS.11429.8	.	+	43772198
chr12	43772362	43772911	CHS.11429.8	.	+	43772198
chr12	43772986	43773964	CHS.11429.8	.	+	43772198
chr12	43778302	43782306	CHS.11429.8	.	+	43772198
chr12	43786557	43786679	CHS.11429.8	.	+	43772198
chr12	43783724	43786398	CHS.11429.8	.	+	43772198
chr12	43774029	43777629	CHS.11429.8	.	+	43772198
chr12	43777744	43778192	CHS.11429.8	.	+	43772198
chr12	43782490	43783661	CHS.11429.8	.	+	43772198
chr12	43772362	43772911	CHS.11429.8	.	+	43772198
chr12	43772986	43773964	CHS.11429.8	.	+	43772198
chr12	43778302	43782306	CHS.11429.8	.	+	43772198
chr12	43783724	43786398	CHS.11429.9	.	+	43772198
chr12	43774029	43777629	CHS.11429.9	.	+	43772198
chr12	43777744	43778192	CHS.11429.9	.	+	43772198
chr12	43782490	43783661	CHS.11429.9	.	+	43772198
chr12	43772362	43772911	CHS.11429.9	.	+	43772198
chr12	43773072	43773964	CHS.11429.9	.	+	43772198
chr12	43778302	43782306	CHS.11429.9	.	+	43772198
chr12	43786557	43786679	CHS.11429.9	.	+	43772198
chr12	43783724	43786398	CHS.11429.9	.	+	43772198
chr12	43774029	43777629	CHS.11429.9	.	+	43772198
chr12	43777744	43778192	CHS.11429.9	.	+	43772198
chr12	43782490	43783661	CHS.11429.9	.	+	43772198
chr12	43772362	43772911	CHS.11429.9	.	+	43772198
chr12	43773072	43773964	CHS.11429.9	.	+	43772198
chr12	43778302	43782306	CHS.11429.9	.	+	43772198
chr12	43802464	43804494	CHS.11430.6	.	-	43805888
chr12	43804572	43805830	CHS.11430.6	.	-	43805888
chr12	43795755	43796975	CHS.11430.6	.	-	43805888
chr12	43797833	43799397	CHS.11430.6	.	-	43805888
chr12	43799502	43800434	CHS.11430.6	.	-	43805888
chr12	43797452	43797707	CHS.11430.6	.	-	43805888
chr12	43797097	43797301	CHS.11430.6	.	-	43805888
chr12	43800530	43802285	CHS.11430.6	.	-	43805888
chr12	44299739	44376594	CHS.11431.5	.	+	44211299
chr12	44211387	44299579	CHS.11431.5	.	+	44211299
chr12	44376724	44388025	CHS.11431.5	.	+	44211299
chr12	45904398	45904933	CHS.11446.2	.	+	45904357
chr12	46364702	46365106	CHS.11455.6	.	-	46367274
chr12	46366945	46367075	CHS.11455.6	.	-	46367274
chr12	46363145	46363725	CHS.11455.6	.	-	46367274
chr12	46363826	46363923	CHS.11455.6	.	-	46367274
chr12	46362638	46363020	CHS.11455.6	.	-	46367274
chr12	46364003	46364388	CHS.11455.6	.	-	46367274
chr12	46364556	46364643	CHS.11455.6	.	-	46367274
chr12	46362381	46362493	CHS.11455.6	.	-	46367274
chr12	46365189	46366863	CHS.11455.6	.	-	46367274
chr12	46367168	46367266	CHS.11455.6	.	-	46367274
chr12	46361209	46362283	CHS.11455.6	.	-	46367274
chr1	33516570	33519464	CHS.1148.1	.	-	33519520
chr1	33516570	33519464	CHS.1148.2	.	-	33519520
chr1	33516570	33519464	CHS.1148.2	.	-	33519520
chr12	47780289	47782217	CHS.11490.1	.	+	47780278
chr12	47780289	47782217	CHS.11490.17	.	+	47780278
chr12	47780289	47782217	CHS.11490.17	.	+	47780278
chr12	47779195	47780144	CHS.11490.18	.	+	47779051
chr12	47781692	47781741	CHS.11490.19	.	+	47780278
chr12	47781692	47781741	CHS.11490.19	.	+	47780278
chr12	47781927	47781996	CHS.11490.20	.	+	47780278
chr12	47781927	47781996	CHS.11490.20	.	+	47780278
chr12	47846808	47855629	CHS.11495.11	.	-	47878966
chr12	47855801	47857128	CHS.11495.11	.	-	47878966
chr12	47846451	47846656	CHS.11495.11	.	-	47878966
chr12	47865177	47878815	CHS.11495.11	.	-	47878966
chr12	47857688	47865046	CHS.11495.11	.	-	47878966
chr12	47857249	47857503	CHS.11495.11	.	-	47878966
chr12	47845005	47846334	CHS.11495.11	.	-	47878966
chr12	47846808	47855629	CHS.11495.13	.	-	47878966
chr12	47855801	47857128	CHS.11495.13	.	-	47878966
chr12	47846451	47846656	CHS.11495.13	.	-	47878966
chr12	47865177	47878815	CHS.11495.13	.	-	47878966
chr12	47857688	47865046	CHS.11495.13	.	-	47878966
chr12	47857249	47857503	CHS.11495.13	.	-	47878966
chr12	47845005	47846334	CHS.11495.13	.	-	47878966
chr12	48048080	48048928	CHS.11503.10	.	-	48088921
chr12	48074607	48074689	CHS.11503.10	.	-	48088921
chr12	48063841	48065064	CHS.11503.10	.	-	48088921
chr12	48046451	48046977	CHS.11503.10	.	-	48088921
chr12	48049132	48063709	CHS.11503.10	.	-	48088921
chr12	48065680	48071666	CHS.11503.10	.	-	48088921
chr12	48045384	48046355	CHS.11503.10	.	-	48088921
chr12	48065220	48065595	CHS.11503.10	.	-	48088921
chr12	48071721	48074323	CHS.11503.10	.	-	48088921
chr12	48083762	48088800	CHS.11503.10	.	-	48088921
chr12	48047062	48048000	CHS.11503.10	.	-	48088921
chr12	48074793	48083590	CHS.11503.10	.	-	48088921
chr12	48048080	48048928	CHS.11503.11	.	-	48088921
chr12	48074607	48074689	CHS.11503.11	.	-	48088921
chr12	48063841	48065064	CHS.11503.11	.	-	48088921
chr12	48046451	48046977	CHS.11503.11	.	-	48088921
chr12	48049132	48063709	CHS.11503.11	.	-	48088921
chr12	48045384	48046355	CHS.11503.11	.	-	48088921
chr12	48065220	48065595	CHS.11503.11	.	-	48088921
chr12	48071721	48074323	CHS.11503.11	.	-	48088921
chr12	48083762	48088800	CHS.11503.11	.	-	48088921
chr12	48047062	48048000	CHS.11503.11	.	-	48088921
chr12	48065680	48066926	CHS.11503.11	.	-	48088921
chr12	48066965	48071666	CHS.11503.11	.	-	48088921
chr12	48074793	48083590	CHS.11503.11	.	-	48088921
chr12	48048080	48048928	CHS.11503.3	.	-	48088921
chr12	48074607	48074689	CHS.11503.3	.	-	48088921
chr12	48063841	48065064	CHS.11503.3	.	-	48088921
chr12	48046451	48046977	CHS.11503.3	.	-	48088921
chr12	48049132	48063709	CHS.11503.3	.	-	48088921
chr12	48045384	48046355	CHS.11503.3	.	-	48088921
chr12	48065220	48065595	CHS.11503.3	.	-	48088921
chr12	48071721	48074323	CHS.11503.3	.	-	48088921
chr12	48083762	48088800	CHS.11503.3	.	-	48088921
chr12	48047062	48048000	CHS.11503.3	.	-	48088921
chr12	48065680	48066926	CHS.11503.3	.	-	48088921
chr12	48066965	48071666	CHS.11503.3	.	-	48088921
chr12	48074793	48083590	CHS.11503.3	.	-	48088921
chr12	48048080	48048928	CHS.11503.7	.	-	48088921
chr12	48074607	48074689	CHS.11503.7	.	-	48088921
chr12	48063841	48065064	CHS.11503.7	.	-	48088921
chr12	48046451	48046977	CHS.11503.7	.	-	48088921
chr12	48049132	48063709	CHS.11503.7	.	-	48088921
chr12	48045384	48046355	CHS.11503.7	.	-	48088921
chr12	48065220	48065595	CHS.11503.7	.	-	48088921
chr12	48071721	48074323	CHS.11503.7	.	-	48088921
chr12	48083762	48088800	CHS.11503.7	.	-	48088921
chr12	48047062	48048000	CHS.11503.7	.	-	48088921
chr12	48065680	48066926	CHS.11503.7	.	-	48088921
chr12	48066965	48071666	CHS.11503.7	.	-	48088921
chr12	48074793	48083590	CHS.11503.7	.	-	48088921
chr12	48149998	48150086	CHS.11505.10	.	-	48150119
chr12	48149998	48150086	CHS.11505.10	.	-	48150119
chr12	48149998	48150086	CHS.11505.7	.	-	48150119
chr12	48149998	48150086	CHS.11505.7	.	-	48150119
chr12	48494979	48496180	CHS.11517.13	.	+	48494936
chr12	48669268	48671794	CHS.11523.7	.	-	48671927
chr12	48655060	48660365	CHS.11523.7	.	-	48671927
chr12	48667789	48669105	CHS.11523.7	.	-	48671927
chr12	48660619	48667692	CHS.11523.7	.	-	48671927
chr12	48654175	48654936	CHS.11523.7	.	-	48671927
chr12	48694436	48695758	CHS.11524.4	.	-	48695819
chr12	48694436	48695758	CHS.11524.4	.	-	48695819
chr12	48736172	48759208	CHS.11525.1	.	+	48736146
chr12	48764995	48765606	CHS.11525.1	.	+	48736146
chr12	48759331	48764850	CHS.11525.1	.	+	48736146
chr12	48836266	48836568	CHS.11530.5	.	-	48840147
chr12	48836794	48836893	CHS.11530.5	.	-	48840147
chr12	48834497	48836120	CHS.11530.5	.	-	48840147
chr12	48837037	48837280	CHS.11530.5	.	-	48840147
chr12	48838080	48839843	CHS.11530.5	.	-	48840147
chr12	48837393	48837523	CHS.11530.5	.	-	48840147
chr12	48839909	48840012	CHS.11530.5	.	-	48840147
chr12	48837657	48837941	CHS.11530.5	.	-	48840147
chr12	48918903	48920929	CHS.11536.3	.	+	48904979
chr12	48917108	48918274	CHS.11536.3	.	+	48904979
chr12	48914573	48916969	CHS.11536.3	.	+	48904979
chr12	48918472	48918684	CHS.11536.3	.	+	48904979
chr12	48905113	48914403	CHS.11536.3	.	+	48904979
chr12	48921082	48921167	CHS.11536.3	.	+	48904979
chr12	48937905	48937960	CHS.11538.14	.	-	48938949
chr12	48996397	48996423	CHS.11545.7	.	-	48996742
chr12	49065431	49066230	CHS.11550.1	.	-	49066699
chr12	49065192	49065349	CHS.11550.1	.	-	49066699
chr12	49066532	49066618	CHS.11550.1	.	-	49066699
chr12	49066278	49066475	CHS.11550.1	.	-	49066699
chr12	49066532	49066618	CHS.11550.3	.	-	49067023
chr12	49066278	49066475	CHS.11550.3	.	-	49067023
chr12	49065431	49066230	CHS.11550.3	.	-	49067023
chr12	49065192	49065349	CHS.11550.3	.	-	49067023
chr12	49066701	49066967	CHS.11550.3	.	-	49067023
chr12	49065431	49066230	CHS.11550.6	.	-	49067023
chr12	49066532	49066618	CHS.11550.6	.	-	49067023
chr12	49066278	49066475	CHS.11550.6	.	-	49067023
chr12	49066701	49066967	CHS.11550.6	.	-	49067023
chr12	49101213	49101471	CHS.11553.1	.	-	49106681
chr12	49097739	49097943	CHS.11553.1	.	-	49106681
chr12	49102376	49102467	CHS.11553.1	.	-	49106681
chr12	49104551	49104745	CHS.11553.1	.	-	49106681
chr12	49102951	49103090	CHS.11553.1	.	-	49106681
chr12	49103159	49103686	CHS.11553.1	.	-	49106681
chr12	49101549	49102119	CHS.11553.1	.	-	49106681
chr12	49102196	49102292	CHS.11553.1	.	-	49106681
chr12	49100454	49100555	CHS.11553.1	.	-	49106681
chr12	49098105	49100387	CHS.11553.1	.	-	49106681
chr12	49102540	49102886	CHS.11553.1	.	-	49106681
chr12	49103813	49104447	CHS.11553.1	.	-	49106681
chr12	49104885	49105923	CHS.11553.1	.	-	49106681
chr12	49097739	49097943	CHS.11553.15	.	-	49106681
chr12	49101549	49102119	CHS.11553.15	.	-	49106681
chr12	49100454	49100555	CHS.11553.15	.	-	49106681
chr12	49098105	49100387	CHS.11553.15	.	-	49106681
chr12	49102376	49102467	CHS.11553.15	.	-	49106681
chr12	49104551	49104745	CHS.11553.15	.	-	49106681
chr12	49102951	49103090	CHS.11553.15	.	-	49106681
chr12	49102196	49102292	CHS.11553.15	.	-	49106681
chr12	49102540	49102886	CHS.11553.15	.	-	49106681
chr12	49100646	49101249	CHS.11553.15	.	-	49106681
chr12	49103159	49103686	CHS.11553.15	.	-	49106681
chr12	49103813	49104447	CHS.11553.15	.	-	49106681
chr12	49104885	49105923	CHS.11553.15	.	-	49106681
chr12	49105957	49106544	CHS.11553.15	.	-	49106681
chr12	49101263	49101471	CHS.11553.15	.	-	49106681
chr12	49097739	49097943	CHS.11553.16	.	-	49106681
chr12	49101549	49102119	CHS.11553.16	.	-	49106681
chr12	49100454	49100555	CHS.11553.16	.	-	49106681
chr12	49098105	49100387	CHS.11553.16	.	-	49106681
chr12	49102376	49102467	CHS.11553.16	.	-	49106681
chr12	49104551	49104745	CHS.11553.16	.	-	49106681
chr12	49102951	49103090	CHS.11553.16	.	-	49106681
chr12	49102196	49102292	CHS.11553.16	.	-	49106681
chr12	49102540	49102886	CHS.11553.16	.	-	49106681
chr12	49100646	49101249	CHS.11553.16	.	-	49106681
chr12	49103159	49103686	CHS.11553.16	.	-	49106681
chr12	49103813	49104447	CHS.11553.16	.	-	49106681
chr12	49104885	49105923	CHS.11553.16	.	-	49106681
chr12	49101263	49101471	CHS.11553.16	.	-	49106681
chr12	49097739	49097943	CHS.11553.20	.	-	49106681
chr12	49101323	49101471	CHS.11553.20	.	-	49106681
chr12	49101549	49102119	CHS.11553.20	.	-	49106681
chr12	49100454	49100555	CHS.11553.20	.	-	49106681
chr12	49098105	49100387	CHS.11553.20	.	-	49106681
chr12	49102376	49102467	CHS.11553.20	.	-	49106681
chr12	49104551	49104745	CHS.11553.20	.	-	49106681
chr12	49102951	49103090	CHS.11553.20	.	-	49106681
chr12	49102196	49102292	CHS.11553.20	.	-	49106681
chr12	49102540	49102886	CHS.11553.20	.	-	49106681
chr12	49100646	49101249	CHS.11553.20	.	-	49106681
chr12	49103159	49103686	CHS.11553.20	.	-	49106681
chr12	49103813	49104447	CHS.11553.20	.	-	49106681
chr12	49104885	49105923	CHS.11553.20	.	-	49106681
chr12	49105957	49106544	CHS.11553.20	.	-	49106681
chr12	49097739	49097943	CHS.11553.7	.	-	49106681
chr12	49102376	49102467	CHS.11553.7	.	-	49106681
chr12	49104551	49104745	CHS.11553.7	.	-	49106681
chr12	49102951	49103090	CHS.11553.7	.	-	49106681
chr12	49103159	49103686	CHS.11553.7	.	-	49106681
chr12	49102196	49102292	CHS.11553.7	.	-	49106681
chr12	49100454	49100555	CHS.11553.7	.	-	49106681
chr12	49100646	49101249	CHS.11553.7	.	-	49106681
chr12	49098105	49100387	CHS.11553.7	.	-	49106681
chr12	49102540	49102886	CHS.11553.7	.	-	49106681
chr12	49104885	49105923	CHS.11553.7	.	-	49106681
chr12	49101323	49102119	CHS.11553.7	.	-	49106681
chr12	49326158	49326667	CHS.11563.13	.	+	49325515
chr12	49327330	49328926	CHS.11563.13	.	+	49325515
chr12	49329244	49329394	CHS.11563.13	.	+	49325515
chr12	49325658	49325746	CHS.11563.13	.	+	49325515
chr12	49326720	49327208	CHS.11563.13	.	+	49325515
chr12	49325884	49326075	CHS.11563.13	.	+	49325515
chr12	49329055	49329160	CHS.11563.13	.	+	49325515
chr12	49326158	49326667	CHS.11563.13	.	+	49325515
chr12	49327330	49328926	CHS.11563.13	.	+	49325515
chr12	49329244	49329394	CHS.11563.13	.	+	49325515
chr12	49325658	49325746	CHS.11563.13	.	+	49325515
chr12	49326720	49327208	CHS.11563.13	.	+	49325515
chr12	49325884	49326075	CHS.11563.13	.	+	49325515
chr12	49329055	49329160	CHS.11563.13	.	+	49325515
chr12	49524896	49525943	CHS.11567.3	.	+	49514556
chr12	49519182	49522750	CHS.11567.3	.	+	49514556
chr12	49514613	49519072	CHS.11567.3	.	+	49514556
chr12	49522853	49524681	CHS.11567.3	.	+	49514556
chr12	49524896	49525943	CHS.11567.8	.	+	49514556
chr12	49519182	49522750	CHS.11567.8	.	+	49514556
chr12	49514613	49519072	CHS.11567.8	.	+	49514556
chr12	49522853	49524681	CHS.11567.8	.	+	49514556
chr12	49524896	49525943	CHS.11567.9	.	+	49514556
chr12	49519182	49522750	CHS.11567.9	.	+	49514556
chr12	49514613	49519072	CHS.11567.9	.	+	49514556
chr12	49522853	49524681	CHS.11567.9	.	+	49514556
chr12	49559821	49559938	CHS.11572.10	.	-	49564828
chr12	49563139	49563437	CHS.11572.10	.	-	49564828
chr12	49563546	49564480	CHS.11572.10	.	-	49564828
chr12	49558729	49558842	CHS.11572.10	.	-	49564828
chr12	49560370	49563000	CHS.11572.10	.	-	49564828
chr12	49559301	49559452	CHS.11572.10	.	-	49564828
chr12	49559535	49559728	CHS.11572.10	.	-	49564828
chr12	49564590	49564736	CHS.11572.10	.	-	49564828
chr12	49558970	49559213	CHS.11572.10	.	-	49564828
chr12	49559967	49560294	CHS.11572.10	.	-	49564828
chr12	49559821	49559938	CHS.11572.11	.	-	49564828
chr12	49563139	49563437	CHS.11572.11	.	-	49564828
chr12	49563546	49564480	CHS.11572.11	.	-	49564828
chr12	49558729	49558842	CHS.11572.11	.	-	49564828
chr12	49560370	49563000	CHS.11572.11	.	-	49564828
chr12	49559301	49559452	CHS.11572.11	.	-	49564828
chr12	49559535	49559728	CHS.11572.11	.	-	49564828
chr12	49564590	49564736	CHS.11572.11	.	-	49564828
chr12	49558970	49559213	CHS.11572.11	.	-	49564828
chr12	49559967	49560294	CHS.11572.11	.	-	49564828
chr12	49559821	49559938	CHS.11572.12	.	-	49564828
chr12	49563139	49563437	CHS.11572.12	.	-	49564828
chr12	49563546	49564480	CHS.11572.12	.	-	49564828
chr12	49558729	49558842	CHS.11572.12	.	-	49564828
chr12	49560370	49563000	CHS.11572.12	.	-	49564828
chr12	49559301	49559452	CHS.11572.12	.	-	49564828
chr12	49559535	49559728	CHS.11572.12	.	-	49564828
chr12	49564590	49564736	CHS.11572.12	.	-	49564828
chr12	49558970	49559213	CHS.11572.12	.	-	49564828
chr12	49559967	49560294	CHS.11572.12	.	-	49564828
chr12	49559821	49559938	CHS.11572.13	.	-	49564828
chr12	49563139	49563437	CHS.11572.13	.	-	49564828
chr12	49563546	49564480	CHS.11572.13	.	-	49564828
chr12	49558729	49558842	CHS.11572.13	.	-	49564828
chr12	49560370	49563000	CHS.11572.13	.	-	49564828
chr12	49559301	49559452	CHS.11572.13	.	-	49564828
chr12	49559535	49559728	CHS.11572.13	.	-	49564828
chr12	49564590	49564736	CHS.11572.13	.	-	49564828
chr12	49558970	49559213	CHS.11572.13	.	-	49564828
chr12	49559967	49560294	CHS.11572.13	.	-	49564828
chr12	49559821	49559938	CHS.11572.14	.	-	49564828
chr12	49563139	49563437	CHS.11572.14	.	-	49564828
chr12	49563546	49564480	CHS.11572.14	.	-	49564828
chr12	49558729	49558842	CHS.11572.14	.	-	49564828
chr12	49560370	49563000	CHS.11572.14	.	-	49564828
chr12	49559301	49559452	CHS.11572.14	.	-	49564828
chr12	49559535	49559728	CHS.11572.14	.	-	49564828
chr12	49564590	49564736	CHS.11572.14	.	-	49564828
chr12	49558970	49559213	CHS.11572.14	.	-	49564828
chr12	49559967	49560294	CHS.11572.14	.	-	49564828
chr12	49559821	49559938	CHS.11572.16	.	-	49564828
chr12	49563139	49563437	CHS.11572.16	.	-	49564828
chr12	49563546	49564480	CHS.11572.16	.	-	49564828
chr12	49558729	49558842	CHS.11572.16	.	-	49564828
chr12	49560370	49563000	CHS.11572.16	.	-	49564828
chr12	49559301	49559452	CHS.11572.16	.	-	49564828
chr12	49559535	49559728	CHS.11572.16	.	-	49564828
chr12	49564590	49564736	CHS.11572.16	.	-	49564828
chr12	49558970	49559213	CHS.11572.16	.	-	49564828
chr12	49559967	49560294	CHS.11572.16	.	-	49564828
chr12	49559821	49559938	CHS.11572.17	.	-	49564828
chr12	49563139	49563437	CHS.11572.17	.	-	49564828
chr12	49563546	49564480	CHS.11572.17	.	-	49564828
chr12	49558729	49558842	CHS.11572.17	.	-	49564828
chr12	49560370	49563000	CHS.11572.17	.	-	49564828
chr12	49559301	49559452	CHS.11572.17	.	-	49564828
chr12	49559535	49559728	CHS.11572.17	.	-	49564828
chr12	49564590	49564736	CHS.11572.17	.	-	49564828
chr12	49558970	49559213	CHS.11572.17	.	-	49564828
chr12	49559967	49560294	CHS.11572.17	.	-	49564828
chr12	49559821	49559938	CHS.11572.18	.	-	49564828
chr12	49563139	49563437	CHS.11572.18	.	-	49564828
chr12	49563546	49564480	CHS.11572.18	.	-	49564828
chr12	49558729	49558842	CHS.11572.18	.	-	49564828
chr12	49560370	49563000	CHS.11572.18	.	-	49564828
chr12	49559301	49559452	CHS.11572.18	.	-	49564828
chr12	49559535	49559728	CHS.11572.18	.	-	49564828
chr12	49564590	49564736	CHS.11572.18	.	-	49564828
chr12	49558970	49559213	CHS.11572.18	.	-	49564828
chr12	49559967	49560294	CHS.11572.18	.	-	49564828
chr12	49559821	49559938	CHS.11572.2	.	-	49564828
chr12	49563139	49563437	CHS.11572.2	.	-	49564828
chr12	49563546	49564480	CHS.11572.2	.	-	49564828
chr12	49558729	49558842	CHS.11572.2	.	-	49564828
chr12	49560370	49563000	CHS.11572.2	.	-	49564828
chr12	49559301	49559452	CHS.11572.2	.	-	49564828
chr12	49559535	49559728	CHS.11572.2	.	-	49564828
chr12	49564590	49564736	CHS.11572.2	.	-	49564828
chr12	49558970	49559213	CHS.11572.2	.	-	49564828
chr12	49559967	49560294	CHS.11572.2	.	-	49564828
chr12	49559821	49559938	CHS.11572.3	.	-	49564828
chr12	49563139	49563437	CHS.11572.3	.	-	49564828
chr12	49563546	49564480	CHS.11572.3	.	-	49564828
chr12	49558729	49558842	CHS.11572.3	.	-	49564828
chr12	49560370	49563000	CHS.11572.3	.	-	49564828
chr12	49559301	49559452	CHS.11572.3	.	-	49564828
chr12	49559535	49559728	CHS.11572.3	.	-	49564828
chr12	49564590	49564736	CHS.11572.3	.	-	49564828
chr12	49558970	49559213	CHS.11572.3	.	-	49564828
chr12	49559967	49560294	CHS.11572.3	.	-	49564828
chr12	49559821	49559938	CHS.11572.4	.	-	49564828
chr12	49563139	49563437	CHS.11572.4	.	-	49564828
chr12	49563546	49564480	CHS.11572.4	.	-	49564828
chr12	49558729	49558842	CHS.11572.4	.	-	49564828
chr12	49560370	49563000	CHS.11572.4	.	-	49564828
chr12	49559301	49559452	CHS.11572.4	.	-	49564828
chr12	49559535	49559728	CHS.11572.4	.	-	49564828
chr12	49564590	49564736	CHS.11572.4	.	-	49564828
chr12	49558970	49559213	CHS.11572.4	.	-	49564828
chr12	49559967	49560294	CHS.11572.4	.	-	49564828
chr12	49559821	49559938	CHS.11572.5	.	-	49564828
chr12	49563139	49563437	CHS.11572.5	.	-	49564828
chr12	49563546	49564480	CHS.11572.5	.	-	49564828
chr12	49558729	49558842	CHS.11572.5	.	-	49564828
chr12	49560365	49563000	CHS.11572.5	.	-	49564828
chr12	49559301	49559452	CHS.11572.5	.	-	49564828
chr12	49559535	49559728	CHS.11572.5	.	-	49564828
chr12	49564590	49564736	CHS.11572.5	.	-	49564828
chr12	49558970	49559213	CHS.11572.5	.	-	49564828
chr12	49559967	49560294	CHS.11572.5	.	-	49564828
chr12	49559821	49559938	CHS.11572.6	.	-	49564828
chr12	49563139	49563437	CHS.11572.6	.	-	49564828
chr12	49563546	49564480	CHS.11572.6	.	-	49564828
chr12	49558729	49558842	CHS.11572.6	.	-	49564828
chr12	49560370	49563000	CHS.11572.6	.	-	49564828
chr12	49559301	49559452	CHS.11572.6	.	-	49564828
chr12	49559535	49559728	CHS.11572.6	.	-	49564828
chr12	49564590	49564736	CHS.11572.6	.	-	49564828
chr12	49558970	49559213	CHS.11572.6	.	-	49564828
chr12	49559967	49560294	CHS.11572.6	.	-	49564828
chr12	49559821	49559938	CHS.11572.7	.	-	49564828
chr12	49563139	49563437	CHS.11572.7	.	-	49564828
chr12	49563546	49564480	CHS.11572.7	.	-	49564828
chr12	49558729	49558842	CHS.11572.7	.	-	49564828
chr12	49560365	49563000	CHS.11572.7	.	-	49564828
chr12	49559301	49559452	CHS.11572.7	.	-	49564828
chr12	49559535	49559728	CHS.11572.7	.	-	49564828
chr12	49564590	49564736	CHS.11572.7	.	-	49564828
chr12	49558970	49559213	CHS.11572.7	.	-	49564828
chr12	49559967	49560294	CHS.11572.7	.	-	49564828
chr12	49559821	49559938	CHS.11572.8	.	-	49564828
chr12	49563139	49563437	CHS.11572.8	.	-	49564828
chr12	49563546	49564480	CHS.11572.8	.	-	49564828
chr12	49558729	49558842	CHS.11572.8	.	-	49564828
chr12	49560365	49563000	CHS.11572.8	.	-	49564828
chr12	49559301	49559452	CHS.11572.8	.	-	49564828
chr12	49559535	49559728	CHS.11572.8	.	-	49564828
chr12	49564590	49564736	CHS.11572.8	.	-	49564828
chr12	49558970	49559213	CHS.11572.8	.	-	49564828
chr12	49559967	49560294	CHS.11572.8	.	-	49564828
chr12	49559821	49559938	CHS.11572.9	.	-	49564828
chr12	49563139	49563437	CHS.11572.9	.	-	49564828
chr12	49563546	49564480	CHS.11572.9	.	-	49564828
chr12	49558729	49558842	CHS.11572.9	.	-	49564828
chr12	49560365	49563000	CHS.11572.9	.	-	49564828
chr12	49559301	49559452	CHS.11572.9	.	-	49564828
chr12	49559535	49559728	CHS.11572.9	.	-	49564828
chr12	49564590	49564736	CHS.11572.9	.	-	49564828
chr12	49558970	49559213	CHS.11572.9	.	-	49564828
chr12	49559967	49560294	CHS.11572.9	.	-	49564828
chr12	49604538	49605201	CHS.11573.4	.	-	49605306
chr12	49583109	49588453	CHS.11573.4	.	-	49605306
chr12	49601134	49603184	CHS.11573.4	.	-	49605306
chr12	49588623	49598754	CHS.11573.4	.	-	49605306
chr12	49598947	49599468	CHS.11573.4	.	-	49605306
chr12	49603367	49604312	CHS.11573.4	.	-	49605306
chr12	49604538	49605201	CHS.11573.7	.	-	49605306
chr12	49601134	49603184	CHS.11573.7	.	-	49605306
chr12	49588623	49598754	CHS.11573.7	.	-	49605306
chr12	49587752	49588453	CHS.11573.7	.	-	49605306
chr12	49603367	49604312	CHS.11573.7	.	-	49605306
chr12	49583109	49587561	CHS.11573.7	.	-	49605306
chr12	49598947	49599468	CHS.11573.7	.	-	49605306
chr12	49583109	49584294	CHS.11573.8	.	-	49605306
chr12	49603367	49604312	CHS.11573.8	.	-	49605306
chr12	49604538	49605201	CHS.11573.8	.	-	49605306
chr12	49601134	49603184	CHS.11573.8	.	-	49605306
chr12	49588623	49598754	CHS.11573.8	.	-	49605306
chr12	49584614	49587561	CHS.11573.8	.	-	49605306
chr12	49587752	49588453	CHS.11573.8	.	-	49605306
chr12	49598947	49599468	CHS.11573.8	.	-	49605306
chr12	49868423	49868457	CHS.11582.11	.	-	49870506
chr12	49975728	49975757	CHS.11591.5	.	+	49975668
chr12	50081181	50081259	CHS.11595.2	.	+	50078000
chr12	50081364	50081544	CHS.11595.2	.	+	50078000
chr12	50078577	50078923	CHS.11595.2	.	+	50078000
chr12	50080589	50081101	CHS.11595.2	.	+	50078000
chr12	50078980	50079901	CHS.11595.2	.	+	50078000
chr12	50078127	50078420	CHS.11595.2	.	+	50078000
chr12	50080055	50080497	CHS.11595.2	.	+	50078000
chr12	50099900	50100053	CHS.11597.2	.	+	50098997
chr12	50099565	50100053	CHS.11597.3	.	+	50098997
chr12	50130694	50134545	CHS.11599.15	.	-	50136062
chr12	50134702	50135731	CHS.11599.15	.	-	50136062
chr12	50135838	50135940	CHS.11599.15	.	-	50136062
chr12	50135838	50135940	CHS.11599.15	.	-	50136062
chr12	50133064	50134545	CHS.11599.16	.	-	50136062
chr12	50134702	50135731	CHS.11599.16	.	-	50136062
chr12	50130694	50132961	CHS.11599.16	.	-	50136062
chr12	50135838	50135940	CHS.11599.16	.	-	50136062
chr12	50135838	50135940	CHS.11599.16	.	-	50136062
chr12	50130694	50133932	CHS.11599.17	.	-	50136062
chr12	50134702	50135731	CHS.11599.17	.	-	50136062
chr12	50135838	50135940	CHS.11599.17	.	-	50136062
chr12	50134068	50134545	CHS.11599.17	.	-	50136062
chr12	50135838	50135940	CHS.11599.17	.	-	50136062
chr12	50138617	50142052	CHS.11599.18	.	-	50144947
chr12	50143204	50143951	CHS.11599.18	.	-	50144947
chr12	50130694	50132961	CHS.11599.18	.	-	50144947
chr12	50136069	50137727	CHS.11599.18	.	-	50144947
chr12	50142110	50143073	CHS.11599.18	.	-	50144947
chr12	50134702	50135731	CHS.11599.18	.	-	50144947
chr12	50135838	50135940	CHS.11599.18	.	-	50144947
chr12	50133064	50134545	CHS.11599.18	.	-	50144947
chr12	50144057	50144768	CHS.11599.18	.	-	50144947
chr12	50137820	50138566	CHS.11599.18	.	-	50144947
chr12	50130694	50134399	CHS.11599.26	.	-	50144947
chr12	50138617	50142052	CHS.11599.26	.	-	50144947
chr12	50143204	50143951	CHS.11599.26	.	-	50144947
chr12	50136069	50137727	CHS.11599.26	.	-	50144947
chr12	50142110	50143073	CHS.11599.26	.	-	50144947
chr12	50134702	50135731	CHS.11599.26	.	-	50144947
chr12	50135838	50135940	CHS.11599.26	.	-	50144947
chr12	50144057	50144768	CHS.11599.26	.	-	50144947
chr12	50137820	50138566	CHS.11599.26	.	-	50144947
chr12	50138617	50142052	CHS.11599.27	.	-	50144947
chr12	50143204	50143951	CHS.11599.27	.	-	50144947
chr12	50130694	50132961	CHS.11599.27	.	-	50144947
chr12	50136069	50137727	CHS.11599.27	.	-	50144947
chr12	50142110	50143073	CHS.11599.27	.	-	50144947
chr12	50134702	50135731	CHS.11599.27	.	-	50144947
chr12	50135838	50135940	CHS.11599.27	.	-	50144947
chr12	50134068	50134545	CHS.11599.27	.	-	50144947
chr12	50144057	50144768	CHS.11599.27	.	-	50144947
chr12	50137820	50138566	CHS.11599.27	.	-	50144947
chr12	50130694	50134399	CHS.11599.28	.	-	50144947
chr12	50143204	50143951	CHS.11599.28	.	-	50144947
chr12	50136069	50137727	CHS.11599.28	.	-	50144947
chr12	50134702	50135731	CHS.11599.28	.	-	50144947
chr12	50138617	50143073	CHS.11599.28	.	-	50144947
chr12	50135838	50135940	CHS.11599.28	.	-	50144947
chr12	50144057	50144768	CHS.11599.28	.	-	50144947
chr12	50137820	50138566	CHS.11599.28	.	-	50144947
chr12	50130694	50132961	CHS.11599.31	.	-	50136062
chr12	50135616	50135731	CHS.11599.31	.	-	50136062
chr12	50135838	50135940	CHS.11599.31	.	-	50136062
chr12	50134068	50134545	CHS.11599.31	.	-	50136062
chr12	50134702	50135432	CHS.11599.31	.	-	50136062
chr12	50135616	50135731	CHS.11599.31	.	-	50136062
chr12	50135838	50135940	CHS.11599.31	.	-	50136062
chr12	50135838	50135940	CHS.11599.36	.	-	50136062
chr12	50135616	50135731	CHS.11599.36	.	-	50136062
chr12	50135838	50135940	CHS.11599.36	.	-	50136062
chr12	50135616	50135731	CHS.11599.36	.	-	50136062
chr12	50134702	50135731	CHS.11599.5	.	-	50136062
chr12	50130694	50132961	CHS.11599.5	.	-	50136062
chr12	50135838	50135940	CHS.11599.5	.	-	50136062
chr12	50134068	50134545	CHS.11599.5	.	-	50136062
chr12	50135838	50135940	CHS.11599.5	.	-	50136062
chr12	50138617	50142052	CHS.11599.7	.	-	50144947
chr12	50143204	50143951	CHS.11599.7	.	-	50144947
chr12	50136069	50137727	CHS.11599.7	.	-	50144947
chr12	50130694	50134545	CHS.11599.7	.	-	50144947
chr12	50142110	50143073	CHS.11599.7	.	-	50144947
chr12	50134702	50135731	CHS.11599.7	.	-	50144947
chr12	50135838	50135940	CHS.11599.7	.	-	50144947
chr12	50144057	50144768	CHS.11599.7	.	-	50144947
chr12	50137820	50138566	CHS.11599.7	.	-	50144947
chr12	50130694	50134399	CHS.11599.8	.	-	50136062
chr12	50134702	50135731	CHS.11599.8	.	-	50136062
chr12	50135838	50135940	CHS.11599.8	.	-	50136062
chr12	50135838	50135940	CHS.11599.8	.	-	50136062
chr12	50135652	50135731	CHS.11599.9	.	-	50136062
chr12	50130694	50132961	CHS.11599.9	.	-	50136062
chr12	50135838	50135940	CHS.11599.9	.	-	50136062
chr12	50134068	50134545	CHS.11599.9	.	-	50136062
chr12	50134702	50135432	CHS.11599.9	.	-	50136062
chr12	50135652	50135731	CHS.11599.9	.	-	50136062
chr12	50135838	50135940	CHS.11599.9	.	-	50136062
chr12	50178064	50181903	CHS.11602.21	.	-	50185424
chr12	50182037	50185389	CHS.11602.21	.	-	50185424
chr12	50178069	50181903	CHS.11602.23	.	-	50185424
chr12	50182037	50185389	CHS.11602.23	.	-	50185424
chr12	50980058	50981638	CHS.11615.17	.	-	50981728
chr12	50980058	50981638	CHS.11615.18	.	-	50981728
chr12	50980058	50981638	CHS.11615.9	.	-	50981728
chr12	51056502	51058031	CHS.11618.1	.	+	51056356
chr12	51058128	51059360	CHS.11618.1	.	+	51056356
chr12	51058128	51059360	CHS.11618.10	.	+	51058069
chr12	51056502	51058031	CHS.11618.12	.	+	51055891
chr12	51056021	51056143	CHS.11618.12	.	+	51055891
chr12	51056245	51056349	CHS.11618.12	.	+	51055891
chr12	51056502	51058031	CHS.11618.8	.	+	51055891
chr12	51056021	51056143	CHS.11618.8	.	+	51055891
chr12	51058128	51059360	CHS.11618.8	.	+	51055891
chr12	51056245	51056349	CHS.11618.8	.	+	51055891
chr12	51246831	51251464	CHS.11627.6	.	-	51251506
chr12	51246119	51246750	CHS.11627.6	.	-	51251506
chr12	51354492	51355805	CHS.11632.18	.	-	51359286
chr12	51355958	51357348	CHS.11632.18	.	-	51359286
chr12	51357450	51358129	CHS.11632.18	.	-	51359286
chr12	51358261	51359131	CHS.11632.18	.	-	51359286
chr12	51355958	51357348	CHS.11632.2	.	-	51359286
chr12	51358261	51359131	CHS.11632.2	.	-	51359286
chr12	51354492	51355805	CHS.11632.2	.	-	51359286
chr12	51357450	51358129	CHS.11632.2	.	-	51359286
chr12	51889512	51890583	CHS.11645.4	.	+	51889383
chr12	51890985	51891185	CHS.11645.4	.	+	51889383
chr12	52585835	52585962	CHS.11687.3	.	-	52585984
chr12	52585835	52585962	CHS.11687.3	.	-	52585984
chr12	52694916	52695771	CHS.11692.10	.	-	52697780
chr12	52691972	52692420	CHS.11692.10	.	-	52697780
chr12	52696430	52697681	CHS.11692.10	.	-	52697780
chr12	52691439	52691937	CHS.11692.10	.	-	52697780
chr12	52692641	52692754	CHS.11692.10	.	-	52697780
chr12	52692880	52694625	CHS.11692.10	.	-	52697780
chr12	52695867	52696369	CHS.11692.10	.	-	52697780
chr12	52694790	52695771	CHS.11692.13	.	-	52697780
chr12	52691972	52692420	CHS.11692.13	.	-	52697780
chr12	52696430	52697681	CHS.11692.13	.	-	52697780
chr12	52691439	52691937	CHS.11692.13	.	-	52697780
chr12	52692641	52692754	CHS.11692.13	.	-	52697780
chr12	52692880	52694625	CHS.11692.13	.	-	52697780
chr12	52695867	52696369	CHS.11692.13	.	-	52697780
chr12	52692644	52692754	CHS.11692.6	.	-	52697780
chr12	52691972	52692420	CHS.11692.6	.	-	52697780
chr12	52696430	52697681	CHS.11692.6	.	-	52697780
chr12	52691439	52691937	CHS.11692.6	.	-	52697780
chr12	52692880	52694625	CHS.11692.6	.	-	52697780
chr12	52695867	52696369	CHS.11692.6	.	-	52697780
chr12	52694790	52695771	CHS.11692.9	.	-	52697780
chr12	52691972	52692420	CHS.11692.9	.	-	52697780
chr12	52691295	52691319	CHS.11692.9	.	-	52697780
chr12	52696430	52697681	CHS.11692.9	.	-	52697780
chr12	52691439	52691937	CHS.11692.9	.	-	52697780
chr12	52692641	52692754	CHS.11692.9	.	-	52697780
chr12	52692880	52694625	CHS.11692.9	.	-	52697780
chr12	52695867	52696369	CHS.11692.9	.	-	52697780
chr12	53064513	53064540	CHS.11709.11	.	-	53065834
chr12	53187763	53188536	CHS.11715.9	.	+	53187587
chr12	53192019	53192329	CHS.11716.13	.	-	53192433
chr12	53191636	53191858	CHS.11716.13	.	-	53192433
chr12	53192019	53192329	CHS.11716.16	.	-	53192433
chr12	53191636	53191858	CHS.11716.16	.	-	53192433
chr12	53192019	53192329	CHS.11716.2	.	-	53192433
chr12	53191636	53191858	CHS.11716.2	.	-	53192433
chr12	53192019	53192329	CHS.11716.8	.	-	53192433
chr12	53191636	53191858	CHS.11716.8	.	-	53192433
chr12	53284167	53285923	CHS.11726.4	.	+	53268913
chr12	53290469	53290840	CHS.11726.4	.	+	53268913
chr12	53289594	53290084	CHS.11726.4	.	+	53268913
chr12	53292970	53293272	CHS.11726.4	.	+	53268913
chr12	53286912	53287971	CHS.11726.4	.	+	53268913
chr12	53283538	53284057	CHS.11726.4	.	+	53268913
chr12	53279866	53281506	CHS.11726.4	.	+	53268913
chr12	53282435	53283128	CHS.11726.4	.	+	53268913
chr12	53277608	53277820	CHS.11726.4	.	+	53268913
chr12	53283257	53283381	CHS.11726.4	.	+	53268913
chr12	53275010	53276619	CHS.11726.4	.	+	53268913
chr12	53292393	53292573	CHS.11726.4	.	+	53268913
chr12	53288699	53289089	CHS.11726.4	.	+	53268913
chr12	53270482	53270677	CHS.11726.4	.	+	53268913
chr12	53277227	53277469	CHS.11726.4	.	+	53268913
chr12	53268928	53269023	CHS.11726.4	.	+	53268913
chr12	53272857	53274816	CHS.11726.4	.	+	53268913
chr12	53289303	53289403	CHS.11726.4	.	+	53268913
chr12	53270798	53272720	CHS.11726.4	.	+	53268913
chr12	53277960	53279731	CHS.11726.4	.	+	53268913
chr12	53292657	53292805	CHS.11726.4	.	+	53268913
chr12	53291860	53291983	CHS.11726.4	.	+	53268913
chr12	53290212	53290346	CHS.11726.4	.	+	53268913
chr12	53270085	53270377	CHS.11726.4	.	+	53268913
chr12	53276859	53277082	CHS.11726.4	.	+	53268913
chr12	53281626	53282263	CHS.11726.4	.	+	53268913
chr12	53290996	53291689	CHS.11726.4	.	+	53268913
chr12	53288341	53288537	CHS.11726.4	.	+	53268913
chr12	53292088	53292277	CHS.11726.4	.	+	53268913
chr12	53284167	53285923	CHS.11726.6	.	+	53268913
chr12	53290469	53290840	CHS.11726.6	.	+	53268913
chr12	53289594	53290084	CHS.11726.6	.	+	53268913
chr12	53292970	53293272	CHS.11726.6	.	+	53268913
chr12	53286912	53287971	CHS.11726.6	.	+	53268913
chr12	53283538	53284057	CHS.11726.6	.	+	53268913
chr12	53282435	53283128	CHS.11726.6	.	+	53268913
chr12	53277608	53277820	CHS.11726.6	.	+	53268913
chr12	53283257	53283381	CHS.11726.6	.	+	53268913
chr12	53275010	53276619	CHS.11726.6	.	+	53268913
chr12	53292393	53292573	CHS.11726.6	.	+	53268913
chr12	53288699	53289089	CHS.11726.6	.	+	53268913
chr12	53270482	53270677	CHS.11726.6	.	+	53268913
chr12	53277227	53277469	CHS.11726.6	.	+	53268913
chr12	53268928	53269023	CHS.11726.6	.	+	53268913
chr12	53272857	53274816	CHS.11726.6	.	+	53268913
chr12	53289303	53289403	CHS.11726.6	.	+	53268913
chr12	53270798	53272720	CHS.11726.6	.	+	53268913
chr12	53277960	53279731	CHS.11726.6	.	+	53268913
chr12	53292657	53292805	CHS.11726.6	.	+	53268913
chr12	53291860	53291983	CHS.11726.6	.	+	53268913
chr12	53290212	53290346	CHS.11726.6	.	+	53268913
chr12	53270085	53270377	CHS.11726.6	.	+	53268913
chr12	53276859	53277082	CHS.11726.6	.	+	53268913
chr12	53281626	53282263	CHS.11726.6	.	+	53268913
chr12	53290996	53291689	CHS.11726.6	.	+	53268913
chr12	53288341	53288537	CHS.11726.6	.	+	53268913
chr12	53292088	53292277	CHS.11726.6	.	+	53268913
chr12	53279866	53281506	CHS.11726.6	.	+	53268913
chr12	53284167	53285923	CHS.11726.7	.	+	53268913
chr12	53290469	53290840	CHS.11726.7	.	+	53268913
chr12	53289594	53290084	CHS.11726.7	.	+	53268913
chr12	53292970	53293272	CHS.11726.7	.	+	53268913
chr12	53286912	53287971	CHS.11726.7	.	+	53268913
chr12	53283538	53284057	CHS.11726.7	.	+	53268913
chr12	53282435	53283128	CHS.11726.7	.	+	53268913
chr12	53277608	53277820	CHS.11726.7	.	+	53268913
chr12	53283257	53283381	CHS.11726.7	.	+	53268913
chr12	53275010	53276619	CHS.11726.7	.	+	53268913
chr12	53288699	53289089	CHS.11726.7	.	+	53268913
chr12	53292393	53292573	CHS.11726.7	.	+	53268913
chr12	53270482	53270677	CHS.11726.7	.	+	53268913
chr12	53277227	53277469	CHS.11726.7	.	+	53268913
chr12	53268928	53269023	CHS.11726.7	.	+	53268913
chr12	53272857	53274816	CHS.11726.7	.	+	53268913
chr12	53289303	53289403	CHS.11726.7	.	+	53268913
chr12	53270798	53272720	CHS.11726.7	.	+	53268913
chr12	53277960	53279731	CHS.11726.7	.	+	53268913
chr12	53292657	53292805	CHS.11726.7	.	+	53268913
chr12	53291860	53291983	CHS.11726.7	.	+	53268913
chr12	53290212	53290346	CHS.11726.7	.	+	53268913
chr12	53270085	53270377	CHS.11726.7	.	+	53268913
chr12	53276859	53277082	CHS.11726.7	.	+	53268913
chr12	53281626	53282263	CHS.11726.7	.	+	53268913
chr12	53290996	53291689	CHS.11726.7	.	+	53268913
chr12	53288341	53288537	CHS.11726.7	.	+	53268913
chr12	53292088	53292277	CHS.11726.7	.	+	53268913
chr12	53279866	53281506	CHS.11726.7	.	+	53268913
chr12	53296551	53297849	CHS.11727.14	.	+	53296468
chr12	53298150	53299268	CHS.11727.14	.	+	53296468
chr12	53297924	53298044	CHS.11727.14	.	+	53296468
chr12	53483486	53483606	CHS.11741.13	.	-	53484001
chr12	53481280	53481940	CHS.11741.13	.	-	53484001
chr12	53483189	53483348	CHS.11741.13	.	-	53484001
chr12	53483723	53483910	CHS.11741.13	.	-	53484001
chr12	53482211	53482298	CHS.11741.13	.	-	53484001
chr12	53482369	53482564	CHS.11741.13	.	-	53484001
chr12	53503808	53504396	CHS.11742.23	.	+	53503742
chr12	53504469	53504697	CHS.11742.23	.	+	53503742
chr12	53505262	53505648	CHS.11742.23	.	+	53503742
chr12	53504815	53505134	CHS.11742.23	.	+	53503742
chr12	53503808	53504396	CHS.11742.7	.	+	53503742
chr12	53504469	53504697	CHS.11742.7	.	+	53503742
chr12	53505262	53505648	CHS.11742.7	.	+	53503742
chr12	53504815	53505134	CHS.11742.7	.	+	53503742
chr12	53505850	53505990	CHS.11742.7	.	+	53503742
chr12	53503808	53504396	CHS.11742.7	.	+	53503742
chr12	53504469	53504697	CHS.11742.7	.	+	53503742
chr12	53505262	53505648	CHS.11742.7	.	+	53503742
chr12	53504815	53505134	CHS.11742.7	.	+	53503742
chr12	53508027	53517014	CHS.11744.1	.	-	53517139
chr12	54284317	54284548	CHS.11790.2	.	+	54284310
chr12	54284317	54284548	CHS.11790.2	.	+	54284310
chr12	54286732	54286952	CHS.11790.3	.	+	54284310
chr12	54284317	54286661	CHS.11790.3	.	+	54284310
chr12	54286732	54286952	CHS.11790.3	.	+	54284310
chr12	54284317	54286661	CHS.11790.3	.	+	54284310
chr12	54284317	54284548	CHS.11790.6	.	+	54284310
chr12	54286732	54286952	CHS.11790.6	.	+	54284310
chr12	54284317	54284548	CHS.11790.6	.	+	54284310
chr12	54286732	54286952	CHS.11790.6	.	+	54284310
chr12	54347844	54347999	CHS.11792.17	.	+	54347826
chr12	54348051	54349619	CHS.11792.17	.	+	54347826
chr12	54349658	54350475	CHS.11792.17	.	+	54347826
chr12	54395576	54395609	CHS.11797.11	.	-	54396295
chr12	54456153	54459088	CHS.11798.1	.	-	54459111
chr12	54456153	54459088	CHS.11798.1	.	-	54459111
chr12	54456153	54459088	CHS.11798.11	.	-	54459111
chr12	54456153	54459088	CHS.11798.11	.	-	54459111
chr12	54456153	54459088	CHS.11798.15	.	-	54459111
chr12	54456153	54459088	CHS.11798.15	.	-	54459111
chr12	54456153	54459088	CHS.11798.16	.	-	54459111
chr12	54456153	54459088	CHS.11798.16	.	-	54459111
chr12	54456153	54459088	CHS.11798.2	.	-	54459111
chr12	54456153	54459088	CHS.11798.2	.	-	54459111
chr12	54456153	54459088	CHS.11798.9	.	-	54459111
chr12	54456153	54459088	CHS.11798.9	.	-	54459111
chr12	54575632	54575991	CHS.11801.1	.	+	54570274
chr12	54573480	54573607	CHS.11801.1	.	+	54570274
chr12	54573248	54573354	CHS.11801.1	.	+	54570274
chr12	54576701	54577224	CHS.11801.1	.	+	54570274
chr12	54575218	54575550	CHS.11801.1	.	+	54570274
chr12	54576100	54576570	CHS.11801.1	.	+	54570274
chr12	54572741	54573147	CHS.11801.1	.	+	54570274
chr12	54573709	54575097	CHS.11801.1	.	+	54570274
chr12	54570357	54572600	CHS.11801.1	.	+	54570274
chr12	54577345	54577859	CHS.11801.1	.	+	54570274
chr12	54577345	54577859	CHS.11801.12	.	+	54577325
chr12	54577345	54577859	CHS.11801.13	.	+	54577325
chr12	54577345	54577859	CHS.11801.2	.	+	54577325
chr12	54577345	54577859	CHS.11801.2	.	+	54577325
chr12	54577345	54577859	CHS.11801.5	.	+	54577325
chr12	54577345	54577859	CHS.11801.6	.	+	54577325
chr12	54577345	54577859	CHS.11801.7	.	+	54577325
chr12	54577345	54577859	CHS.11801.9	.	+	54577325
chr12	54577345	54577859	CHS.11801.9	.	+	54577325
chr12	54580057	54580084	CHS.11802.10	.	-	54580389
chr12	54950390	54956753	CHS.11809.1	.	-	54961171
chr12	54956807	54961167	CHS.11809.1	.	-	54961171
chr12	54950390	54956753	CHS.11809.1	.	-	54961171
chr12	54956807	54961167	CHS.11809.1	.	-	54961171
chr12	54950390	54956753	CHS.11809.11	.	-	54961171
chr12	54956807	54961167	CHS.11809.11	.	-	54961171
chr12	54950390	54956753	CHS.11809.11	.	-	54961171
chr12	54956807	54961167	CHS.11809.11	.	-	54961171
chr12	54950390	54956753	CHS.11809.12	.	-	54961171
chr12	54956807	54961167	CHS.11809.12	.	-	54961171
chr12	54950390	54956753	CHS.11809.12	.	-	54961171
chr12	54956807	54961167	CHS.11809.12	.	-	54961171
chr12	54950390	54956753	CHS.11809.13	.	-	54961171
chr12	54956807	54961167	CHS.11809.13	.	-	54961171
chr12	54950390	54956753	CHS.11809.13	.	-	54961171
chr12	54956807	54961167	CHS.11809.13	.	-	54961171
chr12	54950390	54956753	CHS.11809.14	.	-	54961171
chr12	54956807	54961167	CHS.11809.14	.	-	54961171
chr12	54950390	54956753	CHS.11809.14	.	-	54961171
chr12	54956807	54961167	CHS.11809.14	.	-	54961171
chr12	54950390	54961167	CHS.11809.15	.	-	54961171
chr12	54950390	54961167	CHS.11809.15	.	-	54961171
chr12	54950390	54961167	CHS.11809.15	.	-	54961171
chr12	54950390	54961167	CHS.11809.15	.	-	54961171
chr12	54950390	54961167	CHS.11809.16	.	-	54961171
chr12	54950390	54961167	CHS.11809.16	.	-	54961171
chr12	54950390	54961167	CHS.11809.16	.	-	54961171
chr12	54950390	54961167	CHS.11809.16	.	-	54961171
chr12	54950390	54961167	CHS.11809.17	.	-	54961171
chr12	54950390	54961167	CHS.11809.17	.	-	54961171
chr12	54950390	54961167	CHS.11809.17	.	-	54961171
chr12	54950390	54961167	CHS.11809.17	.	-	54961171
chr12	54950390	54961167	CHS.11809.18	.	-	54961171
chr12	54950390	54961167	CHS.11809.18	.	-	54961171
chr12	54950390	54961167	CHS.11809.18	.	-	54961171
chr12	54950390	54961167	CHS.11809.18	.	-	54961171
chr12	54950390	54961167	CHS.11809.19	.	-	54961171
chr12	54950390	54961167	CHS.11809.19	.	-	54961171
chr12	54950390	54956753	CHS.11809.2	.	-	54961171
chr12	54956807	54961167	CHS.11809.2	.	-	54961171
chr12	54950390	54956753	CHS.11809.2	.	-	54961171
chr12	54956807	54961167	CHS.11809.2	.	-	54961171
chr12	54950390	54956753	CHS.11809.2	.	-	54961171
chr12	54956807	54961167	CHS.11809.2	.	-	54961171
chr12	54950390	54956753	CHS.11809.2	.	-	54961171
chr12	54956807	54961167	CHS.11809.2	.	-	54961171
chr12	54950390	54961167	CHS.11809.20	.	-	54961171
chr12	54950390	54961167	CHS.11809.20	.	-	54961171
chr12	54950390	54961167	CHS.11809.21	.	-	54961171
chr12	54950390	54961167	CHS.11809.21	.	-	54961171
chr12	54950390	54961167	CHS.11809.21	.	-	54961171
chr12	54950390	54961167	CHS.11809.21	.	-	54961171
chr12	54950390	54961167	CHS.11809.22	.	-	54961171
chr12	54950390	54961167	CHS.11809.22	.	-	54961171
chr12	54950390	54961167	CHS.11809.22	.	-	54961171
chr12	54950390	54961167	CHS.11809.22	.	-	54961171
chr12	54950390	54961167	CHS.11809.23	.	-	54961171
chr12	54950390	54961167	CHS.11809.23	.	-	54961171
chr12	54950390	54961167	CHS.11809.23	.	-	54961171
chr12	54950390	54961167	CHS.11809.23	.	-	54961171
chr12	54950390	54961167	CHS.11809.24	.	-	54961171
chr12	54950390	54961167	CHS.11809.24	.	-	54961171
chr12	54950390	54956753	CHS.11809.3	.	-	54961171
chr12	54956807	54961167	CHS.11809.3	.	-	54961171
chr12	54950390	54956753	CHS.11809.3	.	-	54961171
chr12	54956807	54961167	CHS.11809.3	.	-	54961171
chr12	54950390	54961167	CHS.11809.4	.	-	54961171
chr12	54950390	54961167	CHS.11809.4	.	-	54961171
chr12	54950390	54961167	CHS.11809.5	.	-	54961171
chr12	54950390	54961167	CHS.11809.5	.	-	54961171
chr12	54950390	54961167	CHS.11809.5	.	-	54961171
chr12	54950390	54961167	CHS.11809.5	.	-	54961171
chr12	54950390	54956753	CHS.11809.6	.	-	54961171
chr12	54956807	54961167	CHS.11809.6	.	-	54961171
chr12	54950390	54956753	CHS.11809.6	.	-	54961171
chr12	54956807	54961167	CHS.11809.6	.	-	54961171
chr12	54950390	54956753	CHS.11809.6	.	-	54961171
chr12	54956807	54961167	CHS.11809.6	.	-	54961171
chr12	54950390	54956753	CHS.11809.6	.	-	54961171
chr12	54956807	54961167	CHS.11809.6	.	-	54961171
chr12	54950390	54956753	CHS.11809.7	.	-	54961171
chr12	54956807	54961167	CHS.11809.7	.	-	54961171
chr12	54950390	54956753	CHS.11809.7	.	-	54961171
chr12	54956807	54961167	CHS.11809.7	.	-	54961171
chr12	54950390	54956753	CHS.11809.7	.	-	54961171
chr12	54956807	54961167	CHS.11809.7	.	-	54961171
chr12	54950390	54956753	CHS.11809.7	.	-	54961171
chr12	54956807	54961167	CHS.11809.7	.	-	54961171
chr12	54950390	54956753	CHS.11809.8	.	-	54961171
chr12	54956807	54961167	CHS.11809.8	.	-	54961171
chr12	54950390	54956753	CHS.11809.8	.	-	54961171
chr12	54956807	54961167	CHS.11809.8	.	-	54961171
chr12	54950390	54956753	CHS.11809.8	.	-	54961171
chr12	54956807	54961167	CHS.11809.8	.	-	54961171
chr12	54950390	54956753	CHS.11809.8	.	-	54961171
chr12	54956807	54961167	CHS.11809.8	.	-	54961171
chr12	54950390	54956753	CHS.11809.9	.	-	54961171
chr12	54956807	54961167	CHS.11809.9	.	-	54961171
chr12	54950390	54956753	CHS.11809.9	.	-	54961171
chr12	54956807	54961167	CHS.11809.9	.	-	54961171
chr12	54950390	54956753	CHS.11809.9	.	-	54961171
chr12	54956807	54961167	CHS.11809.9	.	-	54961171
chr12	54950390	54956753	CHS.11809.9	.	-	54961171
chr12	54956807	54961167	CHS.11809.9	.	-	54961171
chr12	55684745	55684857	CHS.11832.22	.	-	55685060
chr12	55724049	55724321	CHS.11835.1	.	+	55721703
chr12	55721947	55723885	CHS.11835.1	.	+	55721703
chr12	55749883	55757012	CHS.11842.1	.	+	55749879
chr12	55757553	55760550	CHS.11843.1	.	-	55800609
chr12	55752840	55757382	CHS.11843.1	.	-	55800609
chr12	55794387	55794806	CHS.11843.1	.	-	55800609
chr12	55794880	55796024	CHS.11843.1	.	-	55800609
chr12	55760640	55789074	CHS.11843.1	.	-	55800609
chr12	55796076	55800561	CHS.11843.1	.	-	55800609
chr12	55790592	55794358	CHS.11843.1	.	-	55800609
chr12	55789143	55790566	CHS.11843.1	.	-	55800609
chr12	55752840	55757382	CHS.11843.2	.	-	55757514
chr12	55838734	55839495	CHS.11847.1	.	-	55841191
chr12	55838007	55838499	CHS.11847.1	.	-	55841191
chr12	55840882	55841105	CHS.11847.1	.	-	55841191
chr12	55837682	55837842	CHS.11847.1	.	-	55841191
chr12	55837374	55837554	CHS.11847.1	.	-	55841191
chr12	55839741	55840666	CHS.11847.1	.	-	55841191
chr12	55838734	55839495	CHS.11847.10	.	-	55841191
chr12	55840882	55841105	CHS.11847.10	.	-	55841191
chr12	55838007	55838605	CHS.11847.10	.	-	55841191
chr12	55837682	55837842	CHS.11847.10	.	-	55841191
chr12	55837374	55837554	CHS.11847.10	.	-	55841191
chr12	55839741	55840666	CHS.11847.10	.	-	55841191
chr12	55838734	55839495	CHS.11847.11	.	-	55840731
chr12	55839741	55840666	CHS.11847.11	.	-	55840731
chr12	55837682	55837842	CHS.11847.13	.	-	55837847
chr12	55837374	55837554	CHS.11847.13	.	-	55837847
chr12	55837682	55837842	CHS.11847.15	.	-	55839671
chr12	55837374	55837554	CHS.11847.15	.	-	55839671
chr12	55838007	55838605	CHS.11847.15	.	-	55839671
chr12	55838734	55839495	CHS.11847.15	.	-	55839671
chr12	55837374	55837842	CHS.11847.2	.	-	55837847
chr12	55838734	55839495	CHS.11847.8	.	-	55840731
chr12	55839741	55840666	CHS.11847.8	.	-	55840731
chr12	55838734	55839495	CHS.11847.9	.	-	55840731
chr1	35601656	35601682	CHS.1185.7	.	-	35603269
chr1	35601656	35601682	CHS.1185.7	.	-	35603269
chr12	55902355	55903386	CHS.11850.14	.	-	55903423
chr12	55941325	55941509	CHS.11853.2	.	+	55938642
chr12	55942083	55942173	CHS.11853.2	.	+	55938642
chr12	55939305	55939414	CHS.11853.2	.	+	55938642
chr12	55940722	55940896	CHS.11853.2	.	+	55938642
chr12	55942263	55951622	CHS.11853.2	.	+	55938642
chr12	55938989	55939185	CHS.11853.2	.	+	55938642
chr12	55940433	55940623	CHS.11853.2	.	+	55938642
chr12	55940980	55941251	CHS.11853.2	.	+	55938642
chr12	55941584	55941997	CHS.11853.2	.	+	55938642
chr12	55941325	55941509	CHS.11853.21	.	+	55938642
chr12	55942083	55942173	CHS.11853.21	.	+	55938642
chr12	55939305	55939414	CHS.11853.21	.	+	55938642
chr12	55940722	55940896	CHS.11853.21	.	+	55938642
chr12	55942263	55951622	CHS.11853.21	.	+	55938642
chr12	55939529	55940081	CHS.11853.21	.	+	55938642
chr12	55938698	55938914	CHS.11853.21	.	+	55938642
chr12	55938989	55939185	CHS.11853.21	.	+	55938642
chr12	55940433	55940623	CHS.11853.21	.	+	55938642
chr12	55941584	55941997	CHS.11853.21	.	+	55938642
chr12	55940170	55940313	CHS.11853.21	.	+	55938642
chr12	55940980	55941251	CHS.11853.21	.	+	55938642
chr12	55941325	55941509	CHS.11853.8	.	+	55938642
chr12	55942083	55942173	CHS.11853.8	.	+	55938642
chr12	55939305	55939414	CHS.11853.8	.	+	55938642
chr12	55940722	55940896	CHS.11853.8	.	+	55938642
chr12	55942263	55951622	CHS.11853.8	.	+	55938642
chr12	55939529	55940081	CHS.11853.8	.	+	55938642
chr12	55938698	55938914	CHS.11853.8	.	+	55938642
chr12	55938989	55939185	CHS.11853.8	.	+	55938642
chr12	55940433	55940623	CHS.11853.8	.	+	55938642
chr12	55940980	55941251	CHS.11853.8	.	+	55938642
chr12	55940170	55940313	CHS.11853.8	.	+	55938642
chr12	55941584	55941997	CHS.11853.8	.	+	55938642
chr12	55991453	55992096	CHS.11858.11	.	+	55990737
chr12	55990804	55991359	CHS.11858.11	.	+	55990737
chr12	55991453	55992096	CHS.11858.20	.	+	55990737
chr12	55990804	55991359	CHS.11858.20	.	+	55990737
chr12	56025158	56026780	CHS.11860.25	.	+	56025110
chr12	56032710	56033189	CHS.11860.25	.	+	56025110
chr12	56033321	56034570	CHS.11860.25	.	+	56025110
chr12	56027947	56032560	CHS.11860.25	.	+	56025110
chr12	56027041	56027779	CHS.11860.25	.	+	56025110
chr12	56099745	56099837	CHS.11865.5	.	+	56098646
chr12	56100029	56100173	CHS.11865.5	.	+	56098646
chr12	56098905	56099647	CHS.11865.5	.	+	56098646
chr12	56100245	56101060	CHS.11865.5	.	+	56098646
chr12	56101361	56101528	CHS.11865.5	.	+	56098646
chr12	56157735	56157881	CHS.11872.11	.	+	56157723
chr12	56157735	56157881	CHS.11872.12	.	+	56157723
chr12	56157735	56157881	CHS.11872.2	.	+	56157723
chr12	56157735	56157881	CHS.11872.3	.	+	56157723
chr12	56157735	56157852	CHS.11872.4	.	+	56157723
chr12	56157735	56157852	CHS.11872.7	.	+	56157723
chr12	56160670	56161386	CHS.11874.1	.	+	56160651
chr12	56206798	56207167	CHS.11877.11	.	-	56207309
chr12	56206798	56207167	CHS.11877.15	.	-	56207309
chr12	56206798	56207167	CHS.11877.17	.	-	56207309
chr12	56206798	56207167	CHS.11877.18	.	-	56207309
chr12	56206798	56207167	CHS.11877.4	.	-	56207309
chr12	56471836	56472118	CHS.11894.2	.	-	56478049
chr12	56471643	56471772	CHS.11894.2	.	-	56478049
chr12	56473320	56473462	CHS.11894.2	.	-	56478049
chr12	56475682	56475944	CHS.11894.2	.	-	56478049
chr12	56472195	56472689	CHS.11894.2	.	-	56478049
chr12	56474720	56474845	CHS.11894.2	.	-	56478049
chr12	56475110	56475623	CHS.11894.2	.	-	56478049
chr12	56473594	56474543	CHS.11894.2	.	-	56478049
chr12	56472751	56473227	CHS.11894.2	.	-	56478049
chr12	56477718	56477932	CHS.11894.2	.	-	56478049
chr12	56475977	56477659	CHS.11894.2	.	-	56478049
chr12	56474896	56475043	CHS.11894.2	.	-	56478049
chr12	56471836	56472118	CHS.11894.4	.	-	56475131
chr12	56471643	56471772	CHS.11894.4	.	-	56475131
chr12	56472195	56472689	CHS.11894.4	.	-	56475131
chr12	56474720	56474845	CHS.11894.4	.	-	56475131
chr12	56473594	56474543	CHS.11894.4	.	-	56475131
chr12	56472751	56473227	CHS.11894.4	.	-	56475131
chr12	56474896	56475043	CHS.11894.4	.	-	56475131
chr12	56473320	56473462	CHS.11894.4	.	-	56475131
chr12	56589018	56589277	CHS.11898.12	.	+	56589009
chr12	56589018	56589277	CHS.11898.12	.	+	56589009
chr12	56589014	56589139	CHS.11898.13	.	+	56589009
chr12	56589014	56589139	CHS.11898.13	.	+	56589009
chr12	56589018	56589139	CHS.11898.21	.	+	56589009
chr12	56589018	56589139	CHS.11898.8	.	+	56589009
chr12	56589018	56589139	CHS.11898.8	.	+	56589009
chr1	1703269	1703475	CHS.119.13	.	-	1705024
chr1	1702999	1703079	CHS.119.13	.	-	1705024
chr1	1704655	1704903	CHS.119.13	.	-	1705024
chr1	1704146	1704222	CHS.119.13	.	-	1705024
chr1	1704344	1704549	CHS.119.13	.	-	1705024
chr1	1703940	1704038	CHS.119.13	.	-	1705024
chr1	1703624	1703823	CHS.119.13	.	-	1705024
chr1	1703269	1703475	CHS.119.15	.	-	1705024
chr1	1702999	1703079	CHS.119.15	.	-	1705024
chr1	1704655	1704903	CHS.119.15	.	-	1705024
chr1	1704146	1704222	CHS.119.15	.	-	1705024
chr1	1704344	1704549	CHS.119.15	.	-	1705024
chr1	1703940	1704038	CHS.119.15	.	-	1705024
chr1	1703624	1703823	CHS.119.15	.	-	1705024
chr1	1703269	1703475	CHS.119.4	.	-	1705024
chr1	1702999	1703079	CHS.119.4	.	-	1705024
chr1	1704655	1704903	CHS.119.4	.	-	1705024
chr1	1704146	1704222	CHS.119.4	.	-	1705024
chr1	1704344	1704549	CHS.119.4	.	-	1705024
chr1	1703940	1704038	CHS.119.4	.	-	1705024
chr1	1703624	1703823	CHS.119.4	.	-	1705024
chr12	56996466	56997273	CHS.11914.1	.	+	56996421
chr12	56996466	56997496	CHS.11914.2	.	+	56996421
chr12	56996466	56998190	CHS.11914.3	.	+	56996421
chr12	57010288	57012377	CHS.11917.1	.	-	57012381
chr12	57010288	57012377	CHS.11917.1	.	-	57012381
chr12	57010288	57012377	CHS.11917.1	.	-	57012381
chr12	57010288	57012133	CHS.11917.2	.	-	57012381
chr12	57012291	57012377	CHS.11917.2	.	-	57012381
chr12	57010288	57012133	CHS.11917.2	.	-	57012381
chr12	57012291	57012377	CHS.11917.2	.	-	57012381
chr12	57010288	57012133	CHS.11917.2	.	-	57012381
chr12	57012291	57012377	CHS.11917.2	.	-	57012381
chr12	57010288	57012377	CHS.11917.3	.	-	57012381
chr12	57010288	57012377	CHS.11917.3	.	-	57012381
chr12	57010288	57012377	CHS.11917.3	.	-	57012381
chr12	57010288	57012133	CHS.11917.4	.	-	57012381
chr12	57012291	57012377	CHS.11917.4	.	-	57012381
chr12	57010288	57012133	CHS.11917.4	.	-	57012381
chr12	57012291	57012377	CHS.11917.4	.	-	57012381
chr12	57010288	57012133	CHS.11917.4	.	-	57012381
chr12	57012291	57012377	CHS.11917.4	.	-	57012381
chr12	57010288	57012377	CHS.11917.5	.	-	57012624
chr12	57012452	57012620	CHS.11917.5	.	-	57012624
chr12	57010288	57012377	CHS.11917.5	.	-	57012624
chr12	57012452	57012620	CHS.11917.5	.	-	57012624
chr12	57010288	57012377	CHS.11917.5	.	-	57012624
chr12	57012452	57012620	CHS.11917.5	.	-	57012624
chr12	57012452	57012620	CHS.11917.6	.	-	57012624
chr12	57010288	57012133	CHS.11917.6	.	-	57012624
chr12	57012291	57012377	CHS.11917.6	.	-	57012624
chr12	57012452	57012620	CHS.11917.6	.	-	57012624
chr12	57010288	57012133	CHS.11917.6	.	-	57012624
chr12	57012291	57012377	CHS.11917.6	.	-	57012624
chr12	57012452	57012620	CHS.11917.6	.	-	57012624
chr12	57010288	57012133	CHS.11917.6	.	-	57012624
chr12	57012291	57012377	CHS.11917.6	.	-	57012624
chr12	57060945	57063118	CHS.11919.5	.	-	57069302
chr12	57064739	57069233	CHS.11919.5	.	-	57069302
chr12	57063344	57064070	CHS.11919.5	.	-	57069302
chr12	57060059	57060771	CHS.11919.5	.	-	57069302
chr12	57064185	57064645	CHS.11919.5	.	-	57069302
chr12	57104586	57104725	CHS.11922.11	.	-	57107313
chr12	57104813	57105150	CHS.11922.11	.	-	57107313
chr12	57099078	57099293	CHS.11922.11	.	-	57107313
chr12	57105599	57106190	CHS.11922.11	.	-	57107313
chr12	57105339	57105467	CHS.11922.11	.	-	57107313
chr12	57099440	57099766	CHS.11922.11	.	-	57107313
chr12	57099903	57099995	CHS.11922.11	.	-	57107313
chr12	57098902	57099014	CHS.11922.11	.	-	57107313
chr12	57100090	57102289	CHS.11922.11	.	-	57107313
chr12	57098597	57098791	CHS.11922.11	.	-	57107313
chr12	57106580	57106692	CHS.11922.11	.	-	57107313
chr12	57096978	57097067	CHS.11922.11	.	-	57107313
chr12	57102921	57104463	CHS.11922.11	.	-	57107313
chr12	57106339	57106527	CHS.11922.11	.	-	57107313
chr12	57102496	57102828	CHS.11922.11	.	-	57107313
chr12	57106831	57107230	CHS.11922.11	.	-	57107313
chr12	57096761	57096849	CHS.11922.11	.	-	57107313
chr12	57097133	57098504	CHS.11922.11	.	-	57107313
chr12	57104586	57104725	CHS.11922.16	.	-	57107313
chr12	57100090	57100845	CHS.11922.16	.	-	57107313
chr12	57099078	57099293	CHS.11922.16	.	-	57107313
chr12	57104813	57105150	CHS.11922.16	.	-	57107313
chr12	57105599	57106190	CHS.11922.16	.	-	57107313
chr12	57105339	57105467	CHS.11922.16	.	-	57107313
chr12	57099440	57099766	CHS.11922.16	.	-	57107313
chr12	57099903	57099995	CHS.11922.16	.	-	57107313
chr12	57098902	57099014	CHS.11922.16	.	-	57107313
chr12	57100899	57102289	CHS.11922.16	.	-	57107313
chr12	57106580	57106692	CHS.11922.16	.	-	57107313
chr12	57098597	57098791	CHS.11922.16	.	-	57107313
chr12	57096978	57097067	CHS.11922.16	.	-	57107313
chr12	57102921	57104463	CHS.11922.16	.	-	57107313
chr12	57106339	57106527	CHS.11922.16	.	-	57107313
chr12	57102496	57102828	CHS.11922.16	.	-	57107313
chr12	57106831	57107230	CHS.11922.16	.	-	57107313
chr12	57096761	57096849	CHS.11922.16	.	-	57107313
chr12	57097133	57098504	CHS.11922.16	.	-	57107313
chr12	57104586	57104725	CHS.11922.17	.	-	57107313
chr12	57100090	57100845	CHS.11922.17	.	-	57107313
chr12	57099078	57099293	CHS.11922.17	.	-	57107313
chr12	57104813	57105150	CHS.11922.17	.	-	57107313
chr12	57105599	57106190	CHS.11922.17	.	-	57107313
chr12	57105339	57105467	CHS.11922.17	.	-	57107313
chr12	57099440	57099766	CHS.11922.17	.	-	57107313
chr12	57099903	57099995	CHS.11922.17	.	-	57107313
chr12	57098902	57099014	CHS.11922.17	.	-	57107313
chr12	57100899	57102289	CHS.11922.17	.	-	57107313
chr12	57106580	57106692	CHS.11922.17	.	-	57107313
chr12	57098597	57098791	CHS.11922.17	.	-	57107313
chr12	57096978	57097067	CHS.11922.17	.	-	57107313
chr12	57102921	57104463	CHS.11922.17	.	-	57107313
chr12	57106339	57106527	CHS.11922.17	.	-	57107313
chr12	57102496	57102828	CHS.11922.17	.	-	57107313
chr12	57106831	57107230	CHS.11922.17	.	-	57107313
chr12	57096761	57096849	CHS.11922.17	.	-	57107313
chr12	57097133	57098504	CHS.11922.17	.	-	57107313
chr12	57104586	57104725	CHS.11922.23	.	-	57107313
chr12	57104813	57105150	CHS.11922.23	.	-	57107313
chr12	57099078	57099293	CHS.11922.23	.	-	57107313
chr12	57105599	57106190	CHS.11922.23	.	-	57107313
chr12	57105339	57105467	CHS.11922.23	.	-	57107313
chr12	57099440	57099766	CHS.11922.23	.	-	57107313
chr12	57099903	57099995	CHS.11922.23	.	-	57107313
chr12	57098902	57099014	CHS.11922.23	.	-	57107313
chr12	57100090	57102289	CHS.11922.23	.	-	57107313
chr12	57098597	57098791	CHS.11922.23	.	-	57107313
chr12	57106580	57106692	CHS.11922.23	.	-	57107313
chr12	57096978	57097067	CHS.11922.23	.	-	57107313
chr12	57102921	57104463	CHS.11922.23	.	-	57107313
chr12	57106339	57106527	CHS.11922.23	.	-	57107313
chr12	57102496	57102828	CHS.11922.23	.	-	57107313
chr12	57106831	57107230	CHS.11922.23	.	-	57107313
chr12	57096761	57096849	CHS.11922.23	.	-	57107313
chr12	57097133	57098504	CHS.11922.23	.	-	57107313
chr12	57232292	57232452	CHS.11929.1	.	+	57231739
chr12	57231913	57232210	CHS.11929.1	.	+	57231739
chr12	57233662	57233748	CHS.11929.1	.	+	57231739
chr12	57233345	57233562	CHS.11929.1	.	+	57231739
chr12	57233904	57234002	CHS.11929.1	.	+	57231739
chr12	57234110	57234233	CHS.11929.1	.	+	57231739
chr12	57232843	57233179	CHS.11929.1	.	+	57231739
chr12	57232575	57232703	CHS.11929.1	.	+	57231739
chr12	57232292	57232452	CHS.11929.1	.	+	57231739
chr12	57231913	57232210	CHS.11929.1	.	+	57231739
chr12	57233662	57233748	CHS.11929.1	.	+	57231739
chr12	57233345	57233562	CHS.11929.1	.	+	57231739
chr12	57233904	57234002	CHS.11929.1	.	+	57231739
chr12	57234110	57234233	CHS.11929.1	.	+	57231739
chr12	57232843	57233179	CHS.11929.1	.	+	57231739
chr12	57232575	57232703	CHS.11929.1	.	+	57231739
chr12	57232292	57232452	CHS.11929.1	.	+	57231739
chr12	57231913	57232210	CHS.11929.1	.	+	57231739
chr12	57233662	57233748	CHS.11929.1	.	+	57231739
chr12	57233345	57233562	CHS.11929.1	.	+	57231739
chr12	57233904	57234002	CHS.11929.1	.	+	57231739
chr12	57234110	57234233	CHS.11929.1	.	+	57231739
chr12	57232843	57233179	CHS.11929.1	.	+	57231739
chr12	57232575	57232703	CHS.11929.1	.	+	57231739
chr12	57232292	57232452	CHS.11929.1	.	+	57231739
chr12	57231913	57232210	CHS.11929.1	.	+	57231739
chr12	57233662	57233748	CHS.11929.1	.	+	57231739
chr12	57233345	57233562	CHS.11929.1	.	+	57231739
chr12	57233904	57234002	CHS.11929.1	.	+	57231739
chr12	57234110	57234233	CHS.11929.1	.	+	57231739
chr12	57232843	57233179	CHS.11929.1	.	+	57231739
chr12	57232575	57232703	CHS.11929.1	.	+	57231739
chr12	57231913	57232210	CHS.11929.10	.	+	57231739
chr12	57233662	57233748	CHS.11929.10	.	+	57231739
chr12	57233345	57233562	CHS.11929.10	.	+	57231739
chr12	57233904	57234002	CHS.11929.10	.	+	57231739
chr12	57234110	57234233	CHS.11929.10	.	+	57231739
chr12	57232843	57233179	CHS.11929.10	.	+	57231739
chr12	57232575	57232703	CHS.11929.10	.	+	57231739
chr12	57232292	57232424	CHS.11929.10	.	+	57231739
chr12	57231913	57232210	CHS.11929.10	.	+	57231739
chr12	57233662	57233748	CHS.11929.10	.	+	57231739
chr12	57233345	57233562	CHS.11929.10	.	+	57231739
chr12	57233904	57234002	CHS.11929.10	.	+	57231739
chr12	57234110	57234233	CHS.11929.10	.	+	57231739
chr12	57232843	57233179	CHS.11929.10	.	+	57231739
chr12	57232575	57232703	CHS.11929.10	.	+	57231739
chr12	57232292	57232424	CHS.11929.10	.	+	57231739
chr12	57231913	57232210	CHS.11929.10	.	+	57231739
chr12	57233662	57233748	CHS.11929.10	.	+	57231739
chr12	57233345	57233562	CHS.11929.10	.	+	57231739
chr12	57233904	57234002	CHS.11929.10	.	+	57231739
chr12	57234110	57234233	CHS.11929.10	.	+	57231739
chr12	57232843	57233179	CHS.11929.10	.	+	57231739
chr12	57232575	57232703	CHS.11929.10	.	+	57231739
chr12	57232292	57232424	CHS.11929.10	.	+	57231739
chr12	57231913	57232210	CHS.11929.10	.	+	57231739
chr12	57233662	57233748	CHS.11929.10	.	+	57231739
chr12	57233345	57233562	CHS.11929.10	.	+	57231739
chr12	57233904	57234002	CHS.11929.10	.	+	57231739
chr12	57234110	57234233	CHS.11929.10	.	+	57231739
chr12	57232843	57233179	CHS.11929.10	.	+	57231739
chr12	57232575	57232703	CHS.11929.10	.	+	57231739
chr12	57232292	57232424	CHS.11929.10	.	+	57231739
chr12	57231913	57232210	CHS.11929.12	.	+	57231739
chr12	57233662	57233748	CHS.11929.12	.	+	57231739
chr12	57233345	57233562	CHS.11929.12	.	+	57231739
chr12	57233904	57234002	CHS.11929.12	.	+	57231739
chr12	57234110	57234233	CHS.11929.12	.	+	57231739
chr12	57232575	57233179	CHS.11929.12	.	+	57231739
chr12	57231913	57232210	CHS.11929.12	.	+	57231739
chr12	57233662	57233748	CHS.11929.12	.	+	57231739
chr12	57233345	57233562	CHS.11929.12	.	+	57231739
chr12	57233904	57234002	CHS.11929.12	.	+	57231739
chr12	57234110	57234233	CHS.11929.12	.	+	57231739
chr12	57232575	57233179	CHS.11929.12	.	+	57231739
chr12	57231913	57232210	CHS.11929.12	.	+	57231739
chr12	57233662	57233748	CHS.11929.12	.	+	57231739
chr12	57233345	57233562	CHS.11929.12	.	+	57231739
chr12	57233904	57234002	CHS.11929.12	.	+	57231739
chr12	57234110	57234233	CHS.11929.12	.	+	57231739
chr12	57232575	57233179	CHS.11929.12	.	+	57231739
chr12	57231913	57232210	CHS.11929.12	.	+	57231739
chr12	57233662	57233748	CHS.11929.12	.	+	57231739
chr12	57233345	57233562	CHS.11929.12	.	+	57231739
chr12	57233904	57234002	CHS.11929.12	.	+	57231739
chr12	57234110	57234233	CHS.11929.12	.	+	57231739
chr12	57232575	57233179	CHS.11929.12	.	+	57231739
chr12	57232292	57232452	CHS.11929.16	.	+	57231739
chr12	57231913	57232210	CHS.11929.16	.	+	57231739
chr12	57232843	57233179	CHS.11929.16	.	+	57231739
chr12	57233345	57233562	CHS.11929.16	.	+	57231739
chr12	57233662	57233748	CHS.11929.16	.	+	57231739
chr12	57233904	57234002	CHS.11929.16	.	+	57231739
chr12	57234110	57234233	CHS.11929.16	.	+	57231739
chr12	57232575	57232703	CHS.11929.16	.	+	57231739
chr12	57232292	57232452	CHS.11929.16	.	+	57231739
chr12	57231913	57232210	CHS.11929.16	.	+	57231739
chr12	57232843	57233179	CHS.11929.16	.	+	57231739
chr12	57233345	57233562	CHS.11929.16	.	+	57231739
chr12	57233662	57233748	CHS.11929.16	.	+	57231739
chr12	57233904	57234002	CHS.11929.16	.	+	57231739
chr12	57234110	57234233	CHS.11929.16	.	+	57231739
chr12	57232575	57232703	CHS.11929.16	.	+	57231739
chr12	57232292	57232452	CHS.11929.16	.	+	57231739
chr12	57231913	57232210	CHS.11929.16	.	+	57231739
chr12	57232843	57233179	CHS.11929.16	.	+	57231739
chr12	57233345	57233562	CHS.11929.16	.	+	57231739
chr12	57233662	57233748	CHS.11929.16	.	+	57231739
chr12	57233904	57234002	CHS.11929.16	.	+	57231739
chr12	57234110	57234233	CHS.11929.16	.	+	57231739
chr12	57232575	57232703	CHS.11929.16	.	+	57231739
chr12	57231913	57232210	CHS.11929.19	.	+	57231739
chr12	57232843	57233179	CHS.11929.19	.	+	57231739
chr12	57233345	57233562	CHS.11929.19	.	+	57231739
chr12	57233662	57233748	CHS.11929.19	.	+	57231739
chr12	57233904	57234002	CHS.11929.19	.	+	57231739
chr12	57234110	57234233	CHS.11929.19	.	+	57231739
chr12	57232575	57232703	CHS.11929.19	.	+	57231739
chr12	57232292	57232424	CHS.11929.19	.	+	57231739
chr12	57231913	57232210	CHS.11929.19	.	+	57231739
chr12	57232843	57233179	CHS.11929.19	.	+	57231739
chr12	57233345	57233562	CHS.11929.19	.	+	57231739
chr12	57233662	57233748	CHS.11929.19	.	+	57231739
chr12	57233904	57234002	CHS.11929.19	.	+	57231739
chr12	57234110	57234233	CHS.11929.19	.	+	57231739
chr12	57232575	57232703	CHS.11929.19	.	+	57231739
chr12	57232292	57232424	CHS.11929.19	.	+	57231739
chr12	57231913	57232210	CHS.11929.19	.	+	57231739
chr12	57232843	57233179	CHS.11929.19	.	+	57231739
chr12	57233345	57233562	CHS.11929.19	.	+	57231739
chr12	57233662	57233748	CHS.11929.19	.	+	57231739
chr12	57233904	57234002	CHS.11929.19	.	+	57231739
chr12	57234110	57234233	CHS.11929.19	.	+	57231739
chr12	57232575	57232703	CHS.11929.19	.	+	57231739
chr12	57232292	57232424	CHS.11929.19	.	+	57231739
chr12	57231913	57232210	CHS.11929.23	.	+	57231739
chr12	57233662	57233748	CHS.11929.23	.	+	57231739
chr12	57233345	57233562	CHS.11929.23	.	+	57231739
chr12	57233904	57234002	CHS.11929.23	.	+	57231739
chr12	57234110	57234233	CHS.11929.23	.	+	57231739
chr12	57232843	57233179	CHS.11929.23	.	+	57231739
chr12	57232575	57232703	CHS.11929.23	.	+	57231739
chr12	57232292	57232424	CHS.11929.23	.	+	57231739
chr12	57231913	57232210	CHS.11929.23	.	+	57231739
chr12	57233662	57233748	CHS.11929.23	.	+	57231739
chr12	57233345	57233562	CHS.11929.23	.	+	57231739
chr12	57233904	57234002	CHS.11929.23	.	+	57231739
chr12	57234110	57234233	CHS.11929.23	.	+	57231739
chr12	57232843	57233179	CHS.11929.23	.	+	57231739
chr12	57232575	57232703	CHS.11929.23	.	+	57231739
chr12	57232292	57232424	CHS.11929.23	.	+	57231739
chr12	57231913	57232210	CHS.11929.23	.	+	57231739
chr12	57233662	57233748	CHS.11929.23	.	+	57231739
chr12	57233345	57233562	CHS.11929.23	.	+	57231739
chr12	57233904	57234002	CHS.11929.23	.	+	57231739
chr12	57234110	57234233	CHS.11929.23	.	+	57231739
chr12	57232843	57233179	CHS.11929.23	.	+	57231739
chr12	57232575	57232703	CHS.11929.23	.	+	57231739
chr12	57232292	57232424	CHS.11929.23	.	+	57231739
chr12	57231913	57232210	CHS.11929.25	.	+	57231739
chr12	57233662	57233748	CHS.11929.25	.	+	57231739
chr12	57233345	57233562	CHS.11929.25	.	+	57231739
chr12	57233904	57234002	CHS.11929.25	.	+	57231739
chr12	57234110	57234233	CHS.11929.25	.	+	57231739
chr12	57232843	57233179	CHS.11929.25	.	+	57231739
chr12	57232575	57232703	CHS.11929.25	.	+	57231739
chr12	57232292	57232424	CHS.11929.25	.	+	57231739
chr12	57231913	57232210	CHS.11929.25	.	+	57231739
chr12	57233662	57233748	CHS.11929.25	.	+	57231739
chr12	57233345	57233562	CHS.11929.25	.	+	57231739
chr12	57233904	57234002	CHS.11929.25	.	+	57231739
chr12	57234110	57234233	CHS.11929.25	.	+	57231739
chr12	57232843	57233179	CHS.11929.25	.	+	57231739
chr12	57232575	57232703	CHS.11929.25	.	+	57231739
chr12	57232292	57232424	CHS.11929.25	.	+	57231739
chr12	57231913	57232210	CHS.11929.25	.	+	57231739
chr12	57233662	57233748	CHS.11929.25	.	+	57231739
chr12	57233345	57233562	CHS.11929.25	.	+	57231739
chr12	57233904	57234002	CHS.11929.25	.	+	57231739
chr12	57234110	57234233	CHS.11929.25	.	+	57231739
chr12	57232843	57233179	CHS.11929.25	.	+	57231739
chr12	57232575	57232703	CHS.11929.25	.	+	57231739
chr12	57232292	57232424	CHS.11929.25	.	+	57231739
chr12	57232292	57232452	CHS.11929.5	.	+	57231739
chr12	57231913	57232210	CHS.11929.5	.	+	57231739
chr12	57233662	57233748	CHS.11929.5	.	+	57231739
chr12	57233345	57233562	CHS.11929.5	.	+	57231739
chr12	57233904	57234002	CHS.11929.5	.	+	57231739
chr12	57234110	57234233	CHS.11929.5	.	+	57231739
chr12	57232843	57233179	CHS.11929.5	.	+	57231739
chr12	57232575	57232703	CHS.11929.5	.	+	57231739
chr12	57232292	57232452	CHS.11929.5	.	+	57231739
chr12	57231913	57232210	CHS.11929.5	.	+	57231739
chr12	57233662	57233748	CHS.11929.5	.	+	57231739
chr12	57233345	57233562	CHS.11929.5	.	+	57231739
chr12	57233904	57234002	CHS.11929.5	.	+	57231739
chr12	57234110	57234233	CHS.11929.5	.	+	57231739
chr12	57232843	57233179	CHS.11929.5	.	+	57231739
chr12	57232575	57232703	CHS.11929.5	.	+	57231739
chr12	57232292	57232452	CHS.11929.5	.	+	57231739
chr12	57231913	57232210	CHS.11929.5	.	+	57231739
chr12	57233662	57233748	CHS.11929.5	.	+	57231739
chr12	57233345	57233562	CHS.11929.5	.	+	57231739
chr12	57233904	57234002	CHS.11929.5	.	+	57231739
chr12	57234110	57234233	CHS.11929.5	.	+	57231739
chr12	57232843	57233179	CHS.11929.5	.	+	57231739
chr12	57232575	57232703	CHS.11929.5	.	+	57231739
chr12	57232292	57232452	CHS.11929.5	.	+	57231739
chr12	57231913	57232210	CHS.11929.5	.	+	57231739
chr12	57233662	57233748	CHS.11929.5	.	+	57231739
chr12	57233345	57233562	CHS.11929.5	.	+	57231739
chr12	57233904	57234002	CHS.11929.5	.	+	57231739
chr12	57234110	57234233	CHS.11929.5	.	+	57231739
chr12	57232843	57233179	CHS.11929.5	.	+	57231739
chr12	57232575	57232703	CHS.11929.5	.	+	57231739
chr12	57235098	57235159	CHS.11930.18	.	-	57235565
chr12	57235098	57235159	CHS.11930.18	.	-	57235565
chr12	57243666	57243698	CHS.11934.14	.	-	57243814
chr12	57243666	57243698	CHS.11934.14	.	-	57243814
chr12	57243666	57243698	CHS.11934.14	.	-	57243814
chr12	57243698	57243762	CHS.11934.16	.	-	57243814
chr12	57243698	57243762	CHS.11934.16	.	-	57243814
chr12	57243698	57243762	CHS.11934.16	.	-	57243814
chr12	57243910	57244087	CHS.11934.2	.	-	57244146
chr12	57243910	57244087	CHS.11934.4	.	-	57244146
chr12	57243640	57243811	CHS.11934.8	.	-	57243814
chr12	57243640	57243811	CHS.11934.8	.	-	57243814
chr12	57515991	57516244	CHS.11944.5	.	+	57512305
chr12	57514851	57514953	CHS.11944.5	.	+	57512305
chr12	57512353	57512750	CHS.11944.5	.	+	57512305
chr12	57512964	57514719	CHS.11944.5	.	+	57512305
chr12	57515336	57515919	CHS.11944.5	.	+	57512305
chr12	57516337	57516434	CHS.11944.5	.	+	57512305
chr12	57515058	57515149	CHS.11944.5	.	+	57512305
chr12	57529329	57529610	CHS.11946.10	.	+	57529231
chr12	57529674	57529933	CHS.11946.10	.	+	57529231
chr12	57529329	57529610	CHS.11946.18	.	+	57529231
chr12	57529674	57529933	CHS.11946.18	.	+	57529231
chr12	57529329	57529933	CHS.11946.19	.	+	57529231
chr12	57529325	57529610	CHS.11946.5	.	+	57529231
chr12	57529329	57529610	CHS.11946.7	.	+	57529231
chr12	57529674	57529933	CHS.11946.7	.	+	57529231
chr1	35853702	35854676	CHS.1195.13	.	+	35853602
chr1	35854822	35855701	CHS.1195.14	.	+	35853602
chr1	35853702	35854676	CHS.1195.15	.	+	35853602
chr1	35854822	35855701	CHS.1195.15	.	+	35853602
chr12	57583215	57584217	CHS.11950.1	.	+	57583176
chr12	57601636	57601925	CHS.11952.2	.	+	57601603
chr12	57601636	57601925	CHS.11952.2	.	+	57601603
chr12	57748617	57749181	CHS.11963.11	.	-	57751086
chr12	57750765	57750922	CHS.11963.11	.	-	57751086
chr12	57749317	57749453	CHS.11963.11	.	-	57751086
chr12	57749504	57750655	CHS.11963.11	.	-	57751086
chr12	57769151	57769302	CHS.11966.1	.	-	57769327
chr12	58877852	58878823	CHS.11997.8	.	-	58880410
chr12	58879105	58880368	CHS.11997.8	.	-	58880410
chr12	58874330	58874429	CHS.11997.8	.	-	58880410
chr12	58872816	58874054	CHS.11997.8	.	-	58880410
chr12	58874573	58876444	CHS.11997.8	.	-	58880410
chr12	58876603	58877399	CHS.11997.8	.	-	58880410
chr12	59775475	59779422	CHS.12003.14	.	+	59735964
chr12	59761202	59771218	CHS.12003.14	.	+	59735964
chr12	59735988	59761124	CHS.12003.14	.	+	59735964
chr12	59771362	59774656	CHS.12003.14	.	+	59735964
chr12	59775475	59779422	CHS.12003.15	.	+	59768253
chr12	59771362	59774656	CHS.12003.15	.	+	59768253
chr12	59768323	59771218	CHS.12003.15	.	+	59768253
chr12	59775475	59779422	CHS.12003.17	.	+	59735964
chr12	59761202	59763954	CHS.12003.17	.	+	59735964
chr12	59764280	59768118	CHS.12003.17	.	+	59735964
chr12	59735988	59761124	CHS.12003.17	.	+	59735964
chr12	59771362	59774656	CHS.12003.17	.	+	59735964
chr12	59768323	59771218	CHS.12003.17	.	+	59735964
chr12	59775475	59779422	CHS.12003.18	.	+	59735964
chr12	59761202	59763954	CHS.12003.18	.	+	59735964
chr12	59735988	59761124	CHS.12003.18	.	+	59735964
chr12	59771362	59774656	CHS.12003.18	.	+	59735964
chr12	59764280	59768125	CHS.12003.18	.	+	59735964
chr12	59768323	59771218	CHS.12003.18	.	+	59735964
chr12	59775475	59779422	CHS.12003.19	.	+	59735964
chr12	59735988	59761124	CHS.12003.19	.	+	59735964
chr12	59771362	59774656	CHS.12003.19	.	+	59735964
chr12	59761202	59768118	CHS.12003.19	.	+	59735964
chr12	59768323	59771218	CHS.12003.19	.	+	59735964
chr12	61710417	61720686	CHS.12007.3	.	-	61720915
chr12	61710417	61719747	CHS.12007.4	.	-	61720915
chr12	61719797	61720686	CHS.12007.4	.	-	61720915
chr12	62538505	62543096	CHS.12010.11	.	+	62470718
chr12	62544768	62544897	CHS.12010.11	.	+	62470718
chr12	62526102	62532437	CHS.12010.11	.	+	62470718
chr12	62534926	62535524	CHS.12010.11	.	+	62470718
chr12	62535709	62537150	CHS.12010.11	.	+	62470718
chr12	62537706	62538095	CHS.12010.11	.	+	62470718
chr12	62556192	62560490	CHS.12010.11	.	+	62470718
chr12	62524639	62525083	CHS.12010.11	.	+	62470718
chr12	62495147	62498918	CHS.12010.11	.	+	62470718
chr12	62549830	62552880	CHS.12010.11	.	+	62470718
chr12	62538325	62538414	CHS.12010.11	.	+	62470718
chr12	62484233	62493914	CHS.12010.11	.	+	62470718
chr12	62537263	62537601	CHS.12010.11	.	+	62470718
chr12	62578505	62580296	CHS.12010.11	.	+	62470718
chr12	62538176	62538251	CHS.12010.11	.	+	62470718
chr12	62588156	62592585	CHS.12010.11	.	+	62470718
chr12	62565380	62566013	CHS.12010.11	.	+	62470718
chr12	62501698	62508285	CHS.12010.11	.	+	62470718
chr12	62566450	62571391	CHS.12010.11	.	+	62470718
chr12	62508480	62524514	CHS.12010.11	.	+	62470718
chr12	62543198	62544765	CHS.12010.11	.	+	62470718
chr12	62500880	62501572	CHS.12010.11	.	+	62470718
chr12	62553174	62555993	CHS.12010.11	.	+	62470718
chr12	62580420	62585293	CHS.12010.11	.	+	62470718
chr12	62547072	62549667	CHS.12010.11	.	+	62470718
chr12	62585501	62588073	CHS.12010.11	.	+	62470718
chr12	62545008	62546896	CHS.12010.11	.	+	62470718
chr12	62525220	62525948	CHS.12010.11	.	+	62470718
chr12	62566031	62566321	CHS.12010.11	.	+	62470718
chr12	62494042	62495015	CHS.12010.11	.	+	62470718
chr12	62532670	62534844	CHS.12010.11	.	+	62470718
chr12	62561113	62565236	CHS.12010.11	.	+	62470718
chr12	62499048	62500782	CHS.12010.11	.	+	62470718
chr12	62470778	62484169	CHS.12010.11	.	+	62470718
chr12	62571582	62578444	CHS.12010.11	.	+	62470718
chr12	62538505	62543096	CHS.12010.2	.	+	62470718
chr12	62526102	62532437	CHS.12010.2	.	+	62470718
chr12	62534926	62535524	CHS.12010.2	.	+	62470718
chr12	62535709	62537150	CHS.12010.2	.	+	62470718
chr12	62537706	62538095	CHS.12010.2	.	+	62470718
chr12	62543198	62544897	CHS.12010.2	.	+	62470718
chr12	62556192	62560490	CHS.12010.2	.	+	62470718
chr12	62524639	62525083	CHS.12010.2	.	+	62470718
chr12	62495147	62498918	CHS.12010.2	.	+	62470718
chr12	62549830	62552880	CHS.12010.2	.	+	62470718
chr12	62538325	62538414	CHS.12010.2	.	+	62470718
chr12	62484233	62493914	CHS.12010.2	.	+	62470718
chr12	62537263	62537601	CHS.12010.2	.	+	62470718
chr12	62578505	62580296	CHS.12010.2	.	+	62470718
chr12	62538176	62538251	CHS.12010.2	.	+	62470718
chr12	62588156	62592585	CHS.12010.2	.	+	62470718
chr12	62565380	62566013	CHS.12010.2	.	+	62470718
chr12	62501698	62508285	CHS.12010.2	.	+	62470718
chr12	62566450	62571391	CHS.12010.2	.	+	62470718
chr12	62508480	62524514	CHS.12010.2	.	+	62470718
chr12	62500880	62501572	CHS.12010.2	.	+	62470718
chr12	62553174	62555993	CHS.12010.2	.	+	62470718
chr12	62580420	62585293	CHS.12010.2	.	+	62470718
chr12	62547072	62549667	CHS.12010.2	.	+	62470718
chr12	62585501	62588073	CHS.12010.2	.	+	62470718
chr12	62545008	62546896	CHS.12010.2	.	+	62470718
chr12	62525220	62525948	CHS.12010.2	.	+	62470718
chr12	62566031	62566321	CHS.12010.2	.	+	62470718
chr12	62494042	62495015	CHS.12010.2	.	+	62470718
chr12	62532670	62534844	CHS.12010.2	.	+	62470718
chr12	62561113	62565236	CHS.12010.2	.	+	62470718
chr12	62499048	62500782	CHS.12010.2	.	+	62470718
chr12	62470778	62484169	CHS.12010.2	.	+	62470718
chr12	62571582	62578444	CHS.12010.2	.	+	62470718
chr12	62588916	62592585	CHS.12010.3	.	+	62588890
chr12	63596037	63597808	CHS.12022.33	.	-	63661417
chr12	63647365	63661343	CHS.12022.33	.	-	63661417
chr12	63594133	63595965	CHS.12022.33	.	-	63661417
chr12	63597910	63600305	CHS.12022.33	.	-	63661417
chr12	63621337	63644402	CHS.12022.33	.	-	63661417
chr12	63600386	63617303	CHS.12022.33	.	-	63661417
chr12	63618228	63621237	CHS.12022.33	.	-	63661417
chr12	63644496	63647244	CHS.12022.33	.	-	63661417
chr12	63617390	63618150	CHS.12022.33	.	-	63661417
chr12	63596037	63597808	CHS.12022.34	.	-	63661417
chr12	63647365	63661343	CHS.12022.34	.	-	63661417
chr12	63600386	63608615	CHS.12022.34	.	-	63661417
chr12	63594133	63595965	CHS.12022.34	.	-	63661417
chr12	63624131	63626468	CHS.12022.34	.	-	63661417
chr12	63617390	63618150	CHS.12022.34	.	-	63661417
chr12	63626526	63644402	CHS.12022.34	.	-	63661417
chr12	63621337	63624039	CHS.12022.34	.	-	63661417
chr12	63618228	63621237	CHS.12022.34	.	-	63661417
chr12	63644496	63647244	CHS.12022.34	.	-	63661417
chr12	63608675	63617303	CHS.12022.34	.	-	63661417
chr12	63597910	63600305	CHS.12022.34	.	-	63661417
chr12	64691579	64694762	CHS.12040.3	.	+	64691520
chr12	66147941	66152270	CHS.12073.1	.	-	66153369
chr12	66138166	66138723	CHS.12073.1	.	-	66153369
chr12	66138769	66145840	CHS.12073.1	.	-	66153369
chr12	66152376	66153339	CHS.12073.1	.	-	66153369
chr12	66145958	66147907	CHS.12073.1	.	-	66153369
chr12	66325126	66331153	CHS.12079.1	.	+	66324918
chr12	66331645	66338000	CHS.12079.1	.	+	66324918
chr12	66324211	66324982	CHS.12079.2	.	+	66315283
chr12	66318792	66321947	CHS.12079.2	.	+	66315283
chr12	66325126	66331153	CHS.12079.2	.	+	66315283
chr12	66315383	66318637	CHS.12079.2	.	+	66315283
chr12	66322783	66323982	CHS.12079.2	.	+	66315283
chr12	66331645	66338000	CHS.12079.2	.	+	66315283
chr12	66322029	66322723	CHS.12079.2	.	+	66315283
chr12	66338212	66343455	CHS.12079.3	.	+	66338099
chr12	66338212	66343455	CHS.12079.3	.	+	66338099
chr12	68325575	68326656	CHS.12106.9	.	-	68327436
chr12	68657217	68659279	CHS.12117.1	.	+	68657184
chr12	68657217	68659279	CHS.12117.1	.	+	68657184
chr12	68657217	68659279	CHS.12117.10	.	+	68657184
chr12	68657217	68659279	CHS.12117.10	.	+	68657184
chr12	68657217	68659279	CHS.12117.11	.	+	68657184
chr12	68657217	68659279	CHS.12117.11	.	+	68657184
chr12	68657217	68659279	CHS.12117.12	.	+	68657184
chr12	68657217	68659279	CHS.12117.12	.	+	68657184
chr12	68657217	68659279	CHS.12117.14	.	+	68657184
chr12	68657217	68659279	CHS.12117.14	.	+	68657184
chr12	68657217	68659279	CHS.12117.15	.	+	68657184
chr12	68657217	68659279	CHS.12117.15	.	+	68657184
chr12	68657217	68659279	CHS.12117.16	.	+	68657184
chr12	68657217	68659279	CHS.12117.16	.	+	68657184
chr12	68657217	68659279	CHS.12117.19	.	+	68657184
chr12	68657217	68659279	CHS.12117.19	.	+	68657184
chr12	68657217	68659279	CHS.12117.2	.	+	68657184
chr12	68657217	68659279	CHS.12117.2	.	+	68657184
chr12	68657217	68659279	CHS.12117.22	.	+	68657184
chr12	68657217	68659279	CHS.12117.22	.	+	68657184
chr12	68657217	68659279	CHS.12117.23	.	+	68657184
chr12	68657217	68659279	CHS.12117.23	.	+	68657184
chr12	68657217	68659279	CHS.12117.3	.	+	68657184
chr12	68657217	68659279	CHS.12117.3	.	+	68657184
chr12	68657217	68659279	CHS.12117.4	.	+	68657184
chr12	68657217	68659279	CHS.12117.5	.	+	68657184
chr12	68657217	68659279	CHS.12117.6	.	+	68657184
chr12	68657217	68659279	CHS.12117.6	.	+	68657184
chr12	68657217	68659279	CHS.12117.7	.	+	68657184
chr12	68657217	68659279	CHS.12117.7	.	+	68657184
chr12	68657217	68659279	CHS.12117.8	.	+	68657184
chr12	68657217	68659279	CHS.12117.8	.	+	68657184
chr12	68824430	68824554	CHS.12125.1	.	+	68824390
chr12	68835984	68836671	CHS.12125.1	.	+	68824390
chr12	68824651	68828770	CHS.12125.1	.	+	68824390
chr12	68828931	68835828	CHS.12125.1	.	+	68824390
chr12	68836749	68839273	CHS.12125.1	.	+	68824390
chr12	68824430	68824554	CHS.12125.1	.	+	68824390
chr12	68835984	68836671	CHS.12125.1	.	+	68824390
chr12	68824651	68828770	CHS.12125.1	.	+	68824390
chr12	68828931	68835828	CHS.12125.1	.	+	68824390
chr12	68836749	68839273	CHS.12125.1	.	+	68824390
chr12	68835984	68836671	CHS.12125.19	.	+	68835833
chr12	68836749	68839273	CHS.12125.19	.	+	68835833
chr12	69262562	69269511	CHS.12131.2	.	+	69262556
chr12	69262562	69269511	CHS.12131.4	.	+	69262556
chr12	69813033	69815363	CHS.12144.16	.	+	69813018
chr12	69812877	69812963	CHS.12144.17	.	+	69812801
chr12	69813033	69815363	CHS.12144.17	.	+	69812801
chr12	69813033	69815363	CHS.12144.31	.	+	69813018
chr12	69813033	69815363	CHS.12144.31	.	+	69813018
chr12	69812877	69812963	CHS.12144.32	.	+	69812801
chr12	69813033	69815363	CHS.12144.32	.	+	69812801
chr12	69812877	69812963	CHS.12144.32	.	+	69812801
chr12	69813033	69815363	CHS.12144.32	.	+	69812801
chr12	69813033	69815363	CHS.12144.4	.	+	69813018
chr12	69812877	69812963	CHS.12144.9	.	+	69812801
chr12	69813033	69815363	CHS.12144.9	.	+	69812801
chr12	70661097	70662494	CHS.12155.1	.	-	70672847
chr12	70639277	70639518	CHS.12155.1	.	-	70672847
chr12	70656817	70660939	CHS.12155.1	.	-	70672847
chr12	70662605	70672719	CHS.12155.1	.	-	70672847
chr12	70639672	70656703	CHS.12155.1	.	-	70672847
chr12	70661097	70662494	CHS.12155.10	.	-	70672847
chr12	70639277	70639518	CHS.12155.10	.	-	70672847
chr12	70656817	70660939	CHS.12155.10	.	-	70672847
chr12	70662605	70672719	CHS.12155.10	.	-	70672847
chr12	70639672	70656703	CHS.12155.10	.	-	70672847
chr12	70661097	70662494	CHS.12155.11	.	-	70672847
chr12	70639277	70639518	CHS.12155.11	.	-	70672847
chr12	70656817	70660939	CHS.12155.11	.	-	70672847
chr12	70662605	70672719	CHS.12155.11	.	-	70672847
chr12	70639672	70656703	CHS.12155.11	.	-	70672847
chr12	70661097	70662494	CHS.12155.12	.	-	70672847
chr12	70639277	70656703	CHS.12155.12	.	-	70672847
chr12	70656817	70660939	CHS.12155.12	.	-	70672847
chr12	70662605	70672719	CHS.12155.12	.	-	70672847
chr12	70661097	70662494	CHS.12155.6	.	-	70672847
chr12	70639277	70639518	CHS.12155.6	.	-	70672847
chr12	70656817	70660939	CHS.12155.6	.	-	70672847
chr12	70662605	70672719	CHS.12155.6	.	-	70672847
chr12	70639672	70656703	CHS.12155.6	.	-	70672847
chr12	71610757	71611057	CHS.12168.4	.	-	71611784
chr12	71610565	71610694	CHS.12168.4	.	-	71611784
chr12	71896780	71897846	CHS.12176.16	.	+	71893250
chr12	71896075	71896676	CHS.12176.16	.	+	71893250
chr12	71907138	71907862	CHS.12176.16	.	+	71893250
chr12	71894883	71895946	CHS.12176.16	.	+	71893250
chr12	71917797	71918450	CHS.12176.16	.	+	71893250
chr12	71897941	71907021	CHS.12176.16	.	+	71893250
chr12	71913926	71917697	CHS.12176.16	.	+	71893250
chr12	71893324	71894685	CHS.12176.16	.	+	71893250
chr12	71921454	71922982	CHS.12176.16	.	+	71893250
chr12	71920847	71921367	CHS.12176.16	.	+	71893250
chr12	71918548	71920730	CHS.12176.16	.	+	71893250
chr12	71896780	71897846	CHS.12176.6	.	+	71893250
chr12	71907138	71913825	CHS.12176.6	.	+	71893250
chr12	71896075	71896676	CHS.12176.6	.	+	71893250
chr12	71917797	71918450	CHS.12176.6	.	+	71893250
chr12	71894883	71895946	CHS.12176.6	.	+	71893250
chr12	71897941	71907021	CHS.12176.6	.	+	71893250
chr12	71913926	71917697	CHS.12176.6	.	+	71893250
chr12	71893324	71894685	CHS.12176.6	.	+	71893250
chr12	71921454	71922982	CHS.12176.6	.	+	71893250
chr12	71920847	71921367	CHS.12176.6	.	+	71893250
chr12	71918548	71920730	CHS.12176.6	.	+	71893250
chr12	75041206	75042279	CHS.12200.2	.	-	75043107
chr12	75041206	75042279	CHS.12200.5	.	-	75042315
chr12	75041206	75042279	CHS.12200.8	.	-	75042315
chr12	75298780	75298870	CHS.12203.25	.	-	75312850
chr12	75282347	75284960	CHS.12203.25	.	-	75312850
chr12	75285080	75289620	CHS.12203.25	.	-	75312850
chr12	75298966	75299836	CHS.12203.25	.	-	75312850
chr12	75291820	75293248	CHS.12203.25	.	-	75312850
chr12	75299911	75304756	CHS.12203.25	.	-	75312850
chr12	75304876	75312847	CHS.12203.25	.	-	75312850
chr12	75289775	75291743	CHS.12203.25	.	-	75312850
chr12	75279065	75282250	CHS.12203.25	.	-	75312850
chr12	75293367	75298686	CHS.12203.25	.	-	75312850
chr12	75282347	75284960	CHS.12203.29	.	-	75312850
chr12	75285080	75289620	CHS.12203.29	.	-	75312850
chr12	75291820	75293248	CHS.12203.29	.	-	75312850
chr12	75304876	75312847	CHS.12203.29	.	-	75312850
chr12	75293367	75304756	CHS.12203.29	.	-	75312850
chr12	75289775	75291743	CHS.12203.29	.	-	75312850
chr12	75279065	75282250	CHS.12203.29	.	-	75312850
chr12	75298780	75298870	CHS.12203.30	.	-	75371452
chr12	75285080	75289620	CHS.12203.30	.	-	75371452
chr12	75312915	75316283	CHS.12203.30	.	-	75371452
chr12	75321576	75323176	CHS.12203.30	.	-	75371452
chr12	75279065	75282250	CHS.12203.30	.	-	75371452
chr12	75293367	75298686	CHS.12203.30	.	-	75371452
chr12	75282347	75284960	CHS.12203.30	.	-	75371452
chr12	75316434	75321399	CHS.12203.30	.	-	75371452
chr12	75325288	75371078	CHS.12203.30	.	-	75371452
chr12	75298966	75299836	CHS.12203.30	.	-	75371452
chr12	75291820	75293248	CHS.12203.30	.	-	75371452
chr12	75323222	75325238	CHS.12203.30	.	-	75371452
chr12	75299911	75304756	CHS.12203.30	.	-	75371452
chr12	75304876	75312847	CHS.12203.30	.	-	75371452
chr12	75289775	75291743	CHS.12203.30	.	-	75371452
chr12	75365263	75371078	CHS.12203.46	.	-	75371452
chr12	75495662	75498693	CHS.12207.4	.	+	75495600
chr12	75498720	75498823	CHS.12207.6	.	+	75495600
chr12	75495662	75498693	CHS.12207.6	.	+	75495600
chr12	76030092	76030504	CHS.12223.1	.	-	76030538
chr12	76030092	76030509	CHS.12223.2	.	-	76030538
chr12	76030092	76030509	CHS.12223.2	.	-	76030538
chr12	76030092	76030509	CHS.12223.2	.	-	76030538
chr12	76030092	76030248	CHS.12223.3	.	-	76030538
chr12	76030092	76030248	CHS.12223.3	.	-	76030538
chr12	76030092	76030248	CHS.12223.3	.	-	76030538
chr12	76030092	76030430	CHS.12223.4	.	-	76030538
chr12	76030092	76030430	CHS.12223.4	.	-	76030538
chr12	76030092	76030430	CHS.12223.4	.	-	76030538
chr12	76047718	76048392	CHS.12225.1	.	-	76048431
chr12	76047718	76048392	CHS.12225.1	.	-	76048431
chr12	76047718	76048392	CHS.12225.1	.	-	76048431
chr12	76047718	76048392	CHS.12225.11	.	-	76048431
chr12	76047718	76048392	CHS.12225.11	.	-	76048431
chr12	76047718	76048392	CHS.12225.11	.	-	76048431
chr12	76047718	76048392	CHS.12225.12	.	-	76048431
chr12	76047718	76048392	CHS.12225.12	.	-	76048431
chr12	76047718	76048392	CHS.12225.12	.	-	76048431
chr12	76047718	76048420	CHS.12225.14	.	-	76048431
chr12	76047718	76048420	CHS.12225.14	.	-	76048431
chr12	76047718	76048420	CHS.12225.14	.	-	76048431
chr12	76047718	76048420	CHS.12225.17	.	-	76048431
chr12	76047718	76048420	CHS.12225.17	.	-	76048431
chr12	76047718	76048420	CHS.12225.17	.	-	76048431
chr12	76047718	76048392	CHS.12225.21	.	-	76048431
chr12	76047718	76048392	CHS.12225.21	.	-	76048431
chr12	76047718	76048392	CHS.12225.21	.	-	76048431
chr12	76822531	76826907	CHS.12235.7	.	+	76805328
chr12	76816019	76821057	CHS.12235.7	.	+	76805328
chr12	76821167	76822405	CHS.12235.7	.	+	76805328
chr12	76809857	76815145	CHS.12235.7	.	+	76805328
chr12	76815210	76815856	CHS.12235.7	.	+	76805328
chr12	76805439	76809042	CHS.12235.7	.	+	76805328
chr12	76809120	76809712	CHS.12235.7	.	+	76805328
chr12	79585148	79587709	CHS.12261.2	.	-	79592609
chr12	80797726	80811464	CHS.12275.5	.	-	80811467
chr12	80811683	80845729	CHS.12275.6	.	-	80848145
chr12	80845939	80848098	CHS.12275.6	.	-	80848145
chr12	80797726	80811464	CHS.12275.6	.	-	80848145
chr12	81259660	81261948	CHS.12280.10	.	-	81261984
chr12	81259660	81261948	CHS.12280.2	.	-	81261984
chr12	81344693	81347663	CHS.12280.2	.	-	81368106
chr12	81339334	81341077	CHS.12280.2	.	-	81368106
chr12	81295035	81299300	CHS.12280.2	.	-	81368106
chr12	81367170	81368102	CHS.12280.2	.	-	81368106
chr12	81325870	81339179	CHS.12280.2	.	-	81368106
chr12	81277414	81281256	CHS.12280.2	.	-	81368106
chr12	81299382	81325776	CHS.12280.2	.	-	81368106
chr12	81341208	81344663	CHS.12280.2	.	-	81368106
chr12	81358217	81362692	CHS.12280.2	.	-	81368106
chr12	81281450	81294834	CHS.12280.2	.	-	81368106
chr12	81268087	81277316	CHS.12280.2	.	-	81368106
chr12	81263390	81266951	CHS.12280.2	.	-	81368106
chr12	81262040	81263230	CHS.12280.2	.	-	81368106
chr12	81353339	81358081	CHS.12280.2	.	-	81368106
chr12	81259660	81261948	CHS.12280.2	.	-	81368106
chr12	81347770	81353118	CHS.12280.2	.	-	81368106
chr12	81267020	81267911	CHS.12280.2	.	-	81368106
chr12	81362784	81367107	CHS.12280.2	.	-	81368106
chr12	81259660	81261948	CHS.12280.42	.	-	81261984
chr12	81259660	81261948	CHS.12280.49	.	-	81261984
chr12	81259660	81261948	CHS.12280.5	.	-	81261984
chr12	82965109	82965559	CHS.12294.15	.	+	82895839
chr12	83051018	83061767	CHS.12294.15	.	+	82895839
chr12	83030879	83050903	CHS.12294.15	.	+	82895839
chr12	82966997	82985924	CHS.12294.15	.	+	82895839
chr12	83061831	83132209	CHS.12294.15	.	+	82895839
chr12	82930545	82965023	CHS.12294.15	.	+	82895839
chr12	82965744	82966918	CHS.12294.15	.	+	82895839
chr12	82896646	82930430	CHS.12294.15	.	+	82895839
chr12	82986046	83030797	CHS.12294.15	.	+	82895839
chr1	1787053	1787321	CHS.123.1	.	-	1787333
chr1	1787053	1787321	CHS.123.1	.	-	1787333
chr1	1787053	1787321	CHS.123.10	.	-	1787333
chr1	1787053	1787321	CHS.123.10	.	-	1787333
chr1	1787053	1787321	CHS.123.14	.	-	1787333
chr1	1787053	1787321	CHS.123.14	.	-	1787333
chr1	1787053	1787321	CHS.123.15	.	-	1787333
chr1	1787053	1787321	CHS.123.15	.	-	1787333
chr1	1787053	1787321	CHS.123.16	.	-	1787333
chr1	1787053	1787321	CHS.123.16	.	-	1787333
chr1	1787053	1787321	CHS.123.17	.	-	1787333
chr1	1787053	1787321	CHS.123.17	.	-	1787333
chr1	1787053	1787321	CHS.123.18	.	-	1787333
chr1	1787053	1787321	CHS.123.18	.	-	1787333
chr1	1787053	1787321	CHS.123.19	.	-	1787333
chr1	1787053	1787321	CHS.123.19	.	-	1787333
chr1	1787053	1787325	CHS.123.20	.	-	1787333
chr1	1787053	1787325	CHS.123.20	.	-	1787333
chr1	1787053	1787325	CHS.123.21	.	-	1787333
chr1	1787053	1787325	CHS.123.21	.	-	1787333
chr1	1787053	1787321	CHS.123.3	.	-	1787333
chr1	1787053	1787321	CHS.123.3	.	-	1787333
chr1	1787053	1787321	CHS.123.4	.	-	1787333
chr1	1787053	1787321	CHS.123.4	.	-	1787333
chr1	1787053	1787321	CHS.123.5	.	-	1787333
chr1	1787053	1787321	CHS.123.5	.	-	1787333
chr1	1787053	1787321	CHS.123.6	.	-	1787333
chr1	1787053	1787321	CHS.123.7	.	-	1787333
chr1	1787053	1787321	CHS.123.7	.	-	1787333
chr12	88046976	88048233	CHS.12322.3	.	+	88042848
chr12	88042920	88043598	CHS.12322.3	.	+	88042848
chr12	88043715	88045581	CHS.12322.3	.	+	88042848
chr12	88045779	88046806	CHS.12322.3	.	+	88042848
chr12	88046976	88048233	CHS.12322.3	.	+	88042848
chr12	88042920	88043598	CHS.12322.3	.	+	88042848
chr12	88043715	88045581	CHS.12322.3	.	+	88042848
chr12	88045779	88046806	CHS.12322.3	.	+	88042848
chr12	88042920	88043598	CHS.12322.3	.	+	88042848
chr12	88043715	88045581	CHS.12322.3	.	+	88042848
chr12	88045779	88046806	CHS.12322.3	.	+	88042848
chr12	88042920	88043598	CHS.12322.8	.	+	88042848
chr12	88043715	88045581	CHS.12322.8	.	+	88042848
chr12	88045779	88046806	CHS.12322.8	.	+	88042848
chr12	88042920	88043598	CHS.12322.8	.	+	88042848
chr12	88043715	88045581	CHS.12322.8	.	+	88042848
chr12	88045779	88046806	CHS.12322.8	.	+	88042848
chr12	88042920	88043598	CHS.12322.8	.	+	88042848
chr12	88043715	88045581	CHS.12322.8	.	+	88042848
chr12	88045779	88046806	CHS.12322.8	.	+	88042848
chr12	88497181	88505158	CHS.12330.4	.	-	88505198
chr12	89460038	89466769	CHS.12346.7	.	-	89492065
chr12	89470494	89471613	CHS.12346.7	.	-	89492065
chr12	89467685	89470360	CHS.12346.7	.	-	89492065
chr12	89425379	89459637	CHS.12346.7	.	-	89492065
chr12	89472275	89491935	CHS.12346.7	.	-	89492065
chr12	89421257	89425160	CHS.12346.7	.	-	89492065
chr12	89471729	89472167	CHS.12346.7	.	-	89492065
chr12	89466922	89467616	CHS.12346.7	.	-	89492065
chr12	89459718	89460015	CHS.12346.7	.	-	89492065
chr1	37495918	37496546	CHS.1238.5	.	-	37496594
chr12	92420460	92420998	CHS.12392.1	.	-	92421012
chr12	92420460	92420998	CHS.12392.6	.	-	92421012
chr12	93410079	93410733	CHS.12421.14	.	-	93410817
chr12	93487660	93501175	CHS.12422.4	.	+	93470568
chr12	93470590	93476953	CHS.12422.4	.	+	93470568
chr12	93479472	93487496	CHS.12422.4	.	+	93470568
chr12	93477017	93479387	CHS.12422.4	.	+	93470568
chr12	93487660	93501175	CHS.12422.7	.	+	93470568
chr12	93470590	93476953	CHS.12422.7	.	+	93470568
chr12	93479472	93487496	CHS.12422.7	.	+	93470568
chr12	93477017	93479387	CHS.12422.7	.	+	93470568
chr12	93574088	93574721	CHS.12425.16	.	+	93573203
chr12	93574088	93574721	CHS.12425.17	.	+	93573203
chr12	93573657	93574721	CHS.12425.18	.	+	93573203
chr12	93573849	93574721	CHS.12425.19	.	+	93573203
chr12	93574088	93574721	CHS.12425.3	.	+	93573203
chr12	93573657	93574721	CHS.12425.6	.	+	93573203
chr12	93859442	93894049	CHS.12428.10	.	+	93859329
chr12	93859442	93859539	CHS.12428.5	.	+	93859329
chr12	95085908	95089568	CHS.12460.5	.	-	95152977
chr12	95091809	95092698	CHS.12460.5	.	-	95152977
chr12	95108561	95113650	CHS.12460.5	.	-	95152977
chr12	95105086	95106953	CHS.12460.5	.	-	95152977
chr12	95107037	95107562	CHS.12460.5	.	-	95152977
chr12	95081556	95084497	CHS.12460.5	.	-	95152977
chr12	95137678	95141387	CHS.12460.5	.	-	95152977
chr12	95134826	95137521	CHS.12460.5	.	-	95152977
chr12	95113701	95134738	CHS.12460.5	.	-	95152977
chr12	95108419	95108502	CHS.12460.5	.	-	95152977
chr12	95141539	95152810	CHS.12460.5	.	-	95152977
chr12	95089696	95091706	CHS.12460.5	.	-	95152977
chr12	95092845	95094591	CHS.12460.5	.	-	95152977
chr12	95084646	95085779	CHS.12460.5	.	-	95152977
chr12	95107631	95108347	CHS.12460.5	.	-	95152977
chr12	95152841	95152925	CHS.12460.5	.	-	95152977
chr12	95094694	95105006	CHS.12460.5	.	-	95152977
chr12	95270188	95274741	CHS.12461.10	.	+	95256618
chr12	95257239	95262905	CHS.12461.10	.	+	95256618
chr12	95287857	95294271	CHS.12461.10	.	+	95256618
chr12	95256622	95257149	CHS.12461.10	.	+	95256618
chr12	95296258	95300164	CHS.12461.10	.	+	95256618
chr12	95266632	95270038	CHS.12461.10	.	+	95256618
chr12	95294372	95296050	CHS.12461.10	.	+	95256618
chr12	95282644	95287663	CHS.12461.10	.	+	95256618
chr12	95274889	95282312	CHS.12461.10	.	+	95256618
chr12	95263081	95266356	CHS.12461.10	.	+	95256618
chr12	95270188	95274741	CHS.12461.10	.	+	95256618
chr12	95257239	95262905	CHS.12461.10	.	+	95256618
chr12	95287857	95294271	CHS.12461.10	.	+	95256618
chr12	95256622	95257149	CHS.12461.10	.	+	95256618
chr12	95296258	95300164	CHS.12461.10	.	+	95256618
chr12	95266632	95270038	CHS.12461.10	.	+	95256618
chr12	95294372	95296050	CHS.12461.10	.	+	95256618
chr12	95282644	95287663	CHS.12461.10	.	+	95256618
chr12	95274889	95282312	CHS.12461.10	.	+	95256618
chr12	95263081	95266356	CHS.12461.10	.	+	95256618
chr12	95270188	95274741	CHS.12461.11	.	+	95256618
chr12	95257239	95262905	CHS.12461.11	.	+	95256618
chr12	95287857	95294271	CHS.12461.11	.	+	95256618
chr12	95256622	95257149	CHS.12461.11	.	+	95256618
chr12	95296258	95299093	CHS.12461.11	.	+	95256618
chr12	95294372	95296050	CHS.12461.11	.	+	95256618
chr12	95282644	95287663	CHS.12461.11	.	+	95256618
chr12	95274889	95282312	CHS.12461.11	.	+	95256618
chr12	95266632	95270050	CHS.12461.11	.	+	95256618
chr12	95263081	95266356	CHS.12461.11	.	+	95256618
chr12	95270188	95274741	CHS.12461.11	.	+	95256618
chr12	95257239	95262905	CHS.12461.11	.	+	95256618
chr12	95287857	95294271	CHS.12461.11	.	+	95256618
chr12	95256622	95257149	CHS.12461.11	.	+	95256618
chr12	95296258	95299093	CHS.12461.11	.	+	95256618
chr12	95294372	95296050	CHS.12461.11	.	+	95256618
chr12	95282644	95287663	CHS.12461.11	.	+	95256618
chr12	95274889	95282312	CHS.12461.11	.	+	95256618
chr12	95266632	95270050	CHS.12461.11	.	+	95256618
chr12	95263081	95266356	CHS.12461.11	.	+	95256618
chr12	95270188	95274741	CHS.12461.12	.	+	95256618
chr12	95257239	95262905	CHS.12461.12	.	+	95256618
chr12	95296258	95300164	CHS.12461.12	.	+	95256618
chr12	95256622	95257149	CHS.12461.12	.	+	95256618
chr12	95266632	95270038	CHS.12461.12	.	+	95256618
chr12	95294372	95296050	CHS.12461.12	.	+	95256618
chr12	95274889	95282312	CHS.12461.12	.	+	95256618
chr12	95282644	95294271	CHS.12461.12	.	+	95256618
chr12	95263081	95266356	CHS.12461.12	.	+	95256618
chr12	95270188	95274741	CHS.12461.12	.	+	95256618
chr12	95257239	95262905	CHS.12461.12	.	+	95256618
chr12	95296258	95300164	CHS.12461.12	.	+	95256618
chr12	95256622	95257149	CHS.12461.12	.	+	95256618
chr12	95266632	95270038	CHS.12461.12	.	+	95256618
chr12	95294372	95296050	CHS.12461.12	.	+	95256618
chr12	95274889	95282312	CHS.12461.12	.	+	95256618
chr12	95282644	95294271	CHS.12461.12	.	+	95256618
chr12	95263081	95266356	CHS.12461.12	.	+	95256618
chr12	95270188	95274741	CHS.12461.16	.	+	95256618
chr12	95287857	95294271	CHS.12461.16	.	+	95256618
chr12	95296258	95300164	CHS.12461.16	.	+	95256618
chr12	95256622	95262905	CHS.12461.16	.	+	95256618
chr12	95294372	95296050	CHS.12461.16	.	+	95256618
chr12	95282644	95287663	CHS.12461.16	.	+	95256618
chr12	95274889	95282312	CHS.12461.16	.	+	95256618
chr12	95266632	95270050	CHS.12461.16	.	+	95256618
chr12	95263081	95266356	CHS.12461.16	.	+	95256618
chr12	95270188	95274741	CHS.12461.16	.	+	95256618
chr12	95287857	95294271	CHS.12461.16	.	+	95256618
chr12	95296258	95300164	CHS.12461.16	.	+	95256618
chr12	95256622	95262905	CHS.12461.16	.	+	95256618
chr12	95294372	95296050	CHS.12461.16	.	+	95256618
chr12	95282644	95287663	CHS.12461.16	.	+	95256618
chr12	95274889	95282312	CHS.12461.16	.	+	95256618
chr12	95266632	95270050	CHS.12461.16	.	+	95256618
chr12	95263081	95266356	CHS.12461.16	.	+	95256618
chr12	95270188	95274741	CHS.12461.19	.	+	95256618
chr12	95257239	95262905	CHS.12461.19	.	+	95256618
chr12	95287857	95294271	CHS.12461.19	.	+	95256618
chr12	95256622	95257149	CHS.12461.19	.	+	95256618
chr12	95296258	95300164	CHS.12461.19	.	+	95256618
chr12	95266632	95270038	CHS.12461.19	.	+	95256618
chr12	95294372	95296050	CHS.12461.19	.	+	95256618
chr12	95282644	95287663	CHS.12461.19	.	+	95256618
chr12	95274889	95282312	CHS.12461.19	.	+	95256618
chr12	95263081	95266356	CHS.12461.19	.	+	95256618
chr12	95270188	95274741	CHS.12461.19	.	+	95256618
chr12	95257239	95262905	CHS.12461.19	.	+	95256618
chr12	95287857	95294271	CHS.12461.19	.	+	95256618
chr12	95256622	95257149	CHS.12461.19	.	+	95256618
chr12	95296258	95300164	CHS.12461.19	.	+	95256618
chr12	95266632	95270038	CHS.12461.19	.	+	95256618
chr12	95294372	95296050	CHS.12461.19	.	+	95256618
chr12	95282644	95287663	CHS.12461.19	.	+	95256618
chr12	95274889	95282312	CHS.12461.19	.	+	95256618
chr12	95263081	95266356	CHS.12461.19	.	+	95256618
chr12	95270188	95274741	CHS.12461.20	.	+	95256618
chr12	95257239	95262905	CHS.12461.20	.	+	95256618
chr12	95287857	95294271	CHS.12461.20	.	+	95256618
chr12	95256622	95257149	CHS.12461.20	.	+	95256618
chr12	95296258	95300164	CHS.12461.20	.	+	95256618
chr12	95294372	95296050	CHS.12461.20	.	+	95256618
chr12	95282644	95287663	CHS.12461.20	.	+	95256618
chr12	95274889	95282312	CHS.12461.20	.	+	95256618
chr12	95266632	95270050	CHS.12461.20	.	+	95256618
chr12	95263081	95266356	CHS.12461.20	.	+	95256618
chr12	95270188	95274741	CHS.12461.20	.	+	95256618
chr12	95257239	95262905	CHS.12461.20	.	+	95256618
chr12	95287857	95294271	CHS.12461.20	.	+	95256618
chr12	95256622	95257149	CHS.12461.20	.	+	95256618
chr12	95296258	95300164	CHS.12461.20	.	+	95256618
chr12	95294372	95296050	CHS.12461.20	.	+	95256618
chr12	95282644	95287663	CHS.12461.20	.	+	95256618
chr12	95274889	95282312	CHS.12461.20	.	+	95256618
chr12	95266632	95270050	CHS.12461.20	.	+	95256618
chr12	95263081	95266356	CHS.12461.20	.	+	95256618
chr12	95258287	95262303	CHS.12461.25	.	+	95256618
chr12	95256622	95257149	CHS.12461.25	.	+	95256618
chr12	95257239	95258244	CHS.12461.25	.	+	95256618
chr12	95258287	95262303	CHS.12461.25	.	+	95256618
chr12	95256622	95257149	CHS.12461.25	.	+	95256618
chr12	95257239	95258244	CHS.12461.25	.	+	95256618
chr12	95270188	95274741	CHS.12461.34	.	+	95256618
chr12	95287857	95294271	CHS.12461.34	.	+	95256618
chr12	95296258	95300164	CHS.12461.34	.	+	95256618
chr12	95256622	95262905	CHS.12461.34	.	+	95256618
chr12	95266632	95270038	CHS.12461.34	.	+	95256618
chr12	95294372	95296050	CHS.12461.34	.	+	95256618
chr12	95282644	95287663	CHS.12461.34	.	+	95256618
chr12	95274889	95282312	CHS.12461.34	.	+	95256618
chr12	95263081	95266356	CHS.12461.34	.	+	95256618
chr12	95270188	95274741	CHS.12461.34	.	+	95256618
chr12	95287857	95294271	CHS.12461.34	.	+	95256618
chr12	95296258	95300164	CHS.12461.34	.	+	95256618
chr12	95256622	95262905	CHS.12461.34	.	+	95256618
chr12	95266632	95270038	CHS.12461.34	.	+	95256618
chr12	95294372	95296050	CHS.12461.34	.	+	95256618
chr12	95282644	95287663	CHS.12461.34	.	+	95256618
chr12	95274889	95282312	CHS.12461.34	.	+	95256618
chr12	95263081	95266356	CHS.12461.34	.	+	95256618
chr12	95270188	95274741	CHS.12461.4	.	+	95256618
chr12	95258287	95262905	CHS.12461.4	.	+	95256618
chr12	95287857	95294271	CHS.12461.4	.	+	95256618
chr12	95257239	95258244	CHS.12461.4	.	+	95256618
chr12	95256622	95257149	CHS.12461.4	.	+	95256618
chr12	95296258	95300164	CHS.12461.4	.	+	95256618
chr12	95266632	95270038	CHS.12461.4	.	+	95256618
chr12	95294372	95296050	CHS.12461.4	.	+	95256618
chr12	95282644	95287663	CHS.12461.4	.	+	95256618
chr12	95274889	95282312	CHS.12461.4	.	+	95256618
chr12	95263081	95266356	CHS.12461.4	.	+	95256618
chr12	95270188	95274741	CHS.12461.4	.	+	95256618
chr12	95258287	95262905	CHS.12461.4	.	+	95256618
chr12	95287857	95294271	CHS.12461.4	.	+	95256618
chr12	95257239	95258244	CHS.12461.4	.	+	95256618
chr12	95256622	95257149	CHS.12461.4	.	+	95256618
chr12	95296258	95300164	CHS.12461.4	.	+	95256618
chr12	95266632	95270038	CHS.12461.4	.	+	95256618
chr12	95294372	95296050	CHS.12461.4	.	+	95256618
chr12	95282644	95287663	CHS.12461.4	.	+	95256618
chr12	95274889	95282312	CHS.12461.4	.	+	95256618
chr12	95263081	95266356	CHS.12461.4	.	+	95256618
chr12	95270188	95274741	CHS.12461.41	.	+	95266383
chr12	95266632	95270038	CHS.12461.41	.	+	95266383
chr12	95282644	95287663	CHS.12461.41	.	+	95266383
chr12	95274889	95282312	CHS.12461.41	.	+	95266383
chr12	95270188	95274741	CHS.12461.41	.	+	95266383
chr12	95287857	95294271	CHS.12461.41	.	+	95266383
chr12	95296258	95299093	CHS.12461.41	.	+	95266383
chr12	95266632	95270038	CHS.12461.41	.	+	95266383
chr12	95294372	95296050	CHS.12461.41	.	+	95266383
chr12	95282644	95287663	CHS.12461.41	.	+	95266383
chr12	95274889	95282312	CHS.12461.41	.	+	95266383
chr12	95270188	95274741	CHS.12461.42	.	+	95266383
chr12	95266632	95270038	CHS.12461.42	.	+	95266383
chr12	95282644	95287663	CHS.12461.42	.	+	95266383
chr12	95274889	95282312	CHS.12461.42	.	+	95266383
chr12	95270188	95274741	CHS.12461.42	.	+	95266383
chr12	95287857	95294271	CHS.12461.42	.	+	95266383
chr12	95296258	95300164	CHS.12461.42	.	+	95266383
chr12	95266632	95270038	CHS.12461.42	.	+	95266383
chr12	95294372	95296050	CHS.12461.42	.	+	95266383
chr12	95282644	95287663	CHS.12461.42	.	+	95266383
chr12	95274889	95282312	CHS.12461.42	.	+	95266383
chr12	95270188	95274741	CHS.12461.43	.	+	95266383
chr12	95282644	95287663	CHS.12461.43	.	+	95266383
chr12	95274889	95282312	CHS.12461.43	.	+	95266383
chr12	95266632	95270050	CHS.12461.43	.	+	95266383
chr12	95270188	95274741	CHS.12461.43	.	+	95266383
chr12	95287857	95294271	CHS.12461.43	.	+	95266383
chr12	95296258	95299093	CHS.12461.43	.	+	95266383
chr12	95294372	95296050	CHS.12461.43	.	+	95266383
chr12	95282644	95287663	CHS.12461.43	.	+	95266383
chr12	95274889	95282312	CHS.12461.43	.	+	95266383
chr12	95266632	95270050	CHS.12461.43	.	+	95266383
chr12	95270188	95274741	CHS.12461.44	.	+	95266383
chr12	95282644	95287663	CHS.12461.44	.	+	95266383
chr12	95274889	95282312	CHS.12461.44	.	+	95266383
chr12	95266632	95270050	CHS.12461.44	.	+	95266383
chr12	95270188	95274741	CHS.12461.44	.	+	95266383
chr12	95287857	95294271	CHS.12461.44	.	+	95266383
chr12	95296258	95300164	CHS.12461.44	.	+	95266383
chr12	95294372	95296050	CHS.12461.44	.	+	95266383
chr12	95282644	95287663	CHS.12461.44	.	+	95266383
chr12	95274889	95282312	CHS.12461.44	.	+	95266383
chr12	95266632	95270050	CHS.12461.44	.	+	95266383
chr12	95270188	95274741	CHS.12461.45	.	+	95257162
chr12	95257239	95262905	CHS.12461.45	.	+	95257162
chr12	95287857	95294271	CHS.12461.45	.	+	95257162
chr12	95296258	95300164	CHS.12461.45	.	+	95257162
chr12	95294372	95296050	CHS.12461.45	.	+	95257162
chr12	95282644	95287663	CHS.12461.45	.	+	95257162
chr12	95274889	95282312	CHS.12461.45	.	+	95257162
chr12	95266632	95270050	CHS.12461.45	.	+	95257162
chr12	95263081	95266356	CHS.12461.45	.	+	95257162
chr12	95270188	95274741	CHS.12461.47	.	+	95256618
chr12	95257239	95262905	CHS.12461.47	.	+	95256618
chr12	95287857	95294271	CHS.12461.47	.	+	95256618
chr12	95256622	95257149	CHS.12461.47	.	+	95256618
chr12	95294372	95296050	CHS.12461.47	.	+	95256618
chr12	95282644	95287663	CHS.12461.47	.	+	95256618
chr12	95274889	95282312	CHS.12461.47	.	+	95256618
chr12	95266632	95270050	CHS.12461.47	.	+	95256618
chr12	95263081	95266356	CHS.12461.47	.	+	95256618
chr12	95270188	95274741	CHS.12461.47	.	+	95256618
chr12	95257239	95262905	CHS.12461.47	.	+	95256618
chr12	95287857	95294271	CHS.12461.47	.	+	95256618
chr12	95256622	95257149	CHS.12461.47	.	+	95256618
chr12	95294372	95296050	CHS.12461.47	.	+	95256618
chr12	95282644	95287663	CHS.12461.47	.	+	95256618
chr12	95274889	95282312	CHS.12461.47	.	+	95256618
chr12	95266632	95270050	CHS.12461.47	.	+	95256618
chr12	95263081	95266356	CHS.12461.47	.	+	95256618
chr12	95270188	95274741	CHS.12461.7	.	+	95256618
chr12	95257239	95262905	CHS.12461.7	.	+	95256618
chr12	95287857	95294271	CHS.12461.7	.	+	95256618
chr12	95256622	95257149	CHS.12461.7	.	+	95256618
chr12	95296258	95300164	CHS.12461.7	.	+	95256618
chr12	95294372	95296050	CHS.12461.7	.	+	95256618
chr12	95282644	95287663	CHS.12461.7	.	+	95256618
chr12	95274889	95282312	CHS.12461.7	.	+	95256618
chr12	95266632	95270050	CHS.12461.7	.	+	95256618
chr12	95263081	95266356	CHS.12461.7	.	+	95256618
chr12	95270188	95274741	CHS.12461.7	.	+	95256618
chr12	95257239	95262905	CHS.12461.7	.	+	95256618
chr12	95287857	95294271	CHS.12461.7	.	+	95256618
chr12	95256622	95257149	CHS.12461.7	.	+	95256618
chr12	95296258	95300164	CHS.12461.7	.	+	95256618
chr12	95294372	95296050	CHS.12461.7	.	+	95256618
chr12	95282644	95287663	CHS.12461.7	.	+	95256618
chr12	95274889	95282312	CHS.12461.7	.	+	95256618
chr12	95266632	95270050	CHS.12461.7	.	+	95256618
chr12	95263081	95266356	CHS.12461.7	.	+	95256618
chr12	95270188	95274741	CHS.12461.9	.	+	95257162
chr12	95257239	95262905	CHS.12461.9	.	+	95257162
chr12	95287857	95294271	CHS.12461.9	.	+	95257162
chr12	95296258	95300164	CHS.12461.9	.	+	95257162
chr12	95266632	95270038	CHS.12461.9	.	+	95257162
chr12	95294372	95296050	CHS.12461.9	.	+	95257162
chr12	95282644	95287663	CHS.12461.9	.	+	95257162
chr12	95274889	95282312	CHS.12461.9	.	+	95257162
chr12	95263081	95266356	CHS.12461.9	.	+	95257162
chr12	95512916	95513651	CHS.12465.2	.	+	95512820
chr12	95992805	95993450	CHS.12480.6	.	-	95993471
chr12	95976498	95976597	CHS.12480.6	.	-	95993471
chr12	95985966	95986064	CHS.12480.6	.	-	95993471
chr12	95978078	95980555	CHS.12480.6	.	-	95993471
chr12	95988240	95990392	CHS.12480.6	.	-	95993471
chr12	95976706	95977943	CHS.12480.6	.	-	95993471
chr12	95983991	95985907	CHS.12480.6	.	-	95993471
chr12	95986160	95987066	CHS.12480.6	.	-	95993471
chr12	95990532	95992679	CHS.12480.6	.	-	95993471
chr12	95974372	95975972	CHS.12480.6	.	-	95993471
chr12	95980721	95980797	CHS.12480.6	.	-	95993471
chr12	95987214	95988192	CHS.12480.6	.	-	95993471
chr12	95992805	95993450	CHS.12480.6	.	-	95993471
chr12	95976498	95976597	CHS.12480.6	.	-	95993471
chr12	95985966	95986064	CHS.12480.6	.	-	95993471
chr12	95978078	95980555	CHS.12480.6	.	-	95993471
chr12	95988240	95990392	CHS.12480.6	.	-	95993471
chr12	95976706	95977943	CHS.12480.6	.	-	95993471
chr12	95983991	95985907	CHS.12480.6	.	-	95993471
chr12	95986160	95987066	CHS.12480.6	.	-	95993471
chr12	95990532	95992679	CHS.12480.6	.	-	95993471
chr12	95974372	95975972	CHS.12480.6	.	-	95993471
chr12	95980721	95980797	CHS.12480.6	.	-	95993471
chr12	95987214	95988192	CHS.12480.6	.	-	95993471
chr12	95992805	95993450	CHS.12480.8	.	-	95993471
chr12	95980863	95983910	CHS.12480.8	.	-	95993471
chr12	95985966	95986064	CHS.12480.8	.	-	95993471
chr12	95988240	95990392	CHS.12480.8	.	-	95993471
chr12	95980721	95980797	CHS.12480.8	.	-	95993471
chr12	95976706	95977943	CHS.12480.8	.	-	95993471
chr12	95978078	95980555	CHS.12480.8	.	-	95993471
chr12	95986160	95987066	CHS.12480.8	.	-	95993471
chr12	95983991	95985907	CHS.12480.8	.	-	95993471
chr12	95990532	95992679	CHS.12480.8	.	-	95993471
chr12	95974372	95976428	CHS.12480.8	.	-	95993471
chr12	95976498	95976597	CHS.12480.8	.	-	95993471
chr12	95987214	95988192	CHS.12480.8	.	-	95993471
chr12	95992805	95993450	CHS.12480.8	.	-	95993471
chr12	95980863	95983910	CHS.12480.8	.	-	95993471
chr12	95985966	95986064	CHS.12480.8	.	-	95993471
chr12	95988240	95990392	CHS.12480.8	.	-	95993471
chr12	95980721	95980797	CHS.12480.8	.	-	95993471
chr12	95976706	95977943	CHS.12480.8	.	-	95993471
chr12	95978078	95980555	CHS.12480.8	.	-	95993471
chr12	95986160	95987066	CHS.12480.8	.	-	95993471
chr12	95983991	95985907	CHS.12480.8	.	-	95993471
chr12	95990532	95992679	CHS.12480.8	.	-	95993471
chr12	95974372	95976428	CHS.12480.8	.	-	95993471
chr12	95976498	95976597	CHS.12480.8	.	-	95993471
chr12	95987214	95988192	CHS.12480.8	.	-	95993471
chr12	96013853	96014854	CHS.12482.1	.	-	96024501
chr12	96003064	96003837	CHS.12482.1	.	-	96024501
chr12	96009148	96013187	CHS.12482.1	.	-	96024501
chr12	96014999	96015582	CHS.12482.1	.	-	96024501
chr12	96017580	96018762	CHS.12482.1	.	-	96024501
chr12	96021137	96022146	CHS.12482.1	.	-	96024501
chr12	96017114	96017556	CHS.12482.1	.	-	96024501
chr12	96018903	96019167	CHS.12482.1	.	-	96024501
chr12	96019240	96021084	CHS.12482.1	.	-	96024501
chr12	96022251	96024478	CHS.12482.1	.	-	96024501
chr12	96003981	96006313	CHS.12482.1	.	-	96024501
chr12	96006409	96009093	CHS.12482.1	.	-	96024501
chr12	96015694	96017043	CHS.12482.1	.	-	96024501
chr12	96013258	96013749	CHS.12482.1	.	-	96024501
chr12	96001106	96002959	CHS.12482.3	.	-	96002998
chr12	98601281	98601367	CHS.12533.5	.	+	98595587
chr12	98598703	98599954	CHS.12533.5	.	+	98595587
chr12	98600127	98601170	CHS.12533.5	.	+	98595587
chr12	98595848	98597855	CHS.12533.5	.	+	98595587
chr12	98598035	98598123	CHS.12533.5	.	+	98595587
chr12	100210351	100212255	CHS.12546.5	.	+	100205753
chr12	100212354	100212449	CHS.12546.5	.	+	100205753
chr12	100220146	100223785	CHS.12546.5	.	+	100205753
chr12	100207786	100210072	CHS.12546.5	.	+	100205753
chr12	100205757	100207662	CHS.12546.5	.	+	100205753
chr12	100218586	100220007	CHS.12546.5	.	+	100205753
chr12	100212528	100218414	CHS.12546.5	.	+	100205753
chr12	100210208	100210294	CHS.12546.5	.	+	100205753
chr12	100205757	100207662	CHS.12546.6	.	+	100205753
chr12	100238117	100241642	CHS.12547.1	.	-	100252532
chr12	100241845	100242485	CHS.12547.1	.	-	100252532
chr12	100242569	100252175	CHS.12547.1	.	-	100252532
chr12	100204294	100221669	CHS.12547.1	.	-	100252532
chr12	100252301	100252393	CHS.12547.1	.	-	100252532
chr12	100221793	100237967	CHS.12547.1	.	-	100252532
chr12	100252301	100252393	CHS.12547.1	.	-	100252532
chr12	100256226	100262263	CHS.12547.2	.	-	100262395
chr12	100252536	100253488	CHS.12547.2	.	-	100262395
chr12	100253715	100256048	CHS.12547.2	.	-	100262395
chr12	100256226	100262263	CHS.12547.2	.	-	100262395
chr12	100252536	100253488	CHS.12547.2	.	-	100262395
chr12	100253715	100256048	CHS.12547.2	.	-	100262395
chr12	100256226	100262263	CHS.12547.3	.	-	100262395
chr12	100252536	100253488	CHS.12547.3	.	-	100262395
chr12	100253715	100256048	CHS.12547.3	.	-	100262395
chr12	100256226	100262263	CHS.12547.3	.	-	100262395
chr12	100252536	100253488	CHS.12547.3	.	-	100262395
chr12	100253715	100256048	CHS.12547.3	.	-	100262395
chr12	100537047	100540671	CHS.12551.3	.	+	100536596
chr12	100540818	100561884	CHS.12551.3	.	+	100536596
chr12	100561998	100563250	CHS.12551.3	.	+	100536596
chr12	100536610	100536947	CHS.12551.3	.	+	100536596
chr12	100974889	100987538	CHS.12553.10	.	+	100974795
chr12	100987670	101020033	CHS.12553.10	.	+	100974795
chr12	100974889	100987538	CHS.12553.11	.	+	100974795
chr12	100987670	101020033	CHS.12553.11	.	+	100974795
chr12	101127074	101127860	CHS.12553.13	.	+	101127067
chr12	101127074	101127860	CHS.12553.15	.	+	101127067
chr12	101127074	101127860	CHS.12553.16	.	+	101127067
chr12	101127078	101127860	CHS.12553.17	.	+	101127067
chr12	101127074	101127860	CHS.12553.22	.	+	101127067
chr12	101127078	101127860	CHS.12553.23	.	+	101127067
chr12	101127078	101127860	CHS.12553.5	.	+	101127067
chr12	101127074	101127860	CHS.12553.6	.	+	101127067
chr12	101127078	101127860	CHS.12553.7	.	+	101127067
chr12	101127074	101127860	CHS.12553.8	.	+	101127067
chr12	101684424	101685581	CHS.12565.10	.	+	101684402
chr12	101684424	101685581	CHS.12565.12	.	+	101684402
chr12	101684424	101685581	CHS.12565.13	.	+	101684392
chr12	101684424	101685581	CHS.12565.24	.	+	101684392
chr12	101684424	101685581	CHS.12565.28	.	+	101684392
chr12	101684424	101685581	CHS.12565.29	.	+	101684392
chr12	101684424	101685581	CHS.12565.3	.	+	101684402
chr12	101684424	101685581	CHS.12565.30	.	+	101684392
chr12	101684424	101685581	CHS.12565.4	.	+	101684392
chr12	101684424	101685581	CHS.12565.4	.	+	101684392
chr12	101684424	101685581	CHS.12565.7	.	+	101684402
chr12	101684424	101685581	CHS.12565.8	.	+	101684392
chr12	101684424	101685581	CHS.12565.8	.	+	101684392
chr12	101684424	101685581	CHS.12565.9	.	+	101684402
chr12	101720254	101723167	CHS.12571.20	.	+	101719495
chr12	101723847	101726293	CHS.12571.20	.	+	101719495
chr12	101723326	101723721	CHS.12571.20	.	+	101719495
chr12	101719516	101720122	CHS.12571.20	.	+	101719495
chr12	101726404	101728900	CHS.12571.20	.	+	101719495
chr12	101720254	101723167	CHS.12571.5	.	+	101719495
chr12	101723847	101726293	CHS.12571.5	.	+	101719495
chr12	101723326	101723721	CHS.12571.5	.	+	101719495
chr12	101719516	101720122	CHS.12571.5	.	+	101719495
chr12	101726517	101728900	CHS.12571.5	.	+	101719495
chr12	102013192	102025973	CHS.12581.12	.	-	102050258
chr12	102039975	102044104	CHS.12581.12	.	-	102050258
chr12	102044212	102046053	CHS.12581.12	.	-	102050258
chr12	102046119	102050188	CHS.12581.12	.	-	102050258
chr12	102026038	102039867	CHS.12581.12	.	-	102050258
chr12	102959002	102959361	CHS.12595.1	.	+	102958952
chr12	103302559	103305973	CHS.12596.37	.	-	103368095
chr12	103306345	103368011	CHS.12596.37	.	-	103368095
chr12	103302559	103305973	CHS.12596.39	.	-	103368095
chr12	103306345	103368011	CHS.12596.39	.	-	103368095
chr12	103268962	103269806	CHS.12596.9	.	-	103273882
chr12	103269853	103273791	CHS.12596.9	.	-	103273882
chr12	103267708	103267852	CHS.12596.9	.	-	103273882
chr12	103263371	103267633	CHS.12596.9	.	-	103273882
chr12	103237902	103263325	CHS.12596.9	.	-	103273882
chr12	103775630	103777043	CHS.12603.2	.	-	103777831
chr12	103775630	103777043	CHS.12603.5	.	-	103777831
chr12	103951630	103953413	CHS.12609.4	.	-	103953465
chr12	103951630	103953413	CHS.12609.9	.	-	103953465
chr12	105024479	105026544	CHS.12626.11	.	-	105066650
chr12	105040694	105046709	CHS.12626.11	.	-	105066650
chr12	105063022	105065266	CHS.12626.11	.	-	105066650
chr12	105034398	105038102	CHS.12626.11	.	-	105066650
chr12	105046969	105049907	CHS.12626.11	.	-	105066650
chr12	105061072	105061626	CHS.12626.11	.	-	105066650
chr12	105038202	105039712	CHS.12626.11	.	-	105066650
chr12	105026744	105030323	CHS.12626.11	.	-	105066650
chr12	105065356	105066567	CHS.12626.11	.	-	105066650
chr12	105058220	105060980	CHS.12626.11	.	-	105066650
chr12	105031934	105034299	CHS.12626.11	.	-	105066650
chr12	105061752	105062887	CHS.12626.11	.	-	105066650
chr12	105030429	105031768	CHS.12626.11	.	-	105066650
chr12	105039806	105040606	CHS.12626.11	.	-	105066650
chr12	105052217	105052811	CHS.12626.11	.	-	105066650
chr12	105050058	105052089	CHS.12626.11	.	-	105066650
chr12	105046815	105046898	CHS.12626.11	.	-	105066650
chr12	105052931	105058072	CHS.12626.11	.	-	105066650
chr12	105024479	105026544	CHS.12626.3	.	-	105066650
chr12	105040694	105046709	CHS.12626.3	.	-	105066650
chr12	105063022	105065266	CHS.12626.3	.	-	105066650
chr12	105034398	105038102	CHS.12626.3	.	-	105066650
chr12	105046969	105049907	CHS.12626.3	.	-	105066650
chr12	105061072	105061626	CHS.12626.3	.	-	105066650
chr12	105038202	105039712	CHS.12626.3	.	-	105066650
chr12	105026744	105030323	CHS.12626.3	.	-	105066650
chr12	105065356	105066567	CHS.12626.3	.	-	105066650
chr12	105058220	105060980	CHS.12626.3	.	-	105066650
chr12	105031890	105034299	CHS.12626.3	.	-	105066650
chr12	105061752	105062887	CHS.12626.3	.	-	105066650
chr12	105030429	105031768	CHS.12626.3	.	-	105066650
chr12	105039806	105040606	CHS.12626.3	.	-	105066650
chr12	105052217	105052811	CHS.12626.3	.	-	105066650
chr12	105050058	105052089	CHS.12626.3	.	-	105066650
chr12	105046815	105046898	CHS.12626.3	.	-	105066650
chr12	105052931	105058072	CHS.12626.3	.	-	105066650
chr12	105367509	105370633	CHS.12635.1	.	+	105367473
chr12	105367509	105370633	CHS.12635.2	.	+	105367473
chr12	105367509	105370633	CHS.12635.3	.	+	105367473
chr12	106879125	106879774	CHS.12660.4	.	+	106874517
chr12	106874567	106878986	CHS.12660.4	.	+	106874517
chr12	106879947	106885903	CHS.12660.4	.	+	106874517
chr12	106879125	106879774	CHS.12660.5	.	+	106874517
chr12	106879947	106885903	CHS.12660.5	.	+	106874517
chr12	106874567	106885903	CHS.12660.6	.	+	106874517
chr12	106992001	106992786	CHS.12665.2	.	-	106992789
chr12	106992026	106992786	CHS.12665.4	.	-	106992789
chr12	107693096	107696473	CHS.12670.1	.	+	107693007
chr12	107696584	107697466	CHS.12670.1	.	+	107693007
chr12	108537595	108538064	CHS.12691.7	.	-	108538162
chr12	108526553	108530141	CHS.12691.7	.	-	108538162
chr12	108536572	108536707	CHS.12691.7	.	-	108538162
chr12	108532334	108535358	CHS.12691.7	.	-	108538162
chr12	108524506	108525456	CHS.12691.7	.	-	108538162
chr12	108523634	108524315	CHS.12691.7	.	-	108538162
chr12	108525609	108526098	CHS.12691.7	.	-	108538162
chr12	108530310	108531203	CHS.12691.7	.	-	108538162
chr12	108536785	108537487	CHS.12691.7	.	-	108538162
chr12	108531280	108532221	CHS.12691.7	.	-	108538162
chr12	108535468	108536513	CHS.12691.7	.	-	108538162
chr12	108567268	108567657	CHS.12693.1	.	+	108564083
chr12	108564392	108565320	CHS.12693.1	.	+	108564083
chr12	108565431	108567189	CHS.12693.1	.	+	108564083
chr12	108564155	108564278	CHS.12693.1	.	+	108564083
chr12	108567268	108567657	CHS.12693.14	.	+	108564083
chr12	108564392	108565320	CHS.12693.14	.	+	108564083
chr12	108565431	108567189	CHS.12693.14	.	+	108564083
chr12	108567743	108568830	CHS.12693.14	.	+	108564083
chr12	108564392	108565320	CHS.12693.15	.	+	108564083
chr12	108565431	108567189	CHS.12693.15	.	+	108564083
chr12	108565431	108567189	CHS.12693.3	.	+	108564083
chr12	108567757	108568830	CHS.12693.3	.	+	108564083
chr12	108564392	108565320	CHS.12693.3	.	+	108564083
chr12	108564155	108564278	CHS.12693.3	.	+	108564083
chr12	108567268	108567657	CHS.12693.3	.	+	108564083
chr12	108567268	108568830	CHS.12693.4	.	+	108564083
chr12	108564392	108565320	CHS.12693.4	.	+	108564083
chr12	108565431	108567189	CHS.12693.4	.	+	108564083
chr12	108564155	108564278	CHS.12693.4	.	+	108564083
chr12	108568016	108568830	CHS.12693.7	.	+	108567969
chr12	109103611	109109828	CHS.12718.4	.	+	109102853
chr12	109102927	109103432	CHS.12718.4	.	+	109102853
chr12	109457682	109457991	CHS.12725.5	.	-	109458064
chr12	109451813	109456117	CHS.12725.5	.	-	109458064
chr12	109456313	109457629	CHS.12725.5	.	-	109458064
chr12	109559155	109561039	CHS.12728.1	.	-	109561419
chr12	109561104	109561419	CHS.12728.1	.	-	109561419
chr12	109557136	109559095	CHS.12728.1	.	-	109561419
chr12	109559155	109561039	CHS.12728.17	.	-	109561419
chr12	109561329	109561419	CHS.12728.17	.	-	109561419
chr12	109557136	109559095	CHS.12728.17	.	-	109561419
chr12	109559155	109561039	CHS.12728.2	.	-	109561419
chr12	109561104	109561242	CHS.12728.2	.	-	109561419
chr12	109561329	109561419	CHS.12728.2	.	-	109561419
chr12	109557136	109559095	CHS.12728.2	.	-	109561419
chr12	109561104	109561415	CHS.12728.3	.	-	109561419
chr12	109559155	109561039	CHS.12728.3	.	-	109561419
chr12	109557136	109559095	CHS.12728.3	.	-	109561419
chr12	109561104	109561291	CHS.12728.5	.	-	109561419
chr12	109559155	109561039	CHS.12728.5	.	-	109561419
chr12	109561329	109561419	CHS.12728.5	.	-	109561419
chr12	109557136	109559095	CHS.12728.5	.	-	109561419
chr12	109559155	109561039	CHS.12728.7	.	-	109561419
chr12	109561104	109561242	CHS.12728.7	.	-	109561419
chr12	109561329	109561415	CHS.12728.7	.	-	109561419
chr12	109557136	109559095	CHS.12728.7	.	-	109561419
chr12	109586799	109590770	CHS.12729.11	.	+	109586044
chr12	109595181	109596425	CHS.12729.11	.	+	109586044
chr12	109586125	109586753	CHS.12729.11	.	+	109586044
chr12	109591357	109595027	CHS.12729.11	.	+	109586044
chr12	109590861	109591240	CHS.12729.11	.	+	109586044
chr12	109586799	109590770	CHS.12729.11	.	+	109586044
chr12	109595181	109596425	CHS.12729.11	.	+	109586044
chr12	109586125	109586753	CHS.12729.11	.	+	109586044
chr12	109591357	109595027	CHS.12729.11	.	+	109586044
chr12	109590861	109591240	CHS.12729.11	.	+	109586044
chr12	109586125	109586753	CHS.12729.14	.	+	109586044
chr12	109586125	109586753	CHS.12729.14	.	+	109586044
chr12	109586799	109590770	CHS.12729.16	.	+	109586044
chr12	109595181	109596425	CHS.12729.16	.	+	109586044
chr12	109586125	109586753	CHS.12729.16	.	+	109586044
chr12	109591357	109595027	CHS.12729.16	.	+	109586044
chr12	109590861	109591240	CHS.12729.16	.	+	109586044
chr12	109586799	109590770	CHS.12729.16	.	+	109586044
chr12	109595181	109596425	CHS.12729.16	.	+	109586044
chr12	109586125	109586753	CHS.12729.16	.	+	109586044
chr12	109591357	109595027	CHS.12729.16	.	+	109586044
chr12	109590861	109591240	CHS.12729.16	.	+	109586044
chr12	109586799	109590770	CHS.12729.3	.	+	109586044
chr12	109595181	109596425	CHS.12729.3	.	+	109586044
chr12	109586125	109586753	CHS.12729.3	.	+	109586044
chr12	109591357	109595027	CHS.12729.3	.	+	109586044
chr12	109590861	109591240	CHS.12729.3	.	+	109586044
chr12	109586799	109590770	CHS.12729.3	.	+	109586044
chr12	109595181	109596425	CHS.12729.3	.	+	109586044
chr12	109586125	109586753	CHS.12729.3	.	+	109586044
chr12	109591357	109595027	CHS.12729.3	.	+	109586044
chr12	109590861	109591240	CHS.12729.3	.	+	109586044
chr12	109788716	109792362	CHS.12734.1	.	-	109793528
chr12	109786837	109788399	CHS.12734.1	.	-	109793528
chr12	109783778	109784315	CHS.12734.1	.	-	109793528
chr12	109784437	109786709	CHS.12734.1	.	-	109793528
chr12	109792429	109792651	CHS.12734.1	.	-	109793528
chr12	109792817	109793526	CHS.12734.1	.	-	109793528
chr12	109788716	109792362	CHS.12734.10	.	-	109793528
chr12	109786837	109788399	CHS.12734.10	.	-	109793528
chr12	109783778	109784315	CHS.12734.10	.	-	109793528
chr12	109784437	109786709	CHS.12734.10	.	-	109793528
chr12	109792429	109792651	CHS.12734.10	.	-	109793528
chr12	109792817	109793526	CHS.12734.10	.	-	109793528
chr12	109788716	109792362	CHS.12734.11	.	-	109793528
chr12	109786837	109788399	CHS.12734.11	.	-	109793528
chr12	109783778	109784315	CHS.12734.11	.	-	109793528
chr12	109792429	109792651	CHS.12734.11	.	-	109793528
chr12	109784437	109786709	CHS.12734.11	.	-	109793528
chr12	109792817	109793526	CHS.12734.11	.	-	109793528
chr12	109788716	109792362	CHS.12734.12	.	-	109793528
chr12	109786837	109788399	CHS.12734.12	.	-	109793528
chr12	109783778	109784315	CHS.12734.12	.	-	109793528
chr12	109784437	109786709	CHS.12734.12	.	-	109793528
chr12	109792429	109792651	CHS.12734.12	.	-	109793528
chr12	109792817	109793526	CHS.12734.12	.	-	109793528
chr12	109788716	109792362	CHS.12734.14	.	-	109793528
chr12	109786896	109788399	CHS.12734.14	.	-	109793528
chr12	109792429	109792651	CHS.12734.14	.	-	109793528
chr12	109792817	109793526	CHS.12734.14	.	-	109793528
chr12	109792429	109792651	CHS.12734.15	.	-	109793528
chr12	109792817	109793526	CHS.12734.15	.	-	109793528
chr12	109788742	109792362	CHS.12734.15	.	-	109793528
chr12	109792767	109793526	CHS.12734.16	.	-	109793528
chr12	109788716	109792362	CHS.12734.6	.	-	109793528
chr12	109786837	109788399	CHS.12734.6	.	-	109793528
chr12	109783778	109784315	CHS.12734.6	.	-	109793528
chr12	109784437	109786709	CHS.12734.6	.	-	109793528
chr12	109792429	109792651	CHS.12734.6	.	-	109793528
chr12	109792817	109793526	CHS.12734.6	.	-	109793528
chr12	109855769	109857525	CHS.12736.11	.	-	109858154
chr12	109852854	109855618	CHS.12736.11	.	-	109858154
chr12	109857659	109857854	CHS.12736.12	.	-	109858154
chr12	109855769	109857525	CHS.12736.12	.	-	109858154
chr12	109852737	109855618	CHS.12736.12	.	-	109858154
chr12	109855769	109857525	CHS.12736.19	.	-	109858154
chr12	109857659	109858139	CHS.12736.19	.	-	109858154
chr12	109852737	109855618	CHS.12736.19	.	-	109858154
chr12	109852733	109855618	CHS.12736.6	.	-	109858154
chr12	109855769	109857525	CHS.12736.6	.	-	109858154
chr12	109855769	109857525	CHS.12736.7	.	-	109858154
chr12	109854358	109855618	CHS.12736.7	.	-	109858154
chr12	109854959	109855618	CHS.12736.9	.	-	109858154
chr12	109855769	109857525	CHS.12736.9	.	-	109858154
chr12	109852737	109854821	CHS.12736.9	.	-	109858154
chr12	110028642	110029477	CHS.12742.3	.	+	110021156
chr12	110029635	110030644	CHS.12742.3	.	+	110021156
chr12	110027766	110028511	CHS.12742.3	.	+	110021156
chr12	110025823	110027704	CHS.12742.3	.	+	110021156
chr12	110024112	110025741	CHS.12742.3	.	+	110021156
chr12	110042459	110044419	CHS.12743.13	.	-	110044438
chr12	110042612	110044063	CHS.12743.4	.	-	110044438
chr12	110042459	110044063	CHS.12743.5	.	-	110044438
chr12	110518938	110519793	CHS.12758.10	.	+	110511516
chr12	110519916	110522176	CHS.12758.10	.	+	110511516
chr12	110515156	110518675	CHS.12758.10	.	+	110511516
chr12	110511583	110512778	CHS.12758.10	.	+	110511516
chr12	110518782	110518873	CHS.12758.10	.	+	110511516
chr12	110512878	110515049	CHS.12758.10	.	+	110511516
chr12	110522411	110530524	CHS.12758.10	.	+	110511516
chr12	110518938	110519793	CHS.12758.22	.	+	110511516
chr12	110519916	110522176	CHS.12758.22	.	+	110511516
chr12	110515156	110518675	CHS.12758.22	.	+	110511516
chr12	110511583	110512778	CHS.12758.22	.	+	110511516
chr12	110518782	110518873	CHS.12758.22	.	+	110511516
chr12	110512878	110515049	CHS.12758.22	.	+	110511516
chr12	110522411	110530524	CHS.12758.22	.	+	110511516
chr12	110619956	110626361	CHS.12763.1	.	+	110619854
chr12	110626492	110628766	CHS.12763.1	.	+	110619854
chr12	110619956	110626361	CHS.12763.1	.	+	110619854
chr12	110626492	110628766	CHS.12763.1	.	+	110619854
chr12	110619956	110626361	CHS.12763.1	.	+	110619854
chr12	110626492	110628766	CHS.12763.1	.	+	110619854
chr12	110628224	110628766	CHS.12763.11	.	+	110626405
chr12	110626492	110628051	CHS.12763.11	.	+	110626405
chr12	110626492	110628796	CHS.12763.12	.	+	110626405
chr12	110626492	110628796	CHS.12763.13	.	+	110626405
chr12	110647336	110647748	CHS.12763.17	.	+	110628116
chr12	110641627	110642248	CHS.12763.17	.	+	110628116
chr12	110642389	110644966	CHS.12763.17	.	+	110628116
chr12	110636501	110640382	CHS.12763.17	.	+	110628116
chr12	110634779	110636480	CHS.12763.17	.	+	110628116
chr12	110628224	110628766	CHS.12763.17	.	+	110628116
chr12	110640517	110641023	CHS.12763.17	.	+	110628116
chr12	110628918	110632471	CHS.12763.17	.	+	110628116
chr12	110632559	110634669	CHS.12763.17	.	+	110628116
chr12	110647893	110649042	CHS.12763.17	.	+	110628116
chr12	110641149	110641541	CHS.12763.17	.	+	110628116
chr12	110645129	110647195	CHS.12763.17	.	+	110628116
chr12	110628224	110628796	CHS.12763.18	.	+	110628116
chr12	110647336	110647748	CHS.12763.18	.	+	110628116
chr12	110641627	110642248	CHS.12763.18	.	+	110628116
chr12	110642389	110644966	CHS.12763.18	.	+	110628116
chr12	110636501	110640382	CHS.12763.18	.	+	110628116
chr12	110634779	110636480	CHS.12763.18	.	+	110628116
chr12	110640517	110641023	CHS.12763.18	.	+	110628116
chr12	110628918	110632471	CHS.12763.18	.	+	110628116
chr12	110632559	110634669	CHS.12763.18	.	+	110628116
chr12	110647893	110649042	CHS.12763.18	.	+	110628116
chr12	110641149	110641541	CHS.12763.18	.	+	110628116
chr12	110645129	110647195	CHS.12763.18	.	+	110628116
chr12	110626492	110628766	CHS.12763.21	.	+	110626405
chr12	110647336	110647748	CHS.12763.28	.	+	110619854
chr12	110641627	110642248	CHS.12763.28	.	+	110619854
chr12	110642389	110644966	CHS.12763.28	.	+	110619854
chr12	110636501	110640382	CHS.12763.28	.	+	110619854
chr12	110634779	110636480	CHS.12763.28	.	+	110619854
chr12	110640517	110641023	CHS.12763.28	.	+	110619854
chr12	110619956	110626361	CHS.12763.28	.	+	110619854
chr12	110626492	110628766	CHS.12763.28	.	+	110619854
chr12	110628918	110632471	CHS.12763.28	.	+	110619854
chr12	110645129	110647195	CHS.12763.28	.	+	110619854
chr12	110647893	110649042	CHS.12763.28	.	+	110619854
chr12	110641149	110641541	CHS.12763.28	.	+	110619854
chr12	110632559	110634669	CHS.12763.28	.	+	110619854
chr12	110619956	110626361	CHS.12763.28	.	+	110619854
chr12	110626492	110628766	CHS.12763.28	.	+	110619854
chr12	110647336	110647748	CHS.12763.28	.	+	110619854
chr12	110641627	110642248	CHS.12763.28	.	+	110619854
chr12	110642389	110644966	CHS.12763.28	.	+	110619854
chr12	110636501	110640382	CHS.12763.28	.	+	110619854
chr12	110634779	110636480	CHS.12763.28	.	+	110619854
chr12	110640517	110641023	CHS.12763.28	.	+	110619854
chr12	110619956	110626361	CHS.12763.28	.	+	110619854
chr12	110626492	110628766	CHS.12763.28	.	+	110619854
chr12	110628918	110632471	CHS.12763.28	.	+	110619854
chr12	110645129	110647195	CHS.12763.28	.	+	110619854
chr12	110647893	110649042	CHS.12763.28	.	+	110619854
chr12	110641149	110641541	CHS.12763.28	.	+	110619854
chr12	110632559	110634669	CHS.12763.28	.	+	110619854
chr12	110647336	110647748	CHS.12763.3	.	+	110619854
chr12	110636501	110640382	CHS.12763.3	.	+	110619854
chr12	110634779	110636480	CHS.12763.3	.	+	110619854
chr12	110628224	110628766	CHS.12763.3	.	+	110619854
chr12	110619956	110626361	CHS.12763.3	.	+	110619854
chr12	110640517	110641023	CHS.12763.3	.	+	110619854
chr12	110628918	110632471	CHS.12763.3	.	+	110619854
chr12	110641149	110644966	CHS.12763.3	.	+	110619854
chr12	110645129	110647210	CHS.12763.3	.	+	110619854
chr12	110626492	110627929	CHS.12763.3	.	+	110619854
chr12	110647893	110649042	CHS.12763.3	.	+	110619854
chr12	110632559	110634669	CHS.12763.3	.	+	110619854
chr12	110628224	110628766	CHS.12763.3	.	+	110619854
chr12	110619956	110626361	CHS.12763.3	.	+	110619854
chr12	110626492	110627929	CHS.12763.3	.	+	110619854
chr12	110647336	110647748	CHS.12763.3	.	+	110619854
chr12	110636501	110640382	CHS.12763.3	.	+	110619854
chr12	110634779	110636480	CHS.12763.3	.	+	110619854
chr12	110628224	110628766	CHS.12763.3	.	+	110619854
chr12	110619956	110626361	CHS.12763.3	.	+	110619854
chr12	110640517	110641023	CHS.12763.3	.	+	110619854
chr12	110628918	110632471	CHS.12763.3	.	+	110619854
chr12	110641149	110644966	CHS.12763.3	.	+	110619854
chr12	110645129	110647210	CHS.12763.3	.	+	110619854
chr12	110626492	110627929	CHS.12763.3	.	+	110619854
chr12	110647893	110649042	CHS.12763.3	.	+	110619854
chr12	110632559	110634669	CHS.12763.3	.	+	110619854
chr12	110647336	110647748	CHS.12763.33	.	+	110619854
chr12	110636501	110640382	CHS.12763.33	.	+	110619854
chr12	110634779	110636480	CHS.12763.33	.	+	110619854
chr12	110640517	110641023	CHS.12763.33	.	+	110619854
chr12	110619956	110626361	CHS.12763.33	.	+	110619854
chr12	110626492	110628766	CHS.12763.33	.	+	110619854
chr12	110628918	110632471	CHS.12763.33	.	+	110619854
chr12	110645129	110647210	CHS.12763.33	.	+	110619854
chr12	110641627	110644972	CHS.12763.33	.	+	110619854
chr12	110647893	110649042	CHS.12763.33	.	+	110619854
chr12	110641149	110641541	CHS.12763.33	.	+	110619854
chr12	110632559	110634669	CHS.12763.33	.	+	110619854
chr12	110619956	110626361	CHS.12763.33	.	+	110619854
chr12	110626492	110628766	CHS.12763.33	.	+	110619854
chr12	110647336	110647748	CHS.12763.33	.	+	110619854
chr12	110636501	110640382	CHS.12763.33	.	+	110619854
chr12	110634779	110636480	CHS.12763.33	.	+	110619854
chr12	110640517	110641023	CHS.12763.33	.	+	110619854
chr12	110619956	110626361	CHS.12763.33	.	+	110619854
chr12	110626492	110628766	CHS.12763.33	.	+	110619854
chr12	110628918	110632471	CHS.12763.33	.	+	110619854
chr12	110645129	110647210	CHS.12763.33	.	+	110619854
chr12	110641627	110644972	CHS.12763.33	.	+	110619854
chr12	110647893	110649042	CHS.12763.33	.	+	110619854
chr12	110641149	110641541	CHS.12763.33	.	+	110619854
chr12	110632559	110634669	CHS.12763.33	.	+	110619854
chr12	110626492	110628766	CHS.12763.36	.	+	110626405
chr12	110647336	110647748	CHS.12763.4	.	+	110619854
chr12	110641627	110642248	CHS.12763.4	.	+	110619854
chr12	110642389	110644966	CHS.12763.4	.	+	110619854
chr12	110636501	110640382	CHS.12763.4	.	+	110619854
chr12	110634779	110636480	CHS.12763.4	.	+	110619854
chr12	110640517	110641023	CHS.12763.4	.	+	110619854
chr12	110619956	110626361	CHS.12763.4	.	+	110619854
chr12	110626492	110628766	CHS.12763.4	.	+	110619854
chr12	110628918	110632471	CHS.12763.4	.	+	110619854
chr12	110645129	110647210	CHS.12763.4	.	+	110619854
chr12	110647893	110649042	CHS.12763.4	.	+	110619854
chr12	110641149	110641541	CHS.12763.4	.	+	110619854
chr12	110632559	110634669	CHS.12763.4	.	+	110619854
chr12	110619956	110626361	CHS.12763.4	.	+	110619854
chr12	110626492	110628766	CHS.12763.4	.	+	110619854
chr12	110647336	110647748	CHS.12763.4	.	+	110619854
chr12	110641627	110642248	CHS.12763.4	.	+	110619854
chr12	110642389	110644966	CHS.12763.4	.	+	110619854
chr12	110636501	110640382	CHS.12763.4	.	+	110619854
chr12	110634779	110636480	CHS.12763.4	.	+	110619854
chr12	110640517	110641023	CHS.12763.4	.	+	110619854
chr12	110619956	110626361	CHS.12763.4	.	+	110619854
chr12	110626492	110628766	CHS.12763.4	.	+	110619854
chr12	110628918	110632471	CHS.12763.4	.	+	110619854
chr12	110645129	110647210	CHS.12763.4	.	+	110619854
chr12	110647893	110649042	CHS.12763.4	.	+	110619854
chr12	110641149	110641541	CHS.12763.4	.	+	110619854
chr12	110632559	110634669	CHS.12763.4	.	+	110619854
chr12	110647336	110647748	CHS.12763.41	.	+	110619854
chr12	110641627	110642248	CHS.12763.41	.	+	110619854
chr12	110642389	110644966	CHS.12763.41	.	+	110619854
chr12	110636501	110640382	CHS.12763.41	.	+	110619854
chr12	110634779	110636480	CHS.12763.41	.	+	110619854
chr12	110628224	110628766	CHS.12763.41	.	+	110619854
chr12	110619956	110626361	CHS.12763.41	.	+	110619854
chr12	110640517	110641023	CHS.12763.41	.	+	110619854
chr12	110628918	110632471	CHS.12763.41	.	+	110619854
chr12	110626492	110627929	CHS.12763.41	.	+	110619854
chr12	110645129	110647195	CHS.12763.41	.	+	110619854
chr12	110647893	110649042	CHS.12763.41	.	+	110619854
chr12	110641149	110641541	CHS.12763.41	.	+	110619854
chr12	110632559	110634669	CHS.12763.41	.	+	110619854
chr12	110628224	110628766	CHS.12763.41	.	+	110619854
chr12	110619956	110626361	CHS.12763.41	.	+	110619854
chr12	110626492	110627929	CHS.12763.41	.	+	110619854
chr12	110647336	110647748	CHS.12763.41	.	+	110619854
chr12	110641627	110642248	CHS.12763.41	.	+	110619854
chr12	110642389	110644966	CHS.12763.41	.	+	110619854
chr12	110636501	110640382	CHS.12763.41	.	+	110619854
chr12	110634779	110636480	CHS.12763.41	.	+	110619854
chr12	110628224	110628766	CHS.12763.41	.	+	110619854
chr12	110619956	110626361	CHS.12763.41	.	+	110619854
chr12	110640517	110641023	CHS.12763.41	.	+	110619854
chr12	110628918	110632471	CHS.12763.41	.	+	110619854
chr12	110626492	110627929	CHS.12763.41	.	+	110619854
chr12	110645129	110647195	CHS.12763.41	.	+	110619854
chr12	110647893	110649042	CHS.12763.41	.	+	110619854
chr12	110641149	110641541	CHS.12763.41	.	+	110619854
chr12	110632559	110634669	CHS.12763.41	.	+	110619854
chr12	110647336	110647748	CHS.12763.5	.	+	110616305
chr12	110636501	110640382	CHS.12763.5	.	+	110616305
chr12	110634779	110636480	CHS.12763.5	.	+	110616305
chr12	110640517	110641023	CHS.12763.5	.	+	110616305
chr12	110619956	110626361	CHS.12763.5	.	+	110616305
chr12	110626492	110628766	CHS.12763.5	.	+	110616305
chr12	110628918	110632471	CHS.12763.5	.	+	110616305
chr12	110616352	110619835	CHS.12763.5	.	+	110616305
chr12	110641627	110644972	CHS.12763.5	.	+	110616305
chr12	110645129	110647195	CHS.12763.5	.	+	110616305
chr12	110647893	110649042	CHS.12763.5	.	+	110616305
chr12	110641149	110641541	CHS.12763.5	.	+	110616305
chr12	110632559	110634669	CHS.12763.5	.	+	110616305
chr12	110647336	110647748	CHS.12763.6	.	+	110628116
chr12	110641627	110642248	CHS.12763.6	.	+	110628116
chr12	110642389	110644966	CHS.12763.6	.	+	110628116
chr12	110636501	110640382	CHS.12763.6	.	+	110628116
chr12	110634779	110636480	CHS.12763.6	.	+	110628116
chr12	110628224	110628766	CHS.12763.6	.	+	110628116
chr12	110640517	110641023	CHS.12763.6	.	+	110628116
chr12	110645129	110647210	CHS.12763.6	.	+	110628116
chr12	110628918	110632471	CHS.12763.6	.	+	110628116
chr12	110647893	110649042	CHS.12763.6	.	+	110628116
chr12	110641149	110641541	CHS.12763.6	.	+	110628116
chr12	110632559	110634669	CHS.12763.6	.	+	110628116
chr12	110647893	110649042	CHS.12763.7	.	+	110647889
chr12	110647893	110649042	CHS.12763.8	.	+	110647889
chr12	110647893	110649042	CHS.12763.9	.	+	110647889
chr12	110722269	110722396	CHS.12765.17	.	-	110722408
chr12	111810022	111810850	CHS.12784.3	.	+	111809572
chr12	111937243	111938160	CHS.12788.11	.	-	111978757
chr12	111934030	111936691	CHS.12788.11	.	-	111978757
chr12	111965759	111978735	CHS.12788.11	.	-	111978757
chr12	111938210	111943264	CHS.12788.11	.	-	111978757
chr12	111943369	111965594	CHS.12788.11	.	-	111978757
chr12	111936830	111937159	CHS.12788.11	.	-	111978757
chr12	111931827	111932585	CHS.12788.11	.	-	111978757
chr12	111932659	111933885	CHS.12788.11	.	-	111978757
chr12	112043868	112047664	CHS.12790.5	.	-	112081117
chr12	112061388	112068879	CHS.12790.5	.	-	112081117
chr12	112047790	112048291	CHS.12790.5	.	-	112081117
chr12	112060359	112061180	CHS.12790.5	.	-	112081117
chr12	112075789	112078187	CHS.12790.5	.	-	112081117
chr12	112039339	112040480	CHS.12790.5	.	-	112081117
chr12	112078266	112078633	CHS.12790.5	.	-	112081117
chr12	112053657	112054387	CHS.12790.5	.	-	112081117
chr12	112029653	112033232	CHS.12790.5	.	-	112081117
chr12	112068992	112071894	CHS.12790.5	.	-	112081117
chr12	112054568	112060269	CHS.12790.5	.	-	112081117
chr12	112078741	112081059	CHS.12790.5	.	-	112081117
chr12	112043211	112043624	CHS.12790.5	.	-	112081117
chr12	112074764	112075677	CHS.12790.5	.	-	112081117
chr12	112042104	112043087	CHS.12790.5	.	-	112081117
chr12	112048443	112053557	CHS.12790.5	.	-	112081117
chr12	112040578	112042038	CHS.12790.5	.	-	112081117
chr12	112033379	112039228	CHS.12790.5	.	-	112081117
chr12	112072064	112074674	CHS.12790.5	.	-	112081117
chr12	112043868	112047664	CHS.12790.9	.	-	112081117
chr12	112061388	112068879	CHS.12790.9	.	-	112081117
chr12	112047790	112048291	CHS.12790.9	.	-	112081117
chr12	112060359	112061180	CHS.12790.9	.	-	112081117
chr12	112075789	112078187	CHS.12790.9	.	-	112081117
chr12	112048443	112049482	CHS.12790.9	.	-	112081117
chr12	112049611	112053557	CHS.12790.9	.	-	112081117
chr12	112039339	112040480	CHS.12790.9	.	-	112081117
chr12	112078266	112078633	CHS.12790.9	.	-	112081117
chr12	112053657	112054387	CHS.12790.9	.	-	112081117
chr12	112029653	112033232	CHS.12790.9	.	-	112081117
chr12	112068992	112071894	CHS.12790.9	.	-	112081117
chr12	112054568	112060269	CHS.12790.9	.	-	112081117
chr12	112078741	112081059	CHS.12790.9	.	-	112081117
chr12	112074764	112075677	CHS.12790.9	.	-	112081117
chr12	112042104	112043087	CHS.12790.9	.	-	112081117
chr12	112043211	112043624	CHS.12790.9	.	-	112081117
chr12	112040578	112042038	CHS.12790.9	.	-	112081117
chr12	112033379	112039228	CHS.12790.9	.	-	112081117
chr12	112072064	112074674	CHS.12790.9	.	-	112081117
chr12	112152940	112152992	CHS.12792.6	.	+	112152788
chr12	112152940	112152992	CHS.12792.6	.	+	112152788
chr12	112504796	112505824	CHS.12796.2	.	+	112504761
chr1	38864714	38866879	CHS.1281.4	.	-	38873688
chr1	38867009	38867561	CHS.1281.4	.	-	38873688
chr1	38867610	38873017	CHS.1281.4	.	-	38873688
chr1	38873090	38873594	CHS.1281.4	.	-	38873688
chr12	113321108	113321195	CHS.12810.11	.	-	113321319
chr12	113320907	113321055	CHS.12810.11	.	-	113321319
chr12	113321108	113321195	CHS.12810.12	.	-	113321319
chr12	113320907	113321055	CHS.12810.12	.	-	113321319
chr12	113320907	113321055	CHS.12810.22	.	-	113321319
chr12	113321108	113321195	CHS.12810.22	.	-	113321319
chr1	38864714	38866879	CHS.1282.1	.	-	38866919
chr12	113818186	113823208	CHS.12824.2	.	-	113823226
chr12	113818186	113823208	CHS.12824.5	.	-	113823226
chr12	113817361	113818102	CHS.12824.5	.	-	113823226
chr12	113822646	113823208	CHS.12824.7	.	-	113823226
chr12	113822646	113823208	CHS.12824.7	.	-	113823226
chr12	113822646	113823208	CHS.12824.7	.	-	113823226
chr12	116719876	116720295	CHS.12897.3	.	-	116720417
chr12	116717893	116719762	CHS.12897.3	.	-	116720417
chr12	116876800	116878457	CHS.12900.3	.	-	116881034
chr12	116879187	116880975	CHS.12900.3	.	-	116881034
chr12	116861466	116876690	CHS.12900.3	.	-	116881034
chr12	116878544	116879072	CHS.12900.3	.	-	116881034
chr12	116861466	116880975	CHS.12900.5	.	-	116881034
chr12	116876800	116878457	CHS.12900.6	.	-	116881034
chr12	116861466	116867648	CHS.12900.6	.	-	116881034
chr12	116878544	116880975	CHS.12900.6	.	-	116881034
chr12	116867791	116876690	CHS.12900.6	.	-	116881034
chr12	117039210	117041946	CHS.12905.5	.	-	117046593
chr12	117041994	117046558	CHS.12905.5	.	-	117046593
chr12	117039210	117046558	CHS.12905.7	.	-	117046593
chr12	118034358	118034985	CHS.12915.1	.	-	118038387
chr12	118035093	118035213	CHS.12915.1	.	-	118038387
chr12	118036510	118038287	CHS.12915.1	.	-	118038387
chr12	118035324	118036337	CHS.12915.1	.	-	118038387
chr12	120098935	120099029	CHS.12957.9	.	-	120099052
chr12	120097373	120098810	CHS.12957.9	.	-	120099052
chr12	120198739	120198853	CHS.12960.10	.	-	120199379
chr12	120197462	120198553	CHS.12960.10	.	-	120199379
chr12	120196934	120197321	CHS.12960.10	.	-	120199379
chr12	120199000	120199117	CHS.12960.10	.	-	120199379
chr12	120199205	120199309	CHS.12960.10	.	-	120199379
chr12	120198739	120198853	CHS.12960.15	.	-	120199379
chr12	120197462	120198553	CHS.12960.15	.	-	120199379
chr12	120196934	120197321	CHS.12960.15	.	-	120199379
chr12	120199000	120199117	CHS.12960.15	.	-	120199379
chr12	120199205	120199309	CHS.12960.15	.	-	120199379
chr12	120213990	120214135	CHS.12962.46	.	-	120216714
chr12	120215661	120216272	CHS.12962.46	.	-	120216714
chr12	120214217	120214824	CHS.12962.46	.	-	120216714
chr12	120212580	120213841	CHS.12962.46	.	-	120216714
chr12	120215273	120215559	CHS.12962.46	.	-	120216714
chr12	120214998	120215102	CHS.12962.46	.	-	120216714
chr12	120343105	120345569	CHS.12968.8	.	-	120345593
chr12	120457179	120459906	CHS.12973.1	.	+	120457086
chr1	39561122	39561684	CHS.1299.4	.	-	39561700
chr1	39561122	39561684	CHS.1299.5	.	-	39561700
chr1	39561122	39561684	CHS.1299.6	.	-	39561700
chr1	39561122	39561684	CHS.1299.7	.	-	39561700
chr12	121011146	121012429	CHS.12997.8	.	-	121012633
chr12	121006394	121010827	CHS.12997.8	.	-	121012633
chr12	121005093	121006320	CHS.12997.8	.	-	121012633
chr12	121004492	121005002	CHS.12997.8	.	-	121012633
chr12	121010926	121011103	CHS.12997.8	.	-	121012633
chr12	121021058	121023989	CHS.12998.7	.	-	121024029
chr12	121177446	121180353	CHS.13007.1	.	+	121156094
chr12	121162520	121165356	CHS.13007.1	.	+	121156094
chr12	121175478	121177146	CHS.13007.1	.	+	121156094
chr12	121180455	121184304	CHS.13007.1	.	+	121156094
chr12	121156147	121160901	CHS.13007.1	.	+	121156094
chr12	121167624	121175387	CHS.13007.1	.	+	121156094
chr12	121166187	121167487	CHS.13007.1	.	+	121156094
chr12	121165437	121166057	CHS.13007.1	.	+	121156094
chr12	121160974	121162423	CHS.13007.1	.	+	121156094
chr12	121177446	121180353	CHS.13007.10	.	+	121162444
chr12	121175478	121177146	CHS.13007.10	.	+	121162444
chr12	121162520	121165356	CHS.13007.10	.	+	121162444
chr12	121180455	121184304	CHS.13007.10	.	+	121162444
chr12	121167624	121175387	CHS.13007.10	.	+	121162444
chr12	121166187	121167487	CHS.13007.10	.	+	121162444
chr12	121165437	121166057	CHS.13007.10	.	+	121162444
chr12	121177446	121180353	CHS.13007.10	.	+	121162444
chr12	121175478	121177146	CHS.13007.10	.	+	121162444
chr12	121162520	121165356	CHS.13007.10	.	+	121162444
chr12	121180455	121184304	CHS.13007.10	.	+	121162444
chr12	121167624	121175387	CHS.13007.10	.	+	121162444
chr12	121166187	121167487	CHS.13007.10	.	+	121162444
chr12	121165437	121166057	CHS.13007.10	.	+	121162444
chr12	121166187	121175387	CHS.13007.11	.	+	121162444
chr12	121177446	121180353	CHS.13007.11	.	+	121162444
chr12	121177212	121177296	CHS.13007.11	.	+	121162444
chr12	121175478	121177146	CHS.13007.11	.	+	121162444
chr12	121162520	121165356	CHS.13007.11	.	+	121162444
chr12	121180455	121184304	CHS.13007.11	.	+	121162444
chr12	121165437	121166057	CHS.13007.11	.	+	121162444
chr12	121166187	121175387	CHS.13007.11	.	+	121162444
chr12	121177446	121180353	CHS.13007.11	.	+	121162444
chr12	121177212	121177296	CHS.13007.11	.	+	121162444
chr12	121175478	121177146	CHS.13007.11	.	+	121162444
chr12	121162520	121165356	CHS.13007.11	.	+	121162444
chr12	121180455	121184304	CHS.13007.11	.	+	121162444
chr12	121165437	121166057	CHS.13007.11	.	+	121162444
chr12	121156147	121162423	CHS.13007.14	.	+	121156094
chr12	121177446	121180353	CHS.13007.14	.	+	121156094
chr12	121177212	121177296	CHS.13007.14	.	+	121156094
chr12	121162520	121165356	CHS.13007.14	.	+	121156094
chr12	121175478	121177146	CHS.13007.14	.	+	121156094
chr12	121180455	121184304	CHS.13007.14	.	+	121156094
chr12	121167624	121175387	CHS.13007.14	.	+	121156094
chr12	121166187	121167487	CHS.13007.14	.	+	121156094
chr12	121165437	121166057	CHS.13007.14	.	+	121156094
chr12	121177446	121180353	CHS.13007.15	.	+	121162444
chr12	121177212	121177296	CHS.13007.15	.	+	121162444
chr12	121175478	121177146	CHS.13007.15	.	+	121162444
chr12	121162520	121165356	CHS.13007.15	.	+	121162444
chr12	121180455	121184304	CHS.13007.15	.	+	121162444
chr12	121167624	121175387	CHS.13007.15	.	+	121162444
chr12	121166187	121167487	CHS.13007.15	.	+	121162444
chr12	121165437	121166057	CHS.13007.15	.	+	121162444
chr12	121177446	121180353	CHS.13007.15	.	+	121162444
chr12	121177212	121177296	CHS.13007.15	.	+	121162444
chr12	121175478	121177146	CHS.13007.15	.	+	121162444
chr12	121162520	121165356	CHS.13007.15	.	+	121162444
chr12	121180455	121184304	CHS.13007.15	.	+	121162444
chr12	121167624	121175387	CHS.13007.15	.	+	121162444
chr12	121166187	121167487	CHS.13007.15	.	+	121162444
chr12	121165437	121166057	CHS.13007.15	.	+	121162444
chr12	121177446	121180353	CHS.13007.16	.	+	121156094
chr12	121177212	121177296	CHS.13007.16	.	+	121156094
chr12	121162520	121165356	CHS.13007.16	.	+	121156094
chr12	121160974	121162270	CHS.13007.16	.	+	121156094
chr12	121175478	121177146	CHS.13007.16	.	+	121156094
chr12	121180455	121184304	CHS.13007.16	.	+	121156094
chr12	121156147	121160901	CHS.13007.16	.	+	121156094
chr12	121167624	121175387	CHS.13007.16	.	+	121156094
chr12	121166187	121167487	CHS.13007.16	.	+	121156094
chr12	121165437	121166057	CHS.13007.16	.	+	121156094
chr12	121180455	121184304	CHS.13007.17	.	+	121177266
chr12	121177446	121180353	CHS.13007.17	.	+	121177266
chr12	121177446	121180353	CHS.13007.2	.	+	121156094
chr12	121177212	121177296	CHS.13007.2	.	+	121156094
chr12	121162520	121165356	CHS.13007.2	.	+	121156094
chr12	121175478	121177146	CHS.13007.2	.	+	121156094
chr12	121180455	121184304	CHS.13007.2	.	+	121156094
chr12	121156147	121160901	CHS.13007.2	.	+	121156094
chr12	121167624	121175387	CHS.13007.2	.	+	121156094
chr12	121166187	121167487	CHS.13007.2	.	+	121156094
chr12	121165437	121166057	CHS.13007.2	.	+	121156094
chr12	121160974	121162423	CHS.13007.2	.	+	121156094
chr12	121177446	121180353	CHS.13007.3	.	+	121155322
chr12	121162520	121165356	CHS.13007.3	.	+	121155322
chr12	121175478	121177146	CHS.13007.3	.	+	121155322
chr12	121180455	121184304	CHS.13007.3	.	+	121155322
chr12	121156147	121160901	CHS.13007.3	.	+	121155322
chr12	121155374	121156078	CHS.13007.3	.	+	121155322
chr12	121167624	121175387	CHS.13007.3	.	+	121155322
chr12	121166187	121167487	CHS.13007.3	.	+	121155322
chr12	121165437	121166057	CHS.13007.3	.	+	121155322
chr12	121160974	121162423	CHS.13007.3	.	+	121155322
chr12	121177446	121180353	CHS.13007.3	.	+	121155322
chr12	121162520	121165356	CHS.13007.3	.	+	121155322
chr12	121175478	121177146	CHS.13007.3	.	+	121155322
chr12	121180455	121184304	CHS.13007.3	.	+	121155322
chr12	121156147	121160901	CHS.13007.3	.	+	121155322
chr12	121155374	121156078	CHS.13007.3	.	+	121155322
chr12	121167624	121175387	CHS.13007.3	.	+	121155322
chr12	121166187	121167487	CHS.13007.3	.	+	121155322
chr12	121165437	121166057	CHS.13007.3	.	+	121155322
chr12	121160974	121162423	CHS.13007.3	.	+	121155322
chr12	121177446	121180353	CHS.13007.4	.	+	121155322
chr12	121177212	121177296	CHS.13007.4	.	+	121155322
chr12	121162520	121165356	CHS.13007.4	.	+	121155322
chr12	121175478	121177146	CHS.13007.4	.	+	121155322
chr12	121180455	121184304	CHS.13007.4	.	+	121155322
chr12	121156147	121160901	CHS.13007.4	.	+	121155322
chr12	121155374	121156078	CHS.13007.4	.	+	121155322
chr12	121167624	121175387	CHS.13007.4	.	+	121155322
chr12	121166187	121167487	CHS.13007.4	.	+	121155322
chr12	121165437	121166057	CHS.13007.4	.	+	121155322
chr12	121160974	121162423	CHS.13007.4	.	+	121155322
chr12	121177446	121180353	CHS.13007.4	.	+	121155322
chr12	121177212	121177296	CHS.13007.4	.	+	121155322
chr12	121162520	121165356	CHS.13007.4	.	+	121155322
chr12	121175478	121177146	CHS.13007.4	.	+	121155322
chr12	121180455	121184304	CHS.13007.4	.	+	121155322
chr12	121156147	121160901	CHS.13007.4	.	+	121155322
chr12	121155374	121156078	CHS.13007.4	.	+	121155322
chr12	121167624	121175387	CHS.13007.4	.	+	121155322
chr12	121166187	121167487	CHS.13007.4	.	+	121155322
chr12	121165437	121166057	CHS.13007.4	.	+	121155322
chr12	121160974	121162423	CHS.13007.4	.	+	121155322
chr12	121180455	121184304	CHS.13007.6	.	+	121177266
chr12	121177446	121180353	CHS.13007.6	.	+	121177266
chr12	121177212	121177296	CHS.13007.8	.	+	121175417
chr12	121175478	121177146	CHS.13007.8	.	+	121175417
chr12	121177446	121180353	CHS.13007.8	.	+	121175417
chr12	121180455	121184304	CHS.13007.8	.	+	121175417
chr12	121177446	121180353	CHS.13007.9	.	+	121165367
chr12	121177212	121177296	CHS.13007.9	.	+	121165367
chr12	121175478	121177146	CHS.13007.9	.	+	121165367
chr12	121180455	121184304	CHS.13007.9	.	+	121165367
chr12	121167624	121175387	CHS.13007.9	.	+	121165367
chr12	121166187	121167487	CHS.13007.9	.	+	121165367
chr12	121165437	121166057	CHS.13007.9	.	+	121165367
chr12	121228613	121228724	CHS.13009.2	.	+	121222746
chr12	121223043	121228532	CHS.13009.2	.	+	121222746
chr12	121232676	121232996	CHS.13009.2	.	+	121222746
chr12	121228866	121228962	CHS.13009.2	.	+	121222746
chr12	121229099	121232413	CHS.13009.2	.	+	121222746
chr12	121232507	121232610	CHS.13009.2	.	+	121222746
chr12	121222767	121222946	CHS.13009.2	.	+	121222746
chr12	121233092	121233522	CHS.13009.2	.	+	121222746
chr12	121222166	121222946	CHS.13009.6	.	+	121221934
chr12	121228613	121228724	CHS.13009.6	.	+	121221934
chr12	121223043	121228532	CHS.13009.6	.	+	121221934
chr12	121221984	121222093	CHS.13009.6	.	+	121221934
chr12	121232676	121232996	CHS.13009.6	.	+	121221934
chr12	121228866	121228962	CHS.13009.6	.	+	121221934
chr12	121229099	121232413	CHS.13009.6	.	+	121221934
chr12	121232507	121232610	CHS.13009.6	.	+	121221934
chr12	121233092	121233522	CHS.13009.6	.	+	121221934
chr12	121430163	121430276	CHS.13015.16	.	-	121430290
chr12	121642168	121642200	CHS.13021.6	.	+	121641640
chr12	121651670	121652727	CHS.13022.11	.	-	121652736
chr12	121651644	121652727	CHS.13022.2	.	-	121652736
chr12	121651644	121652727	CHS.13022.3	.	-	121652736
chr12	121651644	121652727	CHS.13022.5	.	-	121652791
chr12	121651644	121652727	CHS.13022.6	.	-	121652736
chr12	121776444	121778076	CHS.13026.2	.	+	121775719
chr12	121776444	121778076	CHS.13026.2	.	+	121775719
chr12	121776444	121780940	CHS.13026.4	.	+	121775719
chr12	121776444	121778076	CHS.13026.7	.	+	121775719
chr12	121776444	121778076	CHS.13026.7	.	+	121775719
chr12	121779623	121780940	CHS.13026.7	.	+	121775719
chr12	121778127	121779548	CHS.13026.7	.	+	121775719
chr12	121781142	121782031	CHS.13026.7	.	+	121775719
chr12	121776444	121782031	CHS.13026.8	.	+	121775719
chr12	121903107	121915858	CHS.13038.12	.	+	121903019
chr12	121915944	121916283	CHS.13038.12	.	+	121903019
chr12	121915944	121916283	CHS.13038.3	.	+	121903019
chr12	121903107	121915855	CHS.13038.3	.	+	121903019
chr12	122143415	122147062	CHS.13044.16	.	+	122141809
chr12	122208577	122216487	CHS.13049.13	.	-	122224660
chr12	122216605	122216758	CHS.13049.13	.	-	122224660
chr12	122216869	122218265	CHS.13049.13	.	-	122224660
chr12	122218397	122224511	CHS.13049.13	.	-	122224660
chr12	122216584	122216758	CHS.13049.14	.	-	122224660
chr12	122218397	122224511	CHS.13049.14	.	-	122224660
chr12	122216869	122218265	CHS.13049.14	.	-	122224660
chr12	122209858	122216487	CHS.13049.14	.	-	122224660
chr12	122208577	122209696	CHS.13049.14	.	-	122224660
chr12	122216584	122216758	CHS.13049.17	.	-	122224660
chr12	122218397	122224511	CHS.13049.17	.	-	122224660
chr12	122208577	122216487	CHS.13049.17	.	-	122224660
chr12	122216869	122218265	CHS.13049.17	.	-	122224660
chr12	122208577	122216487	CHS.13049.4	.	-	122224660
chr12	122216869	122224644	CHS.13049.4	.	-	122224660
chr12	122216584	122216758	CHS.13049.4	.	-	122224660
chr12	122208577	122216487	CHS.13049.5	.	-	122224660
chr12	122218397	122224644	CHS.13049.5	.	-	122224660
chr12	122216869	122218265	CHS.13049.5	.	-	122224660
chr12	122216584	122216758	CHS.13049.5	.	-	122224660
chr12	122511188	122513766	CHS.13059.10	.	-	122520560
chr12	122513874	122515104	CHS.13059.10	.	-	122520560
chr12	122508447	122511108	CHS.13059.10	.	-	122520560
chr12	122505706	122506833	CHS.13059.10	.	-	122520560
chr12	122515227	122517226	CHS.13059.10	.	-	122520560
chr12	122517430	122518838	CHS.13059.10	.	-	122520560
chr12	122519051	122520503	CHS.13059.10	.	-	122520560
chr12	122506923	122508217	CHS.13059.10	.	-	122520560
chr12	122511188	122513766	CHS.13059.10	.	-	122520560
chr12	122513874	122515104	CHS.13059.10	.	-	122520560
chr12	122508447	122511108	CHS.13059.10	.	-	122520560
chr12	122505706	122506833	CHS.13059.10	.	-	122520560
chr12	122515227	122517226	CHS.13059.10	.	-	122520560
chr12	122517430	122518838	CHS.13059.10	.	-	122520560
chr12	122519051	122520503	CHS.13059.10	.	-	122520560
chr12	122506923	122508217	CHS.13059.10	.	-	122520560
chr12	122508447	122511108	CHS.13059.16	.	-	122520560
chr12	122505706	122506833	CHS.13059.16	.	-	122520560
chr12	122511188	122515104	CHS.13059.16	.	-	122520560
chr12	122515227	122517226	CHS.13059.16	.	-	122520560
chr12	122519029	122520503	CHS.13059.16	.	-	122520560
chr12	122517430	122518838	CHS.13059.16	.	-	122520560
chr12	122506923	122508217	CHS.13059.16	.	-	122520560
chr12	122508447	122511108	CHS.13059.16	.	-	122520560
chr12	122505706	122506833	CHS.13059.16	.	-	122520560
chr12	122511188	122515104	CHS.13059.16	.	-	122520560
chr12	122515227	122517226	CHS.13059.16	.	-	122520560
chr12	122519029	122520503	CHS.13059.16	.	-	122520560
chr12	122517430	122518838	CHS.13059.16	.	-	122520560
chr12	122506923	122508217	CHS.13059.16	.	-	122520560
chr12	122508450	122511108	CHS.13059.17	.	-	122520560
chr12	122505706	122506833	CHS.13059.17	.	-	122520560
chr12	122515227	122517226	CHS.13059.17	.	-	122520560
chr12	122511188	122515104	CHS.13059.17	.	-	122520560
chr12	122517430	122518838	CHS.13059.17	.	-	122520560
chr12	122519051	122520503	CHS.13059.17	.	-	122520560
chr12	122506923	122508217	CHS.13059.17	.	-	122520560
chr12	122508450	122511108	CHS.13059.17	.	-	122520560
chr12	122505706	122506833	CHS.13059.17	.	-	122520560
chr12	122515227	122517226	CHS.13059.17	.	-	122520560
chr12	122511188	122515104	CHS.13059.17	.	-	122520560
chr12	122517430	122518838	CHS.13059.17	.	-	122520560
chr12	122519051	122520503	CHS.13059.17	.	-	122520560
chr12	122506923	122508217	CHS.13059.17	.	-	122520560
chr12	122508450	122511108	CHS.13059.3	.	-	122520560
chr12	122505706	122506833	CHS.13059.3	.	-	122520560
chr12	122519029	122520503	CHS.13059.3	.	-	122520560
chr12	122515227	122517226	CHS.13059.3	.	-	122520560
chr12	122511188	122515104	CHS.13059.3	.	-	122520560
chr12	122517430	122518838	CHS.13059.3	.	-	122520560
chr12	122506923	122508217	CHS.13059.3	.	-	122520560
chr12	122508450	122511108	CHS.13059.3	.	-	122520560
chr12	122505706	122506833	CHS.13059.3	.	-	122520560
chr12	122519029	122520503	CHS.13059.3	.	-	122520560
chr12	122515227	122517226	CHS.13059.3	.	-	122520560
chr12	122511188	122515104	CHS.13059.3	.	-	122520560
chr12	122517430	122518838	CHS.13059.3	.	-	122520560
chr12	122506923	122508217	CHS.13059.3	.	-	122520560
chr12	122508447	122511108	CHS.13059.4	.	-	122520560
chr12	122505706	122506833	CHS.13059.4	.	-	122520560
chr12	122515227	122517226	CHS.13059.4	.	-	122520560
chr12	122511188	122515104	CHS.13059.4	.	-	122520560
chr12	122517430	122518838	CHS.13059.4	.	-	122520560
chr12	122519051	122520503	CHS.13059.4	.	-	122520560
chr12	122506923	122508217	CHS.13059.4	.	-	122520560
chr12	122508447	122511108	CHS.13059.4	.	-	122520560
chr12	122505706	122506833	CHS.13059.4	.	-	122520560
chr12	122515227	122517226	CHS.13059.4	.	-	122520560
chr12	122511188	122515104	CHS.13059.4	.	-	122520560
chr12	122517430	122518838	CHS.13059.4	.	-	122520560
chr12	122519051	122520503	CHS.13059.4	.	-	122520560
chr12	122506923	122508217	CHS.13059.4	.	-	122520560
chr12	122511188	122513766	CHS.13059.5	.	-	122520560
chr12	122513874	122515104	CHS.13059.5	.	-	122520560
chr12	122508447	122511108	CHS.13059.5	.	-	122520560
chr12	122505706	122506833	CHS.13059.5	.	-	122520560
chr12	122515227	122517226	CHS.13059.5	.	-	122520560
chr12	122519029	122520503	CHS.13059.5	.	-	122520560
chr12	122517430	122518838	CHS.13059.5	.	-	122520560
chr12	122506923	122508217	CHS.13059.5	.	-	122520560
chr12	122511188	122513766	CHS.13059.5	.	-	122520560
chr12	122513874	122515104	CHS.13059.5	.	-	122520560
chr12	122508447	122511108	CHS.13059.5	.	-	122520560
chr12	122505706	122506833	CHS.13059.5	.	-	122520560
chr12	122515227	122517226	CHS.13059.5	.	-	122520560
chr12	122519029	122520503	CHS.13059.5	.	-	122520560
chr12	122517430	122518838	CHS.13059.5	.	-	122520560
chr12	122506923	122508217	CHS.13059.5	.	-	122520560
chr12	122514728	122515104	CHS.13059.6	.	-	122520560
chr12	122511188	122513766	CHS.13059.6	.	-	122520560
chr12	122508447	122511108	CHS.13059.6	.	-	122520560
chr12	122505706	122506833	CHS.13059.6	.	-	122520560
chr12	122515227	122517226	CHS.13059.6	.	-	122520560
chr12	122517430	122518838	CHS.13059.6	.	-	122520560
chr12	122519051	122520503	CHS.13059.6	.	-	122520560
chr12	122506923	122508217	CHS.13059.6	.	-	122520560
chr12	122514728	122515104	CHS.13059.6	.	-	122520560
chr12	122511188	122513766	CHS.13059.6	.	-	122520560
chr12	122508447	122511108	CHS.13059.6	.	-	122520560
chr12	122505706	122506833	CHS.13059.6	.	-	122520560
chr12	122515227	122517226	CHS.13059.6	.	-	122520560
chr12	122517430	122518838	CHS.13059.6	.	-	122520560
chr12	122519051	122520503	CHS.13059.6	.	-	122520560
chr12	122506923	122508217	CHS.13059.6	.	-	122520560
chr12	122511188	122513766	CHS.13059.7	.	-	122520560
chr12	122513874	122515104	CHS.13059.7	.	-	122520560
chr12	122508450	122511108	CHS.13059.7	.	-	122520560
chr12	122505706	122506833	CHS.13059.7	.	-	122520560
chr12	122515227	122517226	CHS.13059.7	.	-	122520560
chr12	122517430	122518838	CHS.13059.7	.	-	122520560
chr12	122519051	122520503	CHS.13059.7	.	-	122520560
chr12	122506923	122508217	CHS.13059.7	.	-	122520560
chr12	122511188	122513766	CHS.13059.7	.	-	122520560
chr12	122513874	122515104	CHS.13059.7	.	-	122520560
chr12	122508450	122511108	CHS.13059.7	.	-	122520560
chr12	122505706	122506833	CHS.13059.7	.	-	122520560
chr12	122515227	122517226	CHS.13059.7	.	-	122520560
chr12	122517430	122518838	CHS.13059.7	.	-	122520560
chr12	122519051	122520503	CHS.13059.7	.	-	122520560
chr12	122506923	122508217	CHS.13059.7	.	-	122520560
chr12	122511188	122513766	CHS.13059.9	.	-	122520560
chr12	122513874	122515104	CHS.13059.9	.	-	122520560
chr12	122508450	122511108	CHS.13059.9	.	-	122520560
chr12	122505706	122506833	CHS.13059.9	.	-	122520560
chr12	122515227	122517226	CHS.13059.9	.	-	122520560
chr12	122519029	122520503	CHS.13059.9	.	-	122520560
chr12	122517430	122518838	CHS.13059.9	.	-	122520560
chr12	122506923	122508217	CHS.13059.9	.	-	122520560
chr12	122511188	122513766	CHS.13059.9	.	-	122520560
chr12	122513874	122515104	CHS.13059.9	.	-	122520560
chr12	122508450	122511108	CHS.13059.9	.	-	122520560
chr12	122505706	122506833	CHS.13059.9	.	-	122520560
chr12	122515227	122517226	CHS.13059.9	.	-	122520560
chr12	122519029	122520503	CHS.13059.9	.	-	122520560
chr12	122517430	122518838	CHS.13059.9	.	-	122520560
chr12	122506923	122508217	CHS.13059.9	.	-	122520560
chr1	39678789	39678825	CHS.1306.6	.	-	39682538
chr1	39678786	39678825	CHS.1306.7	.	-	39682538
chr1	39678786	39678867	CHS.1306.9	.	-	39682538
chr1	39740263	39741365	CHS.1307.12	.	+	39740255
chr1	39743297	39743823	CHS.1307.12	.	+	39740255
chr1	39742031	39743215	CHS.1307.12	.	+	39740255
chr1	39743924	39745374	CHS.1307.12	.	+	39740255
chr1	39749088	39752909	CHS.1307.12	.	+	39740255
chr1	39741409	39741894	CHS.1307.12	.	+	39740255
chr1	39745498	39748902	CHS.1307.12	.	+	39740255
chr1	39762651	39763669	CHS.1307.14	.	+	39762621
chr1	39740263	39741365	CHS.1307.16	.	+	39740255
chr1	39743297	39743823	CHS.1307.16	.	+	39740255
chr1	39743924	39745374	CHS.1307.16	.	+	39740255
chr1	39741921	39743215	CHS.1307.16	.	+	39740255
chr1	39749088	39752909	CHS.1307.16	.	+	39740255
chr1	39741409	39741894	CHS.1307.16	.	+	39740255
chr1	39745498	39748902	CHS.1307.16	.	+	39740255
chr1	39740263	39741365	CHS.1307.17	.	+	39740255
chr1	39743297	39743823	CHS.1307.17	.	+	39740255
chr1	39743924	39745374	CHS.1307.17	.	+	39740255
chr1	39741921	39743215	CHS.1307.17	.	+	39740255
chr1	39749088	39752909	CHS.1307.17	.	+	39740255
chr1	39741409	39741894	CHS.1307.17	.	+	39740255
chr1	39745498	39748902	CHS.1307.17	.	+	39740255
chr1	39762651	39763650	CHS.1307.18	.	+	39762621
chr1	39740263	39741365	CHS.1307.19	.	+	39740255
chr1	39743297	39743823	CHS.1307.19	.	+	39740255
chr1	39743924	39745374	CHS.1307.19	.	+	39740255
chr1	39741921	39743215	CHS.1307.19	.	+	39740255
chr1	39749088	39752909	CHS.1307.19	.	+	39740255
chr1	39741409	39741894	CHS.1307.19	.	+	39740255
chr1	39745498	39748902	CHS.1307.19	.	+	39740255
chr1	39740263	39741365	CHS.1307.24	.	+	39740255
chr1	39748767	39748902	CHS.1307.24	.	+	39740255
chr1	39743297	39743823	CHS.1307.24	.	+	39740255
chr1	39742031	39743215	CHS.1307.24	.	+	39740255
chr1	39743924	39745374	CHS.1307.24	.	+	39740255
chr1	39749088	39752909	CHS.1307.24	.	+	39740255
chr1	39753052	39753286	CHS.1307.24	.	+	39740255
chr1	39741409	39741894	CHS.1307.24	.	+	39740255
chr1	39740263	39741365	CHS.1307.26	.	+	39740255
chr1	39743297	39743823	CHS.1307.26	.	+	39740255
chr1	39743924	39745374	CHS.1307.26	.	+	39740255
chr1	39749088	39752909	CHS.1307.26	.	+	39740255
chr1	39753052	39753286	CHS.1307.26	.	+	39740255
chr1	39741409	39741894	CHS.1307.26	.	+	39740255
chr1	39745498	39748902	CHS.1307.26	.	+	39740255
chr1	39762655	39763688	CHS.1307.29	.	+	39762621
chr1	39740263	39741365	CHS.1307.5	.	+	39740255
chr1	39743297	39743823	CHS.1307.5	.	+	39740255
chr1	39742031	39743215	CHS.1307.5	.	+	39740255
chr1	39743924	39745374	CHS.1307.5	.	+	39740255
chr1	39749088	39752909	CHS.1307.5	.	+	39740255
chr1	39753052	39753286	CHS.1307.5	.	+	39740255
chr1	39741409	39741894	CHS.1307.5	.	+	39740255
chr1	39745498	39748902	CHS.1307.5	.	+	39740255
chr1	39740263	39741365	CHS.1307.7	.	+	39740255
chr1	39743297	39743823	CHS.1307.7	.	+	39740255
chr1	39743924	39745374	CHS.1307.7	.	+	39740255
chr1	39741921	39743215	CHS.1307.7	.	+	39740255
chr1	39749088	39752909	CHS.1307.7	.	+	39740255
chr1	39753052	39753286	CHS.1307.7	.	+	39740255
chr1	39741409	39741894	CHS.1307.7	.	+	39740255
chr1	39745498	39748902	CHS.1307.7	.	+	39740255
chr1	39740263	39741365	CHS.1307.8	.	+	39740255
chr1	39743297	39743823	CHS.1307.8	.	+	39740255
chr1	39743924	39745413	CHS.1307.8	.	+	39740255
chr1	39741921	39743215	CHS.1307.8	.	+	39740255
chr1	39749088	39752909	CHS.1307.8	.	+	39740255
chr1	39753052	39753286	CHS.1307.8	.	+	39740255
chr1	39741409	39741894	CHS.1307.8	.	+	39740255
chr1	39745498	39748902	CHS.1307.8	.	+	39740255
chr1	39762651	39763688	CHS.1307.9	.	+	39762621
chr12	122769289	122769309	CHS.13070.2	.	+	122769075
chr12	122826617	122827245	CHS.13071.10	.	+	122823416
chr12	122823459	122826421	CHS.13071.10	.	+	122823416
chr12	122823459	122826421	CHS.13071.3	.	+	122823416
chr12	122826617	122827245	CHS.13071.4	.	+	122826466
chr12	122823459	122826418	CHS.13071.5	.	+	122823416
chr12	122826617	122827245	CHS.13071.9	.	+	122823416
chr12	122823459	122826418	CHS.13071.9	.	+	122823416
chr12	122944519	122946024	CHS.13076.12	.	-	122949804
chr12	122940284	122940806	CHS.13076.12	.	-	122949804
chr12	122946222	122948623	CHS.13076.12	.	-	122949804
chr12	122932328	122935271	CHS.13076.12	.	-	122949804
chr12	122935431	122940110	CHS.13076.12	.	-	122949804
chr12	122940995	122944390	CHS.13076.12	.	-	122949804
chr12	122948829	122949787	CHS.13076.12	.	-	122949804
chr12	122944519	122946024	CHS.13076.2	.	-	122949804
chr12	122940284	122940806	CHS.13076.2	.	-	122949804
chr12	122946222	122948623	CHS.13076.2	.	-	122949804
chr12	122932328	122935271	CHS.13076.2	.	-	122949804
chr12	122935431	122940110	CHS.13076.2	.	-	122949804
chr12	122940995	122944390	CHS.13076.2	.	-	122949804
chr12	122948829	122949787	CHS.13076.2	.	-	122949804
chr12	122982538	122982619	CHS.13078.5	.	+	122981771
chr12	122982074	122982468	CHS.13078.5	.	+	122981771
chr12	122981809	122982030	CHS.13078.5	.	+	122981771
chr12	123396432	123403572	CHS.13090.1	.	+	123395152
chr12	123405074	123407492	CHS.13090.1	.	+	123395152
chr12	123403632	123404883	CHS.13090.1	.	+	123395152
chr12	123395266	123396344	CHS.13090.1	.	+	123395152
chr12	123405074	123407492	CHS.13090.2	.	+	123395152
chr12	123395266	123396344	CHS.13090.2	.	+	123395152
chr12	123396432	123403572	CHS.13090.2	.	+	123395152
chr12	123404751	123404883	CHS.13090.2	.	+	123395152
chr12	123403632	123404638	CHS.13090.2	.	+	123395152
chr12	123396432	123404883	CHS.13090.4	.	+	123395152
chr12	123405074	123407492	CHS.13090.4	.	+	123395152
chr12	123395266	123396344	CHS.13090.4	.	+	123395152
chr12	123597986	123598014	CHS.13099.9	.	+	123596726
chr12	124778586	124782671	CHS.13143.13	.	-	124782685
chr12	124778586	124779197	CHS.13143.14	.	-	124782685
chr12	124778586	124782682	CHS.13143.18	.	-	124782685
chr12	124780701	124782682	CHS.13143.20	.	-	124782685
chr12	124778586	124782682	CHS.13143.5	.	-	124782685
chr12	124778586	124778736	CHS.13143.8	.	-	124782685
chr12	125102793	125102999	CHS.13159.11	.	+	125086350
chr12	125086443	125091425	CHS.13159.11	.	+	125086350
chr12	125091523	125102678	CHS.13159.11	.	+	125086350
chr12	125103081	125107120	CHS.13159.11	.	+	125086350
chr1	39847297	39847985	CHS.1317.6	.	-	39850246
chr1	39844218	39844530	CHS.1317.6	.	-	39850246
chr1	39841913	39844100	CHS.1317.6	.	-	39850246
chr1	39844640	39847219	CHS.1317.6	.	-	39850246
chr1	39848097	39850122	CHS.1317.6	.	-	39850246
chr1	39847660	39847985	CHS.1317.7	.	-	39850246
chr1	39847297	39847547	CHS.1317.7	.	-	39850246
chr1	39844218	39844530	CHS.1317.7	.	-	39850246
chr1	39841913	39844100	CHS.1317.7	.	-	39850246
chr1	39844640	39847219	CHS.1317.7	.	-	39850246
chr1	39848097	39850122	CHS.1317.7	.	-	39850246
chr1	39848097	39850118	CHS.1317.8	.	-	39850246
chr1	39847297	39847547	CHS.1317.8	.	-	39850246
chr1	39844218	39844530	CHS.1317.8	.	-	39850246
chr1	39841913	39844100	CHS.1317.8	.	-	39850246
chr1	39844640	39847219	CHS.1317.8	.	-	39850246
chr1	39847660	39847985	CHS.1317.8	.	-	39850246
chr12	128926454	128927104	CHS.13233.13	.	+	128926397
chr12	128927154	128945325	CHS.13233.13	.	+	128926397
chr12	128945369	128947337	CHS.13233.13	.	+	128926397
chr12	128947458	128957544	CHS.13233.13	.	+	128926397
chr12	128957643	128982928	CHS.13233.13	.	+	128926397
chr12	128926454	128927104	CHS.13233.18	.	+	128926397
chr12	128927154	128945325	CHS.13233.18	.	+	128926397
chr12	128957643	128977524	CHS.13233.18	.	+	128926397
chr12	128977663	128982928	CHS.13233.18	.	+	128926397
chr12	128945369	128947337	CHS.13233.18	.	+	128926397
chr12	128947458	128957544	CHS.13233.18	.	+	128926397
chr1	40078658	40080396	CHS.1324.14	.	-	40089571
chr1	40080487	40089409	CHS.1324.14	.	-	40089571
chr1	40076913	40078559	CHS.1324.14	.	-	40089571
chr1	40074183	40076841	CHS.1324.14	.	-	40089571
chr12	131943794	131943910	CHS.13316.8	.	+	131943583
chr12	132603404	132604253	CHS.13355.2	.	-	132604253
chr12	132603404	132604253	CHS.13355.7	.	-	132604253
chr12	132661684	132664003	CHS.13357.18	.	-	132676163
chr12	132649515	132649676	CHS.13357.18	.	-	132676163
chr12	132658674	132659294	CHS.13357.18	.	-	132676163
chr12	132659509	132660968	CHS.13357.18	.	-	132676163
chr12	132665450	132667502	CHS.13357.18	.	-	132676163
chr12	132649072	132649305	CHS.13357.18	.	-	132676163
chr12	132626317	132632314	CHS.13357.18	.	-	132676163
chr12	132634378	132635891	CHS.13357.18	.	-	132676163
chr12	132672839	132673163	CHS.13357.18	.	-	132676163
chr12	132672322	132672626	CHS.13357.18	.	-	132676163
chr12	132625770	132626116	CHS.13357.18	.	-	132676163
chr12	132668939	132672214	CHS.13357.18	.	-	132676163
chr12	132661164	132661526	CHS.13357.18	.	-	132676163
chr12	132642996	132643223	CHS.13357.18	.	-	132676163
chr12	132649889	132657135	CHS.13357.18	.	-	132676163
chr12	132664462	132665301	CHS.13357.18	.	-	132676163
chr12	132675820	132676093	CHS.13357.18	.	-	132676163
chr12	132639298	132641646	CHS.13357.18	.	-	132676163
chr12	132657258	132657348	CHS.13357.18	.	-	132676163
chr12	132668502	132668634	CHS.13357.18	.	-	132676163
chr12	132632795	132634185	CHS.13357.18	.	-	132676163
chr12	132673277	132673574	CHS.13357.18	.	-	132676163
chr12	132643330	132643406	CHS.13357.18	.	-	132676163
chr12	132624994	132625644	CHS.13357.18	.	-	132676163
chr12	132657429	132657867	CHS.13357.18	.	-	132676163
chr12	132673707	132675397	CHS.13357.18	.	-	132676163
chr12	132638139	132639124	CHS.13357.18	.	-	132676163
chr12	132664148	132664369	CHS.13357.18	.	-	132676163
chr12	132643977	132648928	CHS.13357.18	.	-	132676163
chr12	132624810	132624904	CHS.13357.18	.	-	132676163
chr12	132636024	132638013	CHS.13357.18	.	-	132676163
chr12	132667648	132668355	CHS.13357.18	.	-	132676163
chr12	132642397	132642505	CHS.13357.18	.	-	132676163
chr12	132641851	132642176	CHS.13357.18	.	-	132676163
chr12	132632508	132632663	CHS.13357.18	.	-	132676163
chr12	132642729	132642819	CHS.13357.18	.	-	132676163
chr12	132675517	132675734	CHS.13357.18	.	-	132676163
chr12	132668737	132668810	CHS.13357.18	.	-	132676163
chr12	132643560	132643836	CHS.13357.18	.	-	132676163
chr12	132726583	132727222	CHS.13361.16	.	-	132727244
chr12	133101053	133105509	CHS.13374.4	.	+	133100991
chr12	133101053	133105509	CHS.13374.8	.	+	133100991
chr12	133193533	133202143	CHS.13378.15	.	+	133193430
chr13	19674984	19677723	CHS.13480.8	.	-	19677802
chr13	19675653	19677723	CHS.13480.9	.	-	19677802
chr13	19675653	19677723	CHS.13480.9	.	-	19677802
chr1	2184698	2184921	CHS.135.16	.	+	2181858
chr1	2181914	2184582	CHS.135.16	.	+	2181858
chr1	2184698	2184921	CHS.135.27	.	+	2181858
chr1	2181914	2184582	CHS.135.27	.	+	2181858
chr1	2184698	2184921	CHS.135.30	.	+	2181858
chr1	2181914	2184582	CHS.135.30	.	+	2181858
chr1	2184698	2184921	CHS.135.33	.	+	2181858
chr1	2181914	2184582	CHS.135.33	.	+	2181858
chr1	2184698	2184921	CHS.135.40	.	+	2181858
chr1	2181914	2184582	CHS.135.40	.	+	2181858
chr1	2181914	2184582	CHS.135.8	.	+	2181858
chr13	21155150	21155692	CHS.13519.5	.	-	21155767
chr13	21378738	21381433	CHS.13529.10	.	-	21381929
chr13	21381549	21381900	CHS.13529.10	.	-	21381929
chr13	21376655	21378660	CHS.13529.10	.	-	21381929
chr13	21381549	21381900	CHS.13529.17	.	-	21381929
chr13	21376655	21381433	CHS.13529.17	.	-	21381929
chr13	21381546	21381900	CHS.13529.8	.	-	21381929
chr13	21376655	21381433	CHS.13529.8	.	-	21381929
chr13	21378738	21381433	CHS.13529.9	.	-	21381929
chr13	21381546	21381900	CHS.13529.9	.	-	21381929
chr13	21376655	21378660	CHS.13529.9	.	-	21381929
chr1	41010254	41011657	CHS.1358.10	.	+	41010242
chr1	41010254	41011657	CHS.1358.12	.	+	41010242
chr1	41010254	41011657	CHS.1358.14	.	+	41010242
chr1	41010254	41011657	CHS.1358.2	.	+	41010242
chr1	41010254	41011657	CHS.1358.5	.	+	41010242
chr13	24879295	24879736	CHS.13596.12	.	+	24879282
chr13	24879295	24879736	CHS.13596.15	.	+	24879282
chr13	24879295	24879736	CHS.13596.3	.	+	24879282
chr13	24885386	24885605	CHS.13597.1	.	-	24885628
chr13	24884463	24885275	CHS.13597.1	.	-	24885628
chr13	24884083	24884160	CHS.13597.1	.	-	24885628
chr13	24884245	24884322	CHS.13597.1	.	-	24885628
chr13	24883369	24883962	CHS.13597.1	.	-	24885628
chr13	24885670	24886233	CHS.13597.12	.	-	24886278
chr13	24885386	24885605	CHS.13597.3	.	-	24886278
chr13	24884463	24885275	CHS.13597.3	.	-	24886278
chr13	24885670	24886268	CHS.13597.3	.	-	24886278
chr13	24884083	24884160	CHS.13597.3	.	-	24886278
chr13	24884245	24884322	CHS.13597.3	.	-	24886278
chr13	24883369	24883962	CHS.13597.3	.	-	24886278
chr13	24885386	24885605	CHS.13597.8	.	-	24886278
chr13	24884463	24885275	CHS.13597.8	.	-	24886278
chr13	24884083	24884160	CHS.13597.8	.	-	24886278
chr13	24885670	24886234	CHS.13597.8	.	-	24886278
chr13	24884245	24884322	CHS.13597.8	.	-	24886278
chr13	24883369	24883962	CHS.13597.8	.	-	24886278
chr13	24885386	24885605	CHS.13597.9	.	-	24886278
chr13	24885670	24886233	CHS.13597.9	.	-	24886278
chr13	24884463	24885275	CHS.13597.9	.	-	24886278
chr13	24884083	24884160	CHS.13597.9	.	-	24886278
chr13	24884245	24884322	CHS.13597.9	.	-	24886278
chr13	24883369	24883962	CHS.13597.9	.	-	24886278
chr13	26397225	26400452	CHS.13620.3	.	+	26385246
chr13	26401347	26401465	CHS.13620.3	.	+	26385246
chr13	26393510	26396284	CHS.13620.3	.	+	26385246
chr13	26401624	26403955	CHS.13620.3	.	+	26385246
chr13	26385342	26393366	CHS.13620.3	.	+	26385246
chr13	26396354	26397152	CHS.13620.3	.	+	26385246
chr13	26400550	26401268	CHS.13620.3	.	+	26385246
chr13	27435034	27435132	CHS.13645.12	.	+	27434214
chr13	27434219	27434804	CHS.13645.12	.	+	27434214
chr13	27435192	27435432	CHS.13645.12	.	+	27434214
chr13	27650241	27665685	CHS.13650.21	.	+	27650066
chr13	28018589	28023349	CHS.13663.2	.	-	28025405
chr13	28023477	28024860	CHS.13663.2	.	-	28025405
chr13	28024943	28025283	CHS.13663.2	.	-	28025405
chr13	28004174	28014451	CHS.13663.2	.	-	28025405
chr13	28014557	28015156	CHS.13663.2	.	-	28025405
chr13	28015256	28015589	CHS.13663.2	.	-	28025405
chr13	28015701	28018466	CHS.13663.2	.	-	28025405
chr13	30461533	30461638	CHS.13712.18	.	-	30461685
chr13	30458212	30458268	CHS.13712.5	.	-	30461359
chr13	30461533	30461638	CHS.13712.7	.	-	30461685
chr13	32401901	32402907	CHS.13753.6	.	-	32402944
chr13	32401901	32402907	CHS.13753.6	.	-	32402944
chr13	32432972	32436360	CHS.13755.14	.	-	32436384
chr13	32432972	32436360	CHS.13755.19	.	-	32436384
chr13	32432972	32436360	CHS.13755.20	.	-	32436384
chr13	32432972	32436360	CHS.13755.3	.	-	32436384
chr13	32432972	32436360	CHS.13755.4	.	-	32436384
chr13	32432972	32436360	CHS.13755.9	.	-	32436384
chr1	42430858	42433142	CHS.1379.5	.	-	42439902
chr1	42433288	42435273	CHS.1379.5	.	-	42439902
chr1	42436543	42439855	CHS.1379.5	.	-	42439902
chr1	42435385	42436420	CHS.1379.5	.	-	42439902
chr13	36222107	36222229	CHS.13796.11	.	-	36227203
chr13	36222361	36227021	CHS.13796.11	.	-	36227203
chr13	36222107	36227198	CHS.13796.7	.	-	36227203
chr13	36227381	36240569	CHS.13797.7	.	-	36240632
chr1	2185364	2186003	CHS.138.10	.	-	2187160
chr1	2185513	2186003	CHS.138.4	.	-	2187160
chr1	2186249	2186837	CHS.138.4	.	-	2187160
chr1	42675327	42676583	CHS.1382.10	.	+	42667416
chr1	42667440	42675287	CHS.1382.10	.	+	42667416
chr1	42667440	42675366	CHS.1382.11	.	+	42667416
chr1	42675448	42676583	CHS.1382.11	.	+	42667416
chr1	42667440	42676583	CHS.1382.4	.	+	42667416
chr1	42667440	42668046	CHS.1382.6	.	+	42667416
chr1	42667440	42675732	CHS.1382.7	.	+	42667416
chr1	42667440	42668046	CHS.1382.8	.	+	42667416
chr1	42668151	42676583	CHS.1382.8	.	+	42667416
chr1	42667440	42675287	CHS.1382.9	.	+	42667416
chr1	42675448	42676583	CHS.1382.9	.	+	42667416
chr1	42701046	42701980	CHS.1384.1	.	+	42701012
chr1	42701046	42701980	CHS.1384.5	.	+	42701012
chr1	42702187	42702211	CHS.1384.5	.	+	42701012
chr13	39724561	39727468	CHS.13851.1	.	+	39659370
chr13	39687631	39687707	CHS.13851.1	.	+	39659370
chr13	39680045	39682170	CHS.13851.1	.	+	39659370
chr13	39679620	39679974	CHS.13851.1	.	+	39659370
chr13	39660881	39665095	CHS.13851.1	.	+	39659370
chr13	39677579	39679537	CHS.13851.1	.	+	39659370
chr13	39727548	39750945	CHS.13851.1	.	+	39659370
chr13	39687799	39689759	CHS.13851.1	.	+	39659370
chr13	39682264	39687502	CHS.13851.1	.	+	39659370
chr13	39659507	39660809	CHS.13851.1	.	+	39659370
chr13	39689824	39694633	CHS.13851.1	.	+	39659370
chr13	39694725	39699500	CHS.13851.1	.	+	39659370
chr13	39723440	39724507	CHS.13851.1	.	+	39659370
chr13	39665154	39677467	CHS.13851.1	.	+	39659370
chr13	39719367	39719659	CHS.13851.1	.	+	39659370
chr13	39699618	39719235	CHS.13851.1	.	+	39659370
chr13	39719827	39723332	CHS.13851.1	.	+	39659370
chr13	40559020	40559508	CHS.13866.18	.	-	40559525
chr13	40559034	40559508	CHS.13866.6	.	-	40559525
chr13	40949973	40951328	CHS.13877.11	.	-	40951435
chr13	40943144	40943841	CHS.13877.11	.	-	40951435
chr13	40941370	40942951	CHS.13877.11	.	-	40951435
chr13	40934028	40940920	CHS.13877.11	.	-	40951435
chr13	40943925	40949805	CHS.13877.11	.	-	40951435
chr13	41252752	41252948	CHS.13883.13	.	-	41257758
chr13	41253030	41254528	CHS.13883.13	.	-	41257758
chr13	41254620	41257672	CHS.13883.13	.	-	41257758
chr13	41252752	41252948	CHS.13883.17	.	-	41257758
chr13	41253030	41254528	CHS.13883.17	.	-	41257758
chr13	41254620	41257672	CHS.13883.17	.	-	41257758
chr13	41362873	41367438	CHS.13885.15	.	+	41362168
chr13	41367652	41369089	CHS.13885.15	.	+	41362168
chr13	42221394	42229098	CHS.13898.14	.	+	42221211
chr13	42187148	42189035	CHS.13898.17	.	+	42165383
chr13	42198595	42199565	CHS.13898.17	.	+	42165383
chr13	42168548	42168678	CHS.13898.17	.	+	42165383
chr13	42168818	42174059	CHS.13898.17	.	+	42165383
chr13	42174144	42178134	CHS.13898.17	.	+	42165383
chr13	42209072	42209330	CHS.13898.17	.	+	42165383
chr13	42210765	42214506	CHS.13898.17	.	+	42165383
chr13	42165433	42166514	CHS.13898.17	.	+	42165383
chr13	42199909	42206038	CHS.13898.17	.	+	42165383
chr13	42214612	42215574	CHS.13898.17	.	+	42165383
chr13	42219794	42229098	CHS.13898.17	.	+	42165383
chr13	42209465	42210601	CHS.13898.17	.	+	42165383
chr13	42195016	42198477	CHS.13898.17	.	+	42165383
chr13	42178220	42187048	CHS.13898.17	.	+	42165383
chr13	42199676	42199812	CHS.13898.17	.	+	42165383
chr13	42215667	42219229	CHS.13898.17	.	+	42165383
chr13	42219349	42219685	CHS.13898.17	.	+	42165383
chr13	42166674	42168439	CHS.13898.17	.	+	42165383
chr13	42206146	42208958	CHS.13898.17	.	+	42165383
chr13	42189309	42190402	CHS.13898.17	.	+	42165383
chr13	42190525	42194884	CHS.13898.17	.	+	42165383
chr13	43890274	43891448	CHS.13924.1	.	+	43890270
chr13	43890274	43891448	CHS.13924.10	.	+	43890270
chr13	43890274	43891448	CHS.13924.12	.	+	43890270
chr13	43890274	43891448	CHS.13924.13	.	+	43890270
chr13	43890274	43891448	CHS.13924.14	.	+	43890270
chr13	43890274	43891448	CHS.13924.16	.	+	43890270
chr13	43890274	43891448	CHS.13924.18	.	+	43890270
chr13	43890274	43891448	CHS.13924.2	.	+	43890270
chr13	43890274	43891448	CHS.13924.20	.	+	43890270
chr13	43890274	43891448	CHS.13924.21	.	+	43890270
chr13	43890274	43891448	CHS.13924.6	.	+	43890270
chr13	44390578	44397271	CHS.13949.6	.	+	44390451
chr13	45028003	45033235	CHS.13966.12	.	+	45028000
chr13	45028003	45029238	CHS.13966.2	.	+	45028000
chr13	45028003	45033235	CHS.13966.3	.	+	45028000
chr13	45028003	45033235	CHS.13966.4	.	+	45028000
chr13	45028003	45029238	CHS.13966.5	.	+	45028000
chr13	45032107	45033235	CHS.13966.5	.	+	45028000
chr13	45028003	45033235	CHS.13966.6	.	+	45028000
chr13	45028003	45029238	CHS.13966.7	.	+	45028000
chr13	45028003	45033235	CHS.13966.8	.	+	45028000
chr13	45028003	45029238	CHS.13966.9	.	+	45028000
chr13	45284171	45284624	CHS.13970.13	.	+	45283558
chr13	45337388	45338659	CHS.13976.1	.	-	45338659
chr13	45337388	45338659	CHS.13976.1	.	-	45338659
chr13	45337388	45338659	CHS.13976.10	.	-	45338659
chr13	45337388	45338659	CHS.13976.10	.	-	45338659
chr13	45337122	45337211	CHS.13976.12	.	-	45338659
chr13	45337388	45338659	CHS.13976.12	.	-	45338659
chr13	45337122	45337211	CHS.13976.12	.	-	45338659
chr13	45337388	45338659	CHS.13976.12	.	-	45338659
chr13	45337388	45338659	CHS.13976.12	.	-	45338659
chr13	45337388	45338659	CHS.13976.16	.	-	45338659
chr13	45337388	45338659	CHS.13976.16	.	-	45338659
chr13	45337388	45338659	CHS.13976.17	.	-	45338659
chr13	45337388	45338659	CHS.13976.17	.	-	45338659
chr13	45337388	45338659	CHS.13976.2	.	-	45338659
chr13	45337388	45338659	CHS.13976.2	.	-	45338659
chr13	45337388	45338659	CHS.13976.2	.	-	45338659
chr13	45337553	45338659	CHS.13976.3	.	-	45338659
chr13	45337553	45338659	CHS.13976.3	.	-	45338659
chr13	45337553	45338659	CHS.13976.3	.	-	45338659
chr13	45337403	45338659	CHS.13976.4	.	-	45338659
chr13	45337403	45338659	CHS.13976.4	.	-	45338659
chr13	45337388	45338659	CHS.13976.5	.	-	45338659
chr13	45337388	45338659	CHS.13976.5	.	-	45338659
chr13	45337388	45338659	CHS.13976.6	.	-	45338659
chr13	45337388	45338659	CHS.13976.6	.	-	45338659
chr13	45396015	45397257	CHS.13979.13	.	-	45405930
chr13	45402370	45404326	CHS.13979.13	.	-	45405930
chr13	45401207	45402274	CHS.13979.13	.	-	45405930
chr13	45399078	45401082	CHS.13979.13	.	-	45405930
chr13	45404412	45405882	CHS.13979.13	.	-	45405930
chr13	45397338	45398939	CHS.13979.13	.	-	45405930
chr13	45402370	45404326	CHS.13979.16	.	-	45405930
chr13	45401207	45402274	CHS.13979.16	.	-	45405930
chr13	45396318	45398939	CHS.13979.16	.	-	45405930
chr13	45404412	45405882	CHS.13979.16	.	-	45405930
chr13	45399078	45401082	CHS.13979.16	.	-	45405930
chr13	45396015	45397257	CHS.13979.6	.	-	45405930
chr13	45402370	45404326	CHS.13979.6	.	-	45405930
chr13	45401207	45402274	CHS.13979.6	.	-	45405930
chr13	45399078	45401082	CHS.13979.6	.	-	45405930
chr13	45404412	45405882	CHS.13979.6	.	-	45405930
chr13	45397338	45398939	CHS.13979.6	.	-	45405930
chr1	43150820	43156205	CHS.1403.10	.	+	43150794
chr1	43152931	43156205	CHS.1403.12	.	+	43150794
chr1	43150820	43152827	CHS.1403.12	.	+	43150794
chr13	49197874	49197981	CHS.14047.13	.	+	49191221
chr13	49201966	49203156	CHS.14047.13	.	+	49191221
chr13	49198265	49198361	CHS.14047.13	.	+	49191221
chr13	49203284	49207080	CHS.14047.13	.	+	49191221
chr13	49196990	49197724	CHS.14047.13	.	+	49191221
chr13	49191384	49196876	CHS.14047.13	.	+	49191221
chr13	49198574	49201799	CHS.14047.13	.	+	49191221
chr13	49266003	49267489	CHS.14051.15	.	+	49265907
chr13	49266856	49267489	CHS.14051.17	.	+	49265907
chr13	49266003	49266783	CHS.14051.17	.	+	49265907
chr13	49266003	49267489	CHS.14051.19	.	+	49265907
chr13	49266856	49267489	CHS.14051.2	.	+	49265907
chr13	49266042	49266783	CHS.14051.2	.	+	49265907
chr13	49266042	49267489	CHS.14051.3	.	+	49265907
chr13	49525937	49526386	CHS.14054.18	.	+	49525798
chr13	49526458	49528510	CHS.14054.18	.	+	49525798
chr13	49525937	49526386	CHS.14054.5	.	+	49525798
chr13	49526458	49528510	CHS.14054.5	.	+	49525798
chr1	43183877	43185148	CHS.1406.15	.	+	43177152
chr1	43206932	43209742	CHS.1406.15	.	+	43177152
chr1	43177211	43181533	CHS.1406.15	.	+	43177152
chr1	43199503	43206719	CHS.1406.15	.	+	43177152
chr1	43181850	43183590	CHS.1406.15	.	+	43177152
chr1	43197692	43198480	CHS.1406.15	.	+	43177152
chr1	43185356	43186706	CHS.1406.15	.	+	43177152
chr1	43198646	43199389	CHS.1406.15	.	+	43177152
chr1	43186859	43197552	CHS.1406.15	.	+	43177152
chr1	43183877	43185148	CHS.1406.17	.	+	43177152
chr1	43206932	43209742	CHS.1406.17	.	+	43177152
chr1	43177211	43181533	CHS.1406.17	.	+	43177152
chr1	43199503	43206719	CHS.1406.17	.	+	43177152
chr1	43181850	43183590	CHS.1406.17	.	+	43177152
chr1	43197692	43198480	CHS.1406.17	.	+	43177152
chr1	43185356	43186706	CHS.1406.17	.	+	43177152
chr1	43198646	43199389	CHS.1406.17	.	+	43177152
chr1	43186859	43197552	CHS.1406.17	.	+	43177152
chr13	49661208	49661865	CHS.14062.3	.	-	49661905
chr13	51387540	51389318	CHS.14103.3	.	-	51423066
chr13	51367898	51368938	CHS.14103.3	.	-	51423066
chr13	51395483	51423025	CHS.14103.3	.	-	51423066
chr13	51374439	51374653	CHS.14103.3	.	-	51423066
chr13	51389444	51395299	CHS.14103.3	.	-	51423066
chr13	51383461	51383588	CHS.14103.3	.	-	51423066
chr13	51382123	51383328	CHS.14103.3	.	-	51423066
chr13	51379572	51382028	CHS.14103.3	.	-	51423066
chr13	51374796	51376047	CHS.14103.3	.	-	51423066
chr13	51376174	51378238	CHS.14103.3	.	-	51423066
chr13	51365845	51367804	CHS.14103.3	.	-	51423066
chr13	51383741	51387385	CHS.14103.3	.	-	51423066
chr13	51369310	51374207	CHS.14103.3	.	-	51423066
chr13	51378454	51379461	CHS.14103.3	.	-	51423066
chr13	51387540	51389318	CHS.14103.6	.	-	51423066
chr13	51367898	51368938	CHS.14103.6	.	-	51423066
chr13	51374439	51374653	CHS.14103.6	.	-	51423066
chr13	51389444	51395299	CHS.14103.6	.	-	51423066
chr13	51383461	51383588	CHS.14103.6	.	-	51423066
chr13	51382123	51383328	CHS.14103.6	.	-	51423066
chr13	51379572	51382028	CHS.14103.6	.	-	51423066
chr13	51374796	51376047	CHS.14103.6	.	-	51423066
chr13	51376174	51378238	CHS.14103.6	.	-	51423066
chr13	51365845	51367804	CHS.14103.6	.	-	51423066
chr13	51383741	51387385	CHS.14103.6	.	-	51423066
chr13	51395483	51421111	CHS.14103.6	.	-	51423066
chr13	51369310	51374207	CHS.14103.6	.	-	51423066
chr13	51421334	51423029	CHS.14103.6	.	-	51423066
chr13	51378454	51379461	CHS.14103.6	.	-	51423066
chr13	51933317	51934289	CHS.14114.20	.	-	51934758
chr13	52691014	52698713	CHS.14137.13	.	+	52687832
chr1	2307115	2307142	CHS.142.10	.	+	2306762
chr13	60567650	60573615	CHS.14200.1	.	+	60567638
chr13	60567650	60573615	CHS.14200.1	.	+	60567638
chr13	60567650	60573615	CHS.14200.1	.	+	60567638
chr13	60567650	60573615	CHS.14200.11	.	+	60567638
chr13	60567650	60573615	CHS.14200.11	.	+	60567638
chr13	60567650	60573615	CHS.14200.11	.	+	60567638
chr13	60567650	60573615	CHS.14200.11	.	+	60567638
chr13	60567650	60573615	CHS.14200.15	.	+	60567638
chr13	60567650	60573615	CHS.14200.15	.	+	60567638
chr13	60567650	60573615	CHS.14200.15	.	+	60567638
chr13	60567650	60573612	CHS.14200.16	.	+	60567638
chr13	60567650	60573612	CHS.14200.16	.	+	60567638
chr13	60567650	60573612	CHS.14200.16	.	+	60567638
chr13	60567650	60573612	CHS.14200.22	.	+	60567638
chr13	60567650	60573612	CHS.14200.22	.	+	60567638
chr13	60567650	60573612	CHS.14200.22	.	+	60567638
chr13	60567650	60573612	CHS.14200.3	.	+	60567638
chr13	60567650	60573612	CHS.14200.3	.	+	60567638
chr13	60567650	60573612	CHS.14200.3	.	+	60567638
chr13	60567650	60573615	CHS.14200.4	.	+	60567638
chr13	60567650	60573615	CHS.14200.4	.	+	60567638
chr13	60567650	60573615	CHS.14200.4	.	+	60567638
chr13	60567650	60573612	CHS.14200.6	.	+	60567638
chr13	60567650	60573612	CHS.14200.6	.	+	60567638
chr13	60567650	60573612	CHS.14200.6	.	+	60567638
chr13	60567650	60573612	CHS.14200.8	.	+	60567638
chr13	60567650	60573612	CHS.14200.8	.	+	60567638
chr13	60567650	60573612	CHS.14200.8	.	+	60567638
chr13	60567650	60573612	CHS.14200.9	.	+	60567638
chr13	60567650	60573612	CHS.14200.9	.	+	60567638
chr13	60567650	60573612	CHS.14200.9	.	+	60567638
chr13	60567650	60573612	CHS.14200.9	.	+	60567638
chr1	43920550	43920781	CHS.1428.1	.	+	43899518
chr1	43899727	43920403	CHS.1428.1	.	+	43899518
chr1	43921638	43930131	CHS.1428.1	.	+	43899518
chr1	43920928	43921442	CHS.1428.1	.	+	43899518
chr1	43920550	43920781	CHS.1428.25	.	+	43879377
chr1	43879507	43894382	CHS.1428.25	.	+	43879377
chr1	43899263	43899540	CHS.1428.25	.	+	43879377
chr1	43898298	43899167	CHS.1428.25	.	+	43879377
chr1	43899727	43920403	CHS.1428.25	.	+	43879377
chr1	43921638	43930131	CHS.1428.25	.	+	43879377
chr1	43920928	43921442	CHS.1428.25	.	+	43879377
chr1	43894477	43898234	CHS.1428.25	.	+	43879377
chr1	43899289	43930131	CHS.1428.33	.	+	43899264
chr1	43879507	43894382	CHS.1428.37	.	+	43879377
chr1	43899263	43899540	CHS.1428.37	.	+	43879377
chr1	43898298	43899167	CHS.1428.37	.	+	43879377
chr1	43899727	43930131	CHS.1428.37	.	+	43879377
chr1	43894477	43898234	CHS.1428.37	.	+	43879377
chr1	43920550	43920781	CHS.1428.38	.	+	43899518
chr1	43920928	43930131	CHS.1428.38	.	+	43899518
chr1	43899727	43920403	CHS.1428.38	.	+	43899518
chr1	43899727	43900748	CHS.1428.4	.	+	43879042
chr1	43879507	43894382	CHS.1428.4	.	+	43879042
chr1	43899263	43899540	CHS.1428.4	.	+	43879042
chr1	43898298	43899167	CHS.1428.4	.	+	43879042
chr1	43879231	43879334	CHS.1428.4	.	+	43879042
chr1	43916402	43919931	CHS.1428.4	.	+	43879042
chr1	43900833	43916200	CHS.1428.4	.	+	43879042
chr1	43894477	43898234	CHS.1428.4	.	+	43879042
chr1	43920550	43920781	CHS.1428.42	.	+	43920459
chr1	43920928	43930131	CHS.1428.42	.	+	43920459
chr1	43920928	43930131	CHS.1428.48	.	+	43920809
chr1	43899263	43899508	CHS.1428.54	.	+	43898240
chr1	43920550	43920781	CHS.1428.54	.	+	43898240
chr1	43898298	43899167	CHS.1428.54	.	+	43898240
chr1	43899727	43920403	CHS.1428.54	.	+	43898240
chr1	43920928	43930131	CHS.1428.54	.	+	43898240
chr1	43920550	43920781	CHS.1428.55	.	+	43879377
chr1	43879507	43894382	CHS.1428.55	.	+	43879377
chr1	43899263	43899540	CHS.1428.55	.	+	43879377
chr1	43898298	43899167	CHS.1428.55	.	+	43879377
chr1	43899727	43920403	CHS.1428.55	.	+	43879377
chr1	43920928	43930131	CHS.1428.55	.	+	43879377
chr1	43894477	43898234	CHS.1428.55	.	+	43879377
chr1	43900833	43919931	CHS.1428.57	.	+	43879042
chr1	43899727	43900748	CHS.1428.57	.	+	43879042
chr1	43879507	43894382	CHS.1428.57	.	+	43879042
chr1	43899263	43899540	CHS.1428.57	.	+	43879042
chr1	43898298	43899167	CHS.1428.57	.	+	43879042
chr1	43879231	43879334	CHS.1428.57	.	+	43879042
chr1	43894477	43898234	CHS.1428.57	.	+	43879042
chr1	43899727	43900748	CHS.1428.6	.	+	43879042
chr1	43879507	43894382	CHS.1428.6	.	+	43879042
chr1	43899263	43899540	CHS.1428.6	.	+	43879042
chr1	43898298	43899167	CHS.1428.6	.	+	43879042
chr1	43879231	43879334	CHS.1428.6	.	+	43879042
chr1	43900833	43901521	CHS.1428.6	.	+	43879042
chr1	43901678	43919931	CHS.1428.6	.	+	43879042
chr1	43894477	43898234	CHS.1428.6	.	+	43879042
chr1	43971189	43971386	CHS.1434.10	.	+	43971036
chr1	43972334	43972414	CHS.1434.10	.	+	43971036
chr1	43972070	43972157	CHS.1434.10	.	+	43971036
chr1	43971189	43971386	CHS.1434.11	.	+	43971036
chr1	43972070	43972157	CHS.1434.11	.	+	43971036
chr1	43972334	43972414	CHS.1434.7	.	+	43971567
chr1	43972070	43972157	CHS.1434.7	.	+	43971567
chr13	79318879	79319534	CHS.14370.19	.	-	79320623
chr13	79318879	79319534	CHS.14370.9	.	-	79320623
chr13	79551122	79552515	CHS.14376.2	.	+	79551117
chr13	79551122	79552515	CHS.14376.2	.	+	79551117
chr13	79551122	79552515	CHS.14376.2	.	+	79551117
chr13	79551122	79552515	CHS.14376.3	.	+	79551117
chr1	43992639	43993886	CHS.1438.2	.	+	43992314
chr1	43993964	43995107	CHS.1438.2	.	+	43992314
chr1	43995856	43995941	CHS.1438.2	.	+	43992314
chr1	43995670	43995777	CHS.1438.2	.	+	43992314
chr1	43995162	43995600	CHS.1438.2	.	+	43992314
chr1	43995162	43995600	CHS.1438.27	.	+	43993940
chr1	43993964	43995107	CHS.1438.27	.	+	43993940
chr1	43995856	43995937	CHS.1438.27	.	+	43993940
chr1	43995670	43995777	CHS.1438.27	.	+	43993940
chr1	43995162	43995600	CHS.1438.27	.	+	43993940
chr1	43993964	43995107	CHS.1438.27	.	+	43993940
chr1	43995856	43995937	CHS.1438.27	.	+	43993940
chr1	43995670	43995777	CHS.1438.27	.	+	43993940
chr1	44130958	44133237	CHS.1442.10	.	+	44130753
chr1	44130756	44133237	CHS.1442.11	.	+	44130753
chr1	44130756	44133237	CHS.1442.6	.	+	44130753
chr1	44130756	44133237	CHS.1442.7	.	+	44130753
chr13	87688354	87692464	CHS.14448.4	.	+	87678262
chr13	87678418	87688236	CHS.14448.4	.	+	87678262
chr1	44635666	44636029	CHS.1449.1	.	+	44635578
chr1	44635588	44636029	CHS.1449.2	.	+	44635578
chr1	44635588	44636029	CHS.1449.36	.	+	44635578
chr1	44767203	44767379	CHS.1455.2	.	+	44767176
chr1	44767203	44767379	CHS.1455.8	.	+	44767176
chr1	44767203	44767444	CHS.1455.9	.	+	44767176
chr13	99891437	99892442	CHS.14574.1	.	+	99891410
chr13	99891437	99892442	CHS.14574.1	.	+	99891410
chr13	99891437	99892844	CHS.14574.10	.	+	99891410
chr13	99891437	99892844	CHS.14574.11	.	+	99891410
chr13	99891437	99892037	CHS.14574.6	.	+	99891410
chr13	99891437	99892037	CHS.14574.6	.	+	99891410
chr13	99891437	99892422	CHS.14574.7	.	+	99891410
chr13	99891437	99892422	CHS.14574.7	.	+	99891410
chr13	99891437	99892844	CHS.14574.9	.	+	99891410
chr1	2378980	2379108	CHS.146.28	.	-	2379224
chr13	101715670	101717498	CHS.14603.10	.	+	101715651
chr13	101715670	101717498	CHS.14603.12	.	+	101715651
chr13	101715670	101717498	CHS.14603.7	.	+	101715651
chr13	105490192	105490911	CHS.14638.1	.	+	105490078
chr13	105490192	105490911	CHS.14638.1	.	+	105490078
chr13	105490192	105490911	CHS.14638.1	.	+	105490078
chr13	105490192	105490911	CHS.14638.2	.	+	105489903
chr13	105490192	105490911	CHS.14638.2	.	+	105489903
chr13	105490192	105490911	CHS.14638.3	.	+	105490078
chr13	105490192	105490911	CHS.14638.4	.	+	105490078
chr13	105490192	105490911	CHS.14638.4	.	+	105490078
chr13	105490192	105490911	CHS.14638.4	.	+	105490078
chr13	105490192	105490911	CHS.14638.4	.	+	105490078
chr1	44813064	44813137	CHS.1464.13	.	+	44813002
chr1	44813064	44813137	CHS.1464.9	.	+	44813002
chr13	110893263	110900529	CHS.14743.13	.	-	110900633
chr13	110893263	110900529	CHS.14743.28	.	-	110900633
chr1	45331556	45331660	CHS.1479.12	.	-	45333492
chr1	45331849	45332022	CHS.1479.12	.	-	45333492
chr1	45331334	45331419	CHS.1479.12	.	-	45333492
chr1	45332310	45332390	CHS.1479.12	.	-	45333492
chr1	45332687	45332762	CHS.1479.12	.	-	45333492
chr1	45333324	45333412	CHS.1479.12	.	-	45333492
chr1	45330557	45331181	CHS.1479.12	.	-	45333492
chr1	45330068	45330515	CHS.1479.12	.	-	45333492
chr1	45332488	45332573	CHS.1479.12	.	-	45333492
chr1	45332834	45333284	CHS.1479.12	.	-	45333492
chr1	45332086	45332165	CHS.1479.12	.	-	45333492
chr1	45329437	45329888	CHS.1479.12	.	-	45333492
chr1	45331556	45331660	CHS.1479.18	.	-	45333492
chr1	45331849	45332022	CHS.1479.18	.	-	45333492
chr1	45331334	45331419	CHS.1479.18	.	-	45333492
chr1	45332310	45332390	CHS.1479.18	.	-	45333492
chr1	45332687	45332762	CHS.1479.18	.	-	45333492
chr1	45333324	45333412	CHS.1479.18	.	-	45333492
chr1	45330557	45331181	CHS.1479.18	.	-	45333492
chr1	45332959	45333096	CHS.1479.18	.	-	45333492
chr1	45332488	45332573	CHS.1479.18	.	-	45333492
chr1	45329437	45330515	CHS.1479.18	.	-	45333492
chr1	45332086	45332165	CHS.1479.18	.	-	45333492
chr1	45333170	45333284	CHS.1479.18	.	-	45333492
chr1	45332834	45332917	CHS.1479.18	.	-	45333492
chr1	45331556	45331660	CHS.1479.21	.	-	45333492
chr1	45331849	45332022	CHS.1479.21	.	-	45333492
chr1	45331334	45331419	CHS.1479.21	.	-	45333492
chr1	45332310	45332390	CHS.1479.21	.	-	45333492
chr1	45332687	45332762	CHS.1479.21	.	-	45333492
chr1	45333324	45333412	CHS.1479.21	.	-	45333492
chr1	45330557	45331181	CHS.1479.21	.	-	45333492
chr1	45332959	45333096	CHS.1479.21	.	-	45333492
chr1	45332488	45332573	CHS.1479.21	.	-	45333492
chr1	45329437	45330515	CHS.1479.21	.	-	45333492
chr1	45332086	45332165	CHS.1479.21	.	-	45333492
chr1	45333170	45333284	CHS.1479.21	.	-	45333492
chr1	45332834	45332917	CHS.1479.21	.	-	45333492
chr1	45331334	45331419	CHS.1479.27	.	-	45333492
chr1	45332687	45332762	CHS.1479.27	.	-	45333492
chr1	45333324	45333412	CHS.1479.27	.	-	45333492
chr1	45330557	45331181	CHS.1479.27	.	-	45333492
chr1	45332959	45333096	CHS.1479.27	.	-	45333492
chr1	45330068	45330515	CHS.1479.27	.	-	45333492
chr1	45329437	45329888	CHS.1479.27	.	-	45333492
chr1	45331556	45331660	CHS.1479.27	.	-	45333492
chr1	45331849	45332022	CHS.1479.27	.	-	45333492
chr1	45332310	45332390	CHS.1479.27	.	-	45333492
chr1	45332488	45332573	CHS.1479.27	.	-	45333492
chr1	45332086	45332165	CHS.1479.27	.	-	45333492
chr1	45333170	45333284	CHS.1479.27	.	-	45333492
chr1	45332834	45332917	CHS.1479.27	.	-	45333492
chr1	45331334	45331419	CHS.1479.27	.	-	45333492
chr1	45332687	45332762	CHS.1479.27	.	-	45333492
chr1	45333324	45333412	CHS.1479.27	.	-	45333492
chr1	45330557	45331181	CHS.1479.27	.	-	45333492
chr1	45332959	45333096	CHS.1479.27	.	-	45333492
chr1	45330068	45330515	CHS.1479.27	.	-	45333492
chr1	45329437	45329888	CHS.1479.27	.	-	45333492
chr1	45331556	45331660	CHS.1479.27	.	-	45333492
chr1	45331849	45332022	CHS.1479.27	.	-	45333492
chr1	45332310	45332390	CHS.1479.27	.	-	45333492
chr1	45332488	45332573	CHS.1479.27	.	-	45333492
chr1	45332086	45332165	CHS.1479.27	.	-	45333492
chr1	45333170	45333284	CHS.1479.27	.	-	45333492
chr1	45332834	45332917	CHS.1479.27	.	-	45333492
chr1	45331556	45331660	CHS.1479.30	.	-	45333492
chr1	45331849	45332022	CHS.1479.30	.	-	45333492
chr1	45331334	45331419	CHS.1479.30	.	-	45333492
chr1	45332310	45332390	CHS.1479.30	.	-	45333492
chr1	45332687	45332762	CHS.1479.30	.	-	45333492
chr1	45333324	45333412	CHS.1479.30	.	-	45333492
chr1	45330557	45331181	CHS.1479.30	.	-	45333492
chr1	45332488	45332573	CHS.1479.30	.	-	45333492
chr1	45332959	45333284	CHS.1479.30	.	-	45333492
chr1	45329437	45330515	CHS.1479.30	.	-	45333492
chr1	45332086	45332165	CHS.1479.30	.	-	45333492
chr1	45332834	45332917	CHS.1479.30	.	-	45333492
chr1	45331556	45331660	CHS.1479.30	.	-	45333492
chr1	45331849	45332022	CHS.1479.30	.	-	45333492
chr1	45331334	45331419	CHS.1479.30	.	-	45333492
chr1	45332310	45332390	CHS.1479.30	.	-	45333492
chr1	45332687	45332762	CHS.1479.30	.	-	45333492
chr1	45333324	45333412	CHS.1479.30	.	-	45333492
chr1	45330557	45331181	CHS.1479.30	.	-	45333492
chr1	45332488	45332573	CHS.1479.30	.	-	45333492
chr1	45332959	45333284	CHS.1479.30	.	-	45333492
chr1	45329437	45330515	CHS.1479.30	.	-	45333492
chr1	45332086	45332165	CHS.1479.30	.	-	45333492
chr1	45332834	45332917	CHS.1479.30	.	-	45333492
chr1	45331556	45331660	CHS.1479.31	.	-	45333492
chr1	45331849	45332022	CHS.1479.31	.	-	45333492
chr1	45331334	45331419	CHS.1479.31	.	-	45333492
chr1	45332310	45332390	CHS.1479.31	.	-	45333492
chr1	45332687	45332762	CHS.1479.31	.	-	45333492
chr1	45333324	45333412	CHS.1479.31	.	-	45333492
chr1	45330557	45331181	CHS.1479.31	.	-	45333492
chr1	45332959	45333096	CHS.1479.31	.	-	45333492
chr1	45332488	45332573	CHS.1479.31	.	-	45333492
chr1	45329437	45330515	CHS.1479.31	.	-	45333492
chr1	45332086	45332165	CHS.1479.31	.	-	45333492
chr1	45333170	45333284	CHS.1479.31	.	-	45333492
chr1	45332834	45332917	CHS.1479.31	.	-	45333492
chr1	45331556	45331660	CHS.1479.31	.	-	45333492
chr1	45331849	45332022	CHS.1479.31	.	-	45333492
chr1	45331334	45331419	CHS.1479.31	.	-	45333492
chr1	45332310	45332390	CHS.1479.31	.	-	45333492
chr1	45332687	45332762	CHS.1479.31	.	-	45333492
chr1	45333324	45333412	CHS.1479.31	.	-	45333492
chr1	45330557	45331181	CHS.1479.31	.	-	45333492
chr1	45332959	45333096	CHS.1479.31	.	-	45333492
chr1	45332488	45332573	CHS.1479.31	.	-	45333492
chr1	45329437	45330515	CHS.1479.31	.	-	45333492
chr1	45332086	45332165	CHS.1479.31	.	-	45333492
chr1	45333170	45333284	CHS.1479.31	.	-	45333492
chr1	45332834	45332917	CHS.1479.31	.	-	45333492
chr1	2402342	2403034	CHS.148.19	.	+	2402292
chr1	2402342	2403034	CHS.148.3	.	+	2402292
chr1	2402342	2403034	CHS.148.7	.	+	2402292
chr1	2402342	2403034	CHS.148.9	.	+	2402292
chr13	113177976	113178173	CHS.14806.12	.	-	113178200
chr13	113177976	113178173	CHS.14806.30	.	-	113178200
chr13	113177976	113178173	CHS.14806.30	.	-	113178200
chr13	113178008	113178173	CHS.14806.4	.	-	113178200
chr13	113178008	113178173	CHS.14806.4	.	-	113178200
chr13	113177976	113178173	CHS.14806.7	.	-	113178200
chr13	113177976	113178173	CHS.14806.7	.	-	113178200
chr13	113177976	113178173	CHS.14806.7	.	-	113178200
chr13	113178008	113178173	CHS.14806.8	.	-	113178200
chr13	113178008	113178173	CHS.14806.8	.	-	113178200
chr13	113178008	113178173	CHS.14806.8	.	-	113178200
chr1	45495166	45495417	CHS.1482.1	.	-	45496602
chr1	45495545	45496555	CHS.1482.1	.	-	45496602
chr1	45495166	45495417	CHS.1482.10	.	-	45496589
chr1	45495545	45496555	CHS.1482.10	.	-	45496589
chr1	45495166	45495417	CHS.1482.3	.	-	45495521
chr1	45495166	45495417	CHS.1482.9	.	-	45495449
chr13	113461136	113462739	CHS.14821.6	.	-	113462853
chr13	113458108	113459311	CHS.14821.6	.	-	113462853
chr13	113459408	113461053	CHS.14821.6	.	-	113462853
chr13	113636128	113636533	CHS.14823.1	.	+	113633894
chr13	113634602	113635976	CHS.14823.1	.	+	113633894
chr13	113634033	113634533	CHS.14823.1	.	+	113633894
chr13	113636700	113637817	CHS.14823.1	.	+	113633894
chr13	113637884	113640119	CHS.14823.1	.	+	113633894
chr13	113636128	113636533	CHS.14823.10	.	+	113633894
chr13	113634602	113635976	CHS.14823.10	.	+	113633894
chr13	113634033	113634533	CHS.14823.10	.	+	113633894
chr13	113637896	113640119	CHS.14823.10	.	+	113633894
chr13	113636700	113637619	CHS.14823.10	.	+	113633894
chr13	113636128	113636533	CHS.14823.15	.	+	113633894
chr13	113634602	113635976	CHS.14823.15	.	+	113633894
chr13	113634033	113634533	CHS.14823.15	.	+	113633894
chr13	113636700	113637817	CHS.14823.15	.	+	113633894
chr13	113637896	113640119	CHS.14823.15	.	+	113633894
chr13	113636128	113636533	CHS.14823.23	.	+	113633894
chr13	113634602	113635976	CHS.14823.23	.	+	113633894
chr13	113634033	113634533	CHS.14823.23	.	+	113633894
chr13	113637896	113640119	CHS.14823.23	.	+	113633894
chr13	113636700	113637619	CHS.14823.23	.	+	113633894
chr13	113636128	113636533	CHS.14823.24	.	+	113633894
chr13	113634602	113635976	CHS.14823.24	.	+	113633894
chr13	113634033	113634533	CHS.14823.24	.	+	113633894
chr13	113636700	113637817	CHS.14823.24	.	+	113633894
chr13	113637884	113640119	CHS.14823.24	.	+	113633894
chr13	113636128	113636533	CHS.14823.4	.	+	113633894
chr13	113634602	113635976	CHS.14823.4	.	+	113633894
chr13	113634033	113634533	CHS.14823.4	.	+	113633894
chr13	113636700	113637817	CHS.14823.4	.	+	113633894
chr13	113637896	113640119	CHS.14823.4	.	+	113633894
chr13	113636128	113636533	CHS.14823.6	.	+	113633894
chr13	113634602	113635976	CHS.14823.6	.	+	113633894
chr13	113636700	113640119	CHS.14823.6	.	+	113633894
chr13	113634033	113634533	CHS.14823.6	.	+	113633894
chr13	114272481	114272563	CHS.14853.13	.	+	114272440
chr13	114272481	114272563	CHS.14853.16	.	+	114272440
chr13	114272481	114272563	CHS.14853.16	.	+	114272440
chr13	114272481	114272563	CHS.14853.16	.	+	114272440
chr13	114272481	114272563	CHS.14853.17	.	+	114272440
chr13	114272481	114272563	CHS.14853.17	.	+	114272440
chr13	114272481	114272563	CHS.14853.17	.	+	114272440
chr13	114272481	114272563	CHS.14853.23	.	+	114272440
chr13	114272481	114272563	CHS.14853.23	.	+	114272440
chr14	18997159	18998666	CHS.14882.1	.	+	18997155
chr1	45614366	45615012	CHS.1489.10	.	+	45600391
chr1	45606591	45613168	CHS.1489.10	.	+	45600391
chr1	45614181	45614292	CHS.1489.10	.	+	45600391
chr1	45602365	45604935	CHS.1489.10	.	+	45600391
chr1	45613248	45614095	CHS.1489.10	.	+	45600391
chr1	45605016	45606481	CHS.1489.10	.	+	45600391
chr1	45600457	45602254	CHS.1489.10	.	+	45600391
chr1	45614366	45615012	CHS.1489.10	.	+	45600391
chr1	45606591	45613168	CHS.1489.10	.	+	45600391
chr1	45614181	45614292	CHS.1489.10	.	+	45600391
chr1	45602365	45604935	CHS.1489.10	.	+	45600391
chr1	45613248	45614095	CHS.1489.10	.	+	45600391
chr1	45605016	45606481	CHS.1489.10	.	+	45600391
chr1	45600457	45602254	CHS.1489.10	.	+	45600391
chr1	45615201	45615304	CHS.1489.10	.	+	45600391
chr1	45614366	45615012	CHS.1489.8	.	+	45600391
chr1	45614181	45614292	CHS.1489.8	.	+	45600391
chr1	45602365	45604935	CHS.1489.8	.	+	45600391
chr1	45613248	45614095	CHS.1489.8	.	+	45600391
chr1	45605016	45606481	CHS.1489.8	.	+	45600391
chr1	45600457	45602254	CHS.1489.8	.	+	45600391
chr1	45606591	45607320	CHS.1489.8	.	+	45600391
chr1	45608337	45613168	CHS.1489.8	.	+	45600391
chr1	45614366	45615012	CHS.1489.8	.	+	45600391
chr1	45614181	45614292	CHS.1489.8	.	+	45600391
chr1	45602365	45604935	CHS.1489.8	.	+	45600391
chr1	45613248	45614095	CHS.1489.8	.	+	45600391
chr1	45605016	45606481	CHS.1489.8	.	+	45600391
chr1	45600457	45602254	CHS.1489.8	.	+	45600391
chr1	45606591	45607320	CHS.1489.8	.	+	45600391
chr1	45608337	45613168	CHS.1489.8	.	+	45600391
chr1	45615201	45615304	CHS.1489.8	.	+	45600391
chr1	45614366	45615012	CHS.1489.9	.	+	45600391
chr1	45614181	45614292	CHS.1489.9	.	+	45600391
chr1	45602365	45604935	CHS.1489.9	.	+	45600391
chr1	45613248	45614095	CHS.1489.9	.	+	45600391
chr1	45605016	45606481	CHS.1489.9	.	+	45600391
chr1	45600457	45602254	CHS.1489.9	.	+	45600391
chr1	45606591	45607320	CHS.1489.9	.	+	45600391
chr1	45608337	45613168	CHS.1489.9	.	+	45600391
chr1	45614366	45615012	CHS.1489.9	.	+	45600391
chr1	45614181	45614292	CHS.1489.9	.	+	45600391
chr1	45602365	45604935	CHS.1489.9	.	+	45600391
chr1	45613248	45614095	CHS.1489.9	.	+	45600391
chr1	45605016	45606481	CHS.1489.9	.	+	45600391
chr1	45600457	45602254	CHS.1489.9	.	+	45600391
chr1	45606591	45607320	CHS.1489.9	.	+	45600391
chr1	45608337	45613168	CHS.1489.9	.	+	45600391
chr1	45615201	45615304	CHS.1489.9	.	+	45600391
chr14	19403109	19404616	CHS.14893.1	.	-	19404620
chr14	19403109	19404616	CHS.14893.2	.	-	19409332
chr14	19404735	19409332	CHS.14893.2	.	-	19409332
chr1	45620433	45620527	CHS.1490.16	.	-	45620644
chr14	20296446	20298796	CHS.14912.2	.	-	20299392
chr14	20292127	20295311	CHS.14912.2	.	-	20299392
chr14	20298888	20299297	CHS.14912.2	.	-	20299392
chr14	20295526	20295707	CHS.14912.2	.	-	20299392
chr14	20289746	20291982	CHS.14912.2	.	-	20299392
chr14	20295854	20296389	CHS.14912.2	.	-	20299392
chr14	20381045	20381312	CHS.14917.6	.	-	20381382
chr14	20373583	20373677	CHS.14917.6	.	-	20381382
chr14	20380053	20380234	CHS.14917.6	.	-	20381382
chr14	20369576	20369673	CHS.14917.6	.	-	20381382
chr14	20371632	20372732	CHS.14917.6	.	-	20381382
chr14	20378535	20378753	CHS.14917.6	.	-	20381382
chr14	20373402	20373506	CHS.14917.6	.	-	20381382
chr14	20374536	20375754	CHS.14917.6	.	-	20381382
chr14	20368559	20368797	CHS.14917.6	.	-	20381382
chr14	20376264	20377279	CHS.14917.6	.	-	20381382
chr14	20380475	20380930	CHS.14917.6	.	-	20381382
chr14	20378853	20378980	CHS.14917.6	.	-	20381382
chr14	20371314	20371488	CHS.14917.6	.	-	20381382
chr14	20368902	20369343	CHS.14917.6	.	-	20381382
chr14	20377492	20377599	CHS.14917.6	.	-	20381382
chr14	20372857	20373010	CHS.14917.6	.	-	20381382
chr14	20375868	20376103	CHS.14917.6	.	-	20381382
chr14	20378236	20378379	CHS.14917.6	.	-	20381382
chr14	20369779	20371217	CHS.14917.6	.	-	20381382
chr14	20379105	20379929	CHS.14917.6	.	-	20381382
chr14	20373147	20373269	CHS.14917.6	.	-	20381382
chr14	20373810	20374428	CHS.14917.6	.	-	20381382
chr14	20377753	20378023	CHS.14917.6	.	-	20381382
chr14	20446756	20446866	CHS.14921.2	.	-	20447242
chr14	20446753	20446866	CHS.14921.3	.	-	20447242
chr14	21000166	21000946	CHS.14956.2	.	+	21000129
chr14	21017762	21017986	CHS.14957.4	.	-	21020580
chr14	21018504	21018762	CHS.14957.4	.	-	21020580
chr14	21019160	21019638	CHS.14957.4	.	-	21020580
chr14	21019742	21019919	CHS.14957.4	.	-	21020580
chr14	21018038	21018203	CHS.14957.4	.	-	21020580
chr14	21018814	21019115	CHS.14957.4	.	-	21020580
chr14	21018239	21018456	CHS.14957.4	.	-	21020580
chr14	21019976	21020495	CHS.14957.4	.	-	21020580
chr14	21088876	21089013	CHS.14963.10	.	+	21088868
chr14	21082478	21082830	CHS.14963.11	.	+	21075699
chr14	21076643	21076773	CHS.14963.11	.	+	21075699
chr14	21076456	21076562	CHS.14963.11	.	+	21075699
chr14	21081016	21081508	CHS.14963.11	.	+	21075699
chr14	21078488	21078883	CHS.14963.11	.	+	21075699
chr14	21084050	21084752	CHS.14963.11	.	+	21075699
chr14	21075765	21076359	CHS.14963.11	.	+	21075699
chr14	21085866	21087000	CHS.14963.11	.	+	21075699
chr14	21076890	21078176	CHS.14963.11	.	+	21075699
chr14	21087105	21087967	CHS.14963.11	.	+	21075699
chr14	21078272	21078372	CHS.14963.11	.	+	21075699
chr14	21084923	21085688	CHS.14963.11	.	+	21075699
chr14	21088098	21088829	CHS.14963.11	.	+	21075699
chr14	21088876	21089013	CHS.14963.11	.	+	21075699
chr14	21080782	21080872	CHS.14963.11	.	+	21075699
chr14	21079010	21080659	CHS.14963.11	.	+	21075699
chr14	21082917	21083834	CHS.14963.11	.	+	21075699
chr14	21082119	21082243	CHS.14963.11	.	+	21075699
chr14	21088876	21089013	CHS.14963.2	.	+	21088868
chr14	21082478	21082830	CHS.14963.9	.	+	21076559
chr14	21087105	21087319	CHS.14963.9	.	+	21076559
chr14	21087463	21087967	CHS.14963.9	.	+	21076559
chr14	21076643	21076773	CHS.14963.9	.	+	21076559
chr14	21076890	21078176	CHS.14963.9	.	+	21076559
chr14	21085866	21087000	CHS.14963.9	.	+	21076559
chr14	21078272	21078372	CHS.14963.9	.	+	21076559
chr14	21084923	21085688	CHS.14963.9	.	+	21076559
chr14	21088098	21088829	CHS.14963.9	.	+	21076559
chr14	21088876	21089013	CHS.14963.9	.	+	21076559
chr14	21080782	21080872	CHS.14963.9	.	+	21076559
chr14	21081016	21081508	CHS.14963.9	.	+	21076559
chr14	21078488	21078883	CHS.14963.9	.	+	21076559
chr14	21079010	21080659	CHS.14963.9	.	+	21076559
chr14	21082917	21083834	CHS.14963.9	.	+	21076559
chr14	21082119	21082243	CHS.14963.9	.	+	21076559
chr14	21084050	21084752	CHS.14963.9	.	+	21076559
chr14	21463767	21474866	CHS.14976.10	.	-	21474866
chr14	21462418	21463655	CHS.14976.10	.	-	21474866
chr14	21461303	21462349	CHS.14976.10	.	-	21474866
chr14	21468449	21468669	CHS.14976.6	.	-	21474866
chr14	21468708	21474866	CHS.14976.6	.	-	21474866
chr14	21463767	21468356	CHS.14976.6	.	-	21474866
chr14	21462418	21463655	CHS.14976.6	.	-	21474866
chr14	21461303	21462349	CHS.14976.6	.	-	21474866
chr14	21468449	21468669	CHS.14976.7	.	-	21474866
chr14	21463767	21468356	CHS.14976.7	.	-	21474866
chr14	21462418	21463655	CHS.14976.7	.	-	21474866
chr14	21468752	21474866	CHS.14976.7	.	-	21474866
chr14	21461303	21462349	CHS.14976.7	.	-	21474866
chr14	21468449	21468669	CHS.14976.8	.	-	21474866
chr14	21468752	21469185	CHS.14976.8	.	-	21474866
chr14	21463767	21468356	CHS.14976.8	.	-	21474866
chr14	21462418	21463655	CHS.14976.8	.	-	21474866
chr14	21469216	21474866	CHS.14976.8	.	-	21474866
chr14	21461303	21462349	CHS.14976.8	.	-	21474866
chr14	21463767	21468356	CHS.14976.9	.	-	21474866
chr14	21461303	21462349	CHS.14976.9	.	-	21474866
chr14	21462418	21463655	CHS.14976.9	.	-	21474866
chr14	21469216	21474866	CHS.14976.9	.	-	21474866
chr14	21489403	21492295	CHS.14977.4	.	+	21488605
chr14	21493257	21495228	CHS.14977.4	.	+	21488605
chr14	21495392	21496545	CHS.14977.4	.	+	21488605
chr14	21492376	21492507	CHS.14977.4	.	+	21488605
chr14	21488850	21489172	CHS.14977.4	.	+	21488605
chr14	22565137	22575058	CHS.15005.2	.	-	22575105
chr14	22609910	22610858	CHS.15008.9	.	+	22606479
chr14	22606533	22609723	CHS.15008.9	.	+	22606479
chr14	22773716	22773932	CHS.15013.13	.	-	22775504
chr14	22774116	22774353	CHS.15013.13	.	-	22775504
chr14	22774503	22775443	CHS.15013.13	.	-	22775504
chr14	22878043	22878246	CHS.15020.5	.	+	22877524
chr14	22878249	22878357	CHS.15020.7	.	+	22877524
chr14	22878043	22879198	CHS.15020.8	.	+	22877524
chr14	22920731	22920839	CHS.15025.13	.	-	22920906
chr14	22920731	22920839	CHS.15025.14	.	-	22920906
chr14	22926814	22927525	CHS.15025.15	.	-	22927598
chr14	22926296	22926505	CHS.15025.15	.	-	22927598
chr14	22926555	22926701	CHS.15025.15	.	-	22927598
chr14	22922559	22922741	CHS.15025.3	.	-	22927598
chr14	22922835	22923050	CHS.15025.3	.	-	22927598
chr14	22924709	22924878	CHS.15025.3	.	-	22927598
chr14	22926814	22927525	CHS.15025.3	.	-	22927598
chr14	22924392	22924478	CHS.15025.3	.	-	22927598
chr14	22922240	22922442	CHS.15025.3	.	-	22927598
chr14	22923160	22924007	CHS.15025.3	.	-	22927598
chr14	22926296	22926505	CHS.15025.3	.	-	22927598
chr14	22921056	22922175	CHS.15025.3	.	-	22927598
chr14	22926555	22926701	CHS.15025.3	.	-	22927598
chr14	22924183	22924269	CHS.15025.3	.	-	22927598
chr14	22924537	22924631	CHS.15025.3	.	-	22927598
chr14	22925040	22926132	CHS.15025.3	.	-	22927598
chr14	22926814	22927525	CHS.15025.7	.	-	22927598
chr14	22926296	22926505	CHS.15025.7	.	-	22927598
chr14	22926555	22926701	CHS.15025.7	.	-	22927598
chr14	23129799	23131460	CHS.15042.2	.	-	23138023
chr14	23131557	23137920	CHS.15042.2	.	-	23138023
chr14	23127343	23128018	CHS.15042.2	.	-	23138023
chr14	23128196	23129649	CHS.15042.2	.	-	23138023
chr14	23299541	23300106	CHS.15046.2	.	-	23301438
chr14	23298917	23299400	CHS.15046.6	.	-	23301438
chr14	23299541	23300757	CHS.15046.6	.	-	23301438
chr14	23300864	23301297	CHS.15046.6	.	-	23301438
chr14	23346936	23349271	CHS.15051.12	.	-	23349294
chr14	23346936	23347100	CHS.15051.14	.	-	23349294
chr14	23348032	23348160	CHS.15051.14	.	-	23349294
chr14	23347212	23347513	CHS.15051.14	.	-	23349294
chr14	23347731	23347890	CHS.15051.14	.	-	23349294
chr14	23348671	23349271	CHS.15051.14	.	-	23349294
chr14	23348306	23348505	CHS.15051.14	.	-	23349294
chr14	23346936	23347100	CHS.15051.17	.	-	23349294
chr14	23347212	23347513	CHS.15051.17	.	-	23349294
chr14	23347731	23348160	CHS.15051.17	.	-	23349294
chr14	23348546	23349271	CHS.15051.17	.	-	23349294
chr14	23348306	23348505	CHS.15051.17	.	-	23349294
chr14	23347996	23348160	CHS.15051.19	.	-	23349294
chr14	23346936	23347100	CHS.15051.19	.	-	23349294
chr14	23347212	23347513	CHS.15051.19	.	-	23349294
chr14	23347731	23347890	CHS.15051.19	.	-	23349294
chr14	23348671	23349271	CHS.15051.19	.	-	23349294
chr14	23348306	23348505	CHS.15051.19	.	-	23349294
chr14	23346936	23347100	CHS.15051.20	.	-	23349294
chr14	23347212	23347459	CHS.15051.20	.	-	23349294
chr14	23348032	23348160	CHS.15051.20	.	-	23349294
chr14	23347731	23347890	CHS.15051.20	.	-	23349294
chr14	23348671	23349271	CHS.15051.20	.	-	23349294
chr14	23348306	23348505	CHS.15051.20	.	-	23349294
chr14	23346936	23347100	CHS.15051.21	.	-	23349294
chr14	23347212	23347459	CHS.15051.21	.	-	23349294
chr14	23347731	23347890	CHS.15051.21	.	-	23349294
chr14	23348071	23348160	CHS.15051.21	.	-	23349294
chr14	23348671	23349271	CHS.15051.21	.	-	23349294
chr14	23348306	23348505	CHS.15051.21	.	-	23349294
chr14	24004392	24005885	CHS.15077.15	.	+	24004367
chr1	46279084	46279181	CHS.1508.5	.	-	46279444
chr14	24077767	24077887	CHS.15081.1	.	+	24077727
chr14	24077767	24077887	CHS.15081.1	.	+	24077727
chr14	24077767	24077887	CHS.15081.10	.	+	24077727
chr14	24077767	24077887	CHS.15081.12	.	+	24077727
chr14	24077767	24077887	CHS.15081.13	.	+	24077727
chr14	24077767	24077887	CHS.15081.2	.	+	24077727
chr14	24077771	24077887	CHS.15081.3	.	+	24077727
chr14	24077767	24077887	CHS.15081.4	.	+	24077727
chr14	24077767	24077887	CHS.15081.5	.	+	24077727
chr14	24077767	24077887	CHS.15081.6	.	+	24077727
chr14	24077767	24077887	CHS.15081.7	.	+	24077727
chr14	24077767	24077887	CHS.15081.8	.	+	24077727
chr14	24119213	24119558	CHS.15085.7	.	+	24116997
chr14	24121517	24122970	CHS.15085.7	.	+	24116997
chr14	24117393	24118054	CHS.15085.7	.	+	24116997
chr14	24118155	24118387	CHS.15085.7	.	+	24116997
chr14	24119616	24119710	CHS.15085.7	.	+	24116997
chr14	24120991	24121364	CHS.15085.7	.	+	24116997
chr14	24123077	24123174	CHS.15085.7	.	+	24116997
chr14	24118804	24119144	CHS.15085.7	.	+	24116997
chr14	24117044	24117265	CHS.15085.7	.	+	24116997
chr14	24119896	24120837	CHS.15085.7	.	+	24116997
chr14	24118534	24118749	CHS.15085.7	.	+	24116997
chr14	24119213	24119558	CHS.15085.7	.	+	24116997
chr14	24121517	24122970	CHS.15085.7	.	+	24116997
chr14	24117393	24118054	CHS.15085.7	.	+	24116997
chr14	24118155	24118387	CHS.15085.7	.	+	24116997
chr14	24119616	24119710	CHS.15085.7	.	+	24116997
chr14	24120991	24121364	CHS.15085.7	.	+	24116997
chr14	24123077	24123174	CHS.15085.7	.	+	24116997
chr14	24118804	24119144	CHS.15085.7	.	+	24116997
chr14	24117044	24117265	CHS.15085.7	.	+	24116997
chr14	24119896	24120837	CHS.15085.7	.	+	24116997
chr14	24118534	24118749	CHS.15085.7	.	+	24116997
chr14	24119213	24119558	CHS.15085.8	.	+	24116997
chr14	24121517	24122970	CHS.15085.8	.	+	24116997
chr14	24117732	24118054	CHS.15085.8	.	+	24116997
chr14	24118155	24118387	CHS.15085.8	.	+	24116997
chr14	24119616	24119710	CHS.15085.8	.	+	24116997
chr14	24120991	24121364	CHS.15085.8	.	+	24116997
chr14	24123077	24123174	CHS.15085.8	.	+	24116997
chr14	24118804	24119144	CHS.15085.8	.	+	24116997
chr14	24117393	24117667	CHS.15085.8	.	+	24116997
chr14	24117044	24117265	CHS.15085.8	.	+	24116997
chr14	24119896	24120837	CHS.15085.8	.	+	24116997
chr14	24118534	24118749	CHS.15085.8	.	+	24116997
chr14	24119213	24119558	CHS.15085.8	.	+	24116997
chr14	24121517	24122970	CHS.15085.8	.	+	24116997
chr14	24117732	24118054	CHS.15085.8	.	+	24116997
chr14	24118155	24118387	CHS.15085.8	.	+	24116997
chr14	24119616	24119710	CHS.15085.8	.	+	24116997
chr14	24120991	24121364	CHS.15085.8	.	+	24116997
chr14	24123077	24123174	CHS.15085.8	.	+	24116997
chr14	24118804	24119144	CHS.15085.8	.	+	24116997
chr14	24117393	24117667	CHS.15085.8	.	+	24116997
chr14	24117044	24117265	CHS.15085.8	.	+	24116997
chr14	24119896	24120837	CHS.15085.8	.	+	24116997
chr14	24118534	24118749	CHS.15085.8	.	+	24116997
chr14	24119213	24119558	CHS.15085.9	.	+	24117722
chr14	24121517	24122970	CHS.15085.9	.	+	24117722
chr14	24117732	24118054	CHS.15085.9	.	+	24117722
chr14	24118155	24118387	CHS.15085.9	.	+	24117722
chr14	24123077	24123174	CHS.15085.9	.	+	24117722
chr14	24119616	24119710	CHS.15085.9	.	+	24117722
chr14	24118804	24119144	CHS.15085.9	.	+	24117722
chr14	24119896	24120837	CHS.15085.9	.	+	24117722
chr14	24120991	24121364	CHS.15085.9	.	+	24117722
chr14	24118534	24118749	CHS.15085.9	.	+	24117722
chr1	46310316	46316551	CHS.1509.15	.	+	46310231
chr1	46310316	46316551	CHS.1509.2	.	+	46310231
chr1	46310316	46316551	CHS.1509.3	.	+	46310231
chr14	24145273	24145378	CHS.15090.7	.	-	24145860
chr14	24145465	24145709	CHS.15090.7	.	-	24145860
chr14	24144029	24144191	CHS.15090.7	.	-	24145860
chr14	24143489	24143584	CHS.15090.7	.	-	24145860
chr14	24145155	24145242	CHS.15090.7	.	-	24145860
chr14	24144259	24144399	CHS.15090.7	.	-	24145860
chr14	24143671	24143974	CHS.15090.7	.	-	24145860
chr14	24144468	24145057	CHS.15090.7	.	-	24145860
chr14	24180758	24181512	CHS.15094.3	.	-	24182048
chr14	24181843	24181954	CHS.15094.3	.	-	24182048
chr14	24181617	24181710	CHS.15094.3	.	-	24182048
chr14	24180572	24180688	CHS.15094.3	.	-	24182048
chr14	24209935	24210347	CHS.15099.4	.	-	24210762
chr14	24210483	24210653	CHS.15099.4	.	-	24210762
chr14	24217223	24218058	CHS.15100.7	.	-	24218131
chr14	24237562	24238245	CHS.15103.1	.	+	24234109
chr14	24237351	24237519	CHS.15103.1	.	+	24234109
chr14	24238405	24238588	CHS.15103.1	.	+	24234109
chr14	24234241	24235736	CHS.15103.1	.	+	24234109
chr14	24236140	24237070	CHS.15103.1	.	+	24234109
chr14	24237152	24237244	CHS.15103.1	.	+	24234109
chr14	24235820	24235966	CHS.15103.1	.	+	24234109
chr14	24237562	24238245	CHS.15103.10	.	+	24234109
chr14	24237351	24237519	CHS.15103.10	.	+	24234109
chr14	24234241	24235736	CHS.15103.10	.	+	24234109
chr14	24236140	24237070	CHS.15103.10	.	+	24234109
chr14	24237152	24237244	CHS.15103.10	.	+	24234109
chr14	24235820	24235966	CHS.15103.10	.	+	24234109
chr14	24237562	24238245	CHS.15103.13	.	+	24234109
chr14	24237351	24237519	CHS.15103.13	.	+	24234109
chr14	24238405	24238588	CHS.15103.13	.	+	24234109
chr14	24234241	24235736	CHS.15103.13	.	+	24234109
chr14	24236140	24237070	CHS.15103.13	.	+	24234109
chr14	24237152	24237244	CHS.15103.13	.	+	24234109
chr14	24235820	24235966	CHS.15103.13	.	+	24234109
chr14	24237562	24238245	CHS.15103.15	.	+	24234109
chr14	24237351	24237519	CHS.15103.15	.	+	24234109
chr14	24234241	24235736	CHS.15103.15	.	+	24234109
chr14	24236140	24237070	CHS.15103.15	.	+	24234109
chr14	24237152	24237244	CHS.15103.15	.	+	24234109
chr14	24235820	24235966	CHS.15103.15	.	+	24234109
chr14	24237562	24238245	CHS.15103.24	.	+	24234109
chr14	24237351	24237519	CHS.15103.24	.	+	24234109
chr14	24234241	24235736	CHS.15103.24	.	+	24234109
chr14	24236140	24237070	CHS.15103.24	.	+	24234109
chr14	24237152	24237244	CHS.15103.24	.	+	24234109
chr14	24235820	24235966	CHS.15103.24	.	+	24234109
chr14	24237562	24238245	CHS.15103.25	.	+	24234109
chr14	24237351	24237519	CHS.15103.25	.	+	24234109
chr14	24238405	24238588	CHS.15103.25	.	+	24234109
chr14	24234241	24235736	CHS.15103.25	.	+	24234109
chr14	24236140	24237070	CHS.15103.25	.	+	24234109
chr14	24237152	24237244	CHS.15103.25	.	+	24234109
chr14	24235820	24235966	CHS.15103.25	.	+	24234109
chr14	24237562	24238245	CHS.15103.7	.	+	24235759
chr14	24237351	24237519	CHS.15103.7	.	+	24235759
chr14	24238405	24238588	CHS.15103.7	.	+	24235759
chr14	24236140	24237070	CHS.15103.7	.	+	24235759
chr14	24237152	24237244	CHS.15103.7	.	+	24235759
chr14	24235820	24235966	CHS.15103.7	.	+	24235759
chr14	24237562	24238245	CHS.15103.9	.	+	24235759
chr14	24237351	24237519	CHS.15103.9	.	+	24235759
chr14	24238405	24238588	CHS.15103.9	.	+	24235759
chr14	24236140	24237041	CHS.15103.9	.	+	24235759
chr14	24237152	24237244	CHS.15103.9	.	+	24235759
chr14	24235820	24235966	CHS.15103.9	.	+	24235759
chr14	24249189	24249212	CHS.15105.5	.	-	24249315
chr1	46344294	46344800	CHS.1511.13	.	+	46343799
chr1	46345144	46346920	CHS.1511.13	.	+	46343799
chr1	46360828	46361569	CHS.1511.13	.	+	46343799
chr1	46353028	46360703	CHS.1511.13	.	+	46343799
chr1	46347075	46352867	CHS.1511.13	.	+	46343799
chr1	46353028	46360703	CHS.1511.4	.	+	46352883
chr1	46360828	46361569	CHS.1511.4	.	+	46352883
chr14	24324199	24324306	CHS.15115.5	.	-	24329435
chr14	24325887	24326078	CHS.15115.5	.	-	24329435
chr14	24322708	24322903	CHS.15115.5	.	-	24329435
chr14	24319888	24321715	CHS.15115.5	.	-	24329435
chr14	24326342	24329060	CHS.15115.5	.	-	24329435
chr14	24326165	24326298	CHS.15115.5	.	-	24329435
chr14	24318778	24319097	CHS.15115.5	.	-	24329435
chr14	24324391	24325376	CHS.15115.5	.	-	24329435
chr14	24323088	24323343	CHS.15115.5	.	-	24329435
chr14	24319436	24319741	CHS.15115.5	.	-	24329435
chr14	24323454	24324061	CHS.15115.5	.	-	24329435
chr14	24319212	24319328	CHS.15115.5	.	-	24329435
chr14	24329234	24329400	CHS.15115.5	.	-	24329435
chr14	24322224	24322623	CHS.15115.5	.	-	24329435
chr14	24321821	24321899	CHS.15115.5	.	-	24329435
chr14	24321976	24322065	CHS.15115.5	.	-	24329435
chr14	24318568	24318653	CHS.15115.5	.	-	24329435
chr14	24325474	24325817	CHS.15115.5	.	-	24329435
chr14	24324199	24324306	CHS.15115.9	.	-	24329435
chr14	24325887	24326078	CHS.15115.9	.	-	24329435
chr14	24322708	24322903	CHS.15115.9	.	-	24329435
chr14	24326342	24329060	CHS.15115.9	.	-	24329435
chr14	24319888	24322065	CHS.15115.9	.	-	24329435
chr14	24326165	24326298	CHS.15115.9	.	-	24329435
chr14	24318778	24319097	CHS.15115.9	.	-	24329435
chr14	24323088	24323343	CHS.15115.9	.	-	24329435
chr14	24319436	24319741	CHS.15115.9	.	-	24329435
chr14	24323454	24324061	CHS.15115.9	.	-	24329435
chr14	24319212	24319328	CHS.15115.9	.	-	24329435
chr14	24329234	24329400	CHS.15115.9	.	-	24329435
chr14	24322224	24322623	CHS.15115.9	.	-	24329435
chr14	24324391	24325376	CHS.15115.9	.	-	24329435
chr14	24318568	24318653	CHS.15115.9	.	-	24329435
chr14	24325474	24325817	CHS.15115.9	.	-	24329435
chr14	24337460	24337694	CHS.15116.5	.	-	24338219
chr14	24336395	24336884	CHS.15116.5	.	-	24338219
chr14	24337762	24337872	CHS.15116.5	.	-	24338219
chr14	24338040	24338210	CHS.15116.5	.	-	24338219
chr14	24336945	24337085	CHS.15116.5	.	-	24338219
chr14	24631214	24631857	CHS.15131.14	.	-	24632068
chr14	24631214	24631857	CHS.15131.15	.	-	24632051
chr14	26480143	26549679	CHS.15146.13	.	-	26549698
chr14	26466929	26472319	CHS.15146.13	.	-	26549698
chr14	26472391	26479976	CHS.15146.13	.	-	26549698
chr14	26448963	26479976	CHS.15146.14	.	-	26549698
chr14	26480143	26549679	CHS.15146.14	.	-	26549698
chr14	26470490	26472319	CHS.15146.19	.	-	26549698
chr14	26480143	26549679	CHS.15146.19	.	-	26549698
chr14	26472391	26479976	CHS.15146.19	.	-	26549698
chr14	26448963	26472319	CHS.15146.9	.	-	26549698
chr14	26480143	26549679	CHS.15146.9	.	-	26549698
chr14	26472391	26479976	CHS.15146.9	.	-	26549698
chr14	30675065	30694772	CHS.15187.2	.	+	30643369
chr14	30670395	30673256	CHS.15187.2	.	+	30643369
chr14	30734858	30735585	CHS.15187.2	.	+	30643369
chr14	30700258	30702295	CHS.15187.2	.	+	30643369
chr14	30649583	30650564	CHS.15187.2	.	+	30643369
chr14	30673347	30673923	CHS.15187.2	.	+	30643369
chr14	30721917	30722493	CHS.15187.2	.	+	30643369
chr14	30702375	30705822	CHS.15187.2	.	+	30643369
chr14	30650650	30653488	CHS.15187.2	.	+	30643369
chr14	30708065	30715923	CHS.15187.2	.	+	30643369
chr14	30719377	30721883	CHS.15187.2	.	+	30643369
chr14	30643405	30649527	CHS.15187.2	.	+	30643369
chr14	30653588	30670255	CHS.15187.2	.	+	30643369
chr14	30673997	30674983	CHS.15187.2	.	+	30643369
chr14	30705885	30707989	CHS.15187.2	.	+	30643369
chr14	30722559	30734789	CHS.15187.2	.	+	30643369
chr14	30694869	30700187	CHS.15187.2	.	+	30643369
chr14	30715977	30719324	CHS.15187.2	.	+	30643369
chr14	30734858	30735585	CHS.15187.3	.	+	30643319
chr14	30700258	30702295	CHS.15187.3	.	+	30643319
chr14	30649583	30650564	CHS.15187.3	.	+	30643319
chr14	30721917	30722493	CHS.15187.3	.	+	30643319
chr14	30702375	30705822	CHS.15187.3	.	+	30643319
chr14	30719377	30721883	CHS.15187.3	.	+	30643319
chr14	30653588	30670255	CHS.15187.3	.	+	30643319
chr14	30715977	30719324	CHS.15187.3	.	+	30643319
chr14	30675065	30694772	CHS.15187.3	.	+	30643319
chr14	30670395	30673256	CHS.15187.3	.	+	30643319
chr14	30673347	30673923	CHS.15187.3	.	+	30643319
chr14	30650650	30653488	CHS.15187.3	.	+	30643319
chr14	30708065	30715923	CHS.15187.3	.	+	30643319
chr14	30673997	30674983	CHS.15187.3	.	+	30643319
chr14	30705885	30707989	CHS.15187.3	.	+	30643319
chr14	30722559	30734789	CHS.15187.3	.	+	30643319
chr14	30694869	30700187	CHS.15187.3	.	+	30643319
chr14	30643405	30649527	CHS.15187.3	.	+	30643319
chr14	30634037	30638124	CHS.15187.4	.	+	30633958
chr14	30639864	30643315	CHS.15187.4	.	+	30633958
chr14	30734858	30735585	CHS.15187.4	.	+	30633958
chr14	30700258	30702295	CHS.15187.4	.	+	30633958
chr14	30649583	30650564	CHS.15187.4	.	+	30633958
chr14	30721917	30722493	CHS.15187.4	.	+	30633958
chr14	30702375	30705822	CHS.15187.4	.	+	30633958
chr14	30719377	30721883	CHS.15187.4	.	+	30633958
chr14	30653588	30670255	CHS.15187.4	.	+	30633958
chr14	30715977	30719324	CHS.15187.4	.	+	30633958
chr14	30675065	30694772	CHS.15187.4	.	+	30633958
chr14	30670395	30673256	CHS.15187.4	.	+	30633958
chr14	30638247	30639776	CHS.15187.4	.	+	30633958
chr14	30673347	30673923	CHS.15187.4	.	+	30633958
chr14	30650650	30653488	CHS.15187.4	.	+	30633958
chr14	30708065	30715923	CHS.15187.4	.	+	30633958
chr14	30673997	30674983	CHS.15187.4	.	+	30633958
chr14	30705885	30707989	CHS.15187.4	.	+	30633958
chr14	30722559	30734789	CHS.15187.4	.	+	30633958
chr14	30694869	30700187	CHS.15187.4	.	+	30633958
chr14	30643405	30649527	CHS.15187.4	.	+	30633958
chr14	30907044	30911040	CHS.15191.16	.	-	30912174
chr14	30895748	30902535	CHS.15191.16	.	-	30912174
chr14	30902643	30905417	CHS.15191.16	.	-	30912174
chr14	30911824	30912006	CHS.15191.16	.	-	30912174
chr14	30911162	30911776	CHS.15191.16	.	-	30912174
chr14	30905558	30906876	CHS.15191.16	.	-	30912174
chr14	30895580	30895661	CHS.15191.16	.	-	30912174
chr14	31083647	31084768	CHS.15192.3	.	+	31083606
chr14	31427792	31428143	CHS.15199.1	.	-	31428168
chr14	31453344	31457028	CHS.15199.14	.	-	31457189
chr14	31448454	31453274	CHS.15199.14	.	-	31457189
chr14	31427796	31428143	CHS.15199.3	.	-	31428168
chr14	31424537	31428143	CHS.15199.5	.	-	31428168
chr14	31846591	31850118	CHS.15203.2	.	+	31826634
chr14	31850201	31859117	CHS.15203.2	.	+	31826634
chr14	31826714	31846470	CHS.15203.2	.	+	31826634
chr1	46558800	46560233	CHS.1521.17	.	-	46572127
chr1	46560277	46561477	CHS.1521.17	.	-	46572127
chr1	46562843	46565040	CHS.1521.17	.	-	46572127
chr1	46561642	46562648	CHS.1521.17	.	-	46572127
chr1	46565136	46568442	CHS.1521.17	.	-	46572127
chr1	46568498	46572062	CHS.1521.17	.	-	46572127
chr1	46572167	46574946	CHS.1521.24	.	-	46576622
chr1	46575020	46576574	CHS.1521.24	.	-	46576622
chr1	46562843	46565040	CHS.1521.24	.	-	46576622
chr1	46561642	46562648	CHS.1521.24	.	-	46576622
chr1	46565136	46568442	CHS.1521.24	.	-	46576622
chr1	46568498	46572062	CHS.1521.24	.	-	46576622
chr1	46572167	46574946	CHS.1521.25	.	-	46576622
chr1	46575020	46576574	CHS.1521.25	.	-	46576622
chr1	46562843	46565040	CHS.1521.25	.	-	46576622
chr1	46561642	46562648	CHS.1521.25	.	-	46576622
chr1	46565136	46568442	CHS.1521.25	.	-	46576622
chr1	46568498	46572062	CHS.1521.25	.	-	46576622
chr1	46572167	46574946	CHS.1521.26	.	-	46576622
chr1	46575020	46576574	CHS.1521.26	.	-	46576622
chr1	46562843	46565040	CHS.1521.26	.	-	46576622
chr1	46561673	46562648	CHS.1521.26	.	-	46576622
chr1	46565136	46568442	CHS.1521.26	.	-	46576622
chr1	46568498	46572062	CHS.1521.26	.	-	46576622
chr1	46558800	46560233	CHS.1521.27	.	-	46572127
chr1	46560277	46561477	CHS.1521.27	.	-	46572127
chr1	46562843	46565040	CHS.1521.27	.	-	46572127
chr1	46561642	46562648	CHS.1521.27	.	-	46572127
chr1	46565136	46568442	CHS.1521.27	.	-	46572127
chr1	46568498	46572062	CHS.1521.27	.	-	46572127
chr1	46558800	46561477	CHS.1521.31	.	-	46572127
chr1	46562843	46565040	CHS.1521.31	.	-	46572127
chr1	46561642	46562648	CHS.1521.31	.	-	46572127
chr1	46565136	46568442	CHS.1521.31	.	-	46572127
chr1	46568498	46572062	CHS.1521.31	.	-	46572127
chr1	46572167	46574946	CHS.1521.37	.	-	46576622
chr1	46575020	46576574	CHS.1521.37	.	-	46576622
chr1	46562843	46565040	CHS.1521.37	.	-	46576622
chr1	46561642	46562648	CHS.1521.37	.	-	46576622
chr1	46565136	46568442	CHS.1521.37	.	-	46576622
chr1	46568498	46572062	CHS.1521.37	.	-	46576622
chr14	32824815	32829847	CHS.15214.1	.	+	32824770
chr14	32824815	32829847	CHS.15214.5	.	+	32824770
chr14	32824815	32829847	CHS.15214.6	.	+	32824770
chr14	34529475	34533443	CHS.15235.3	.	-	34539301
chr14	34533539	34536093	CHS.15235.3	.	-	34539301
chr14	34536275	34539251	CHS.15235.3	.	-	34539301
chr14	34529475	34533443	CHS.15235.4	.	-	34539301
chr14	34536275	34539255	CHS.15235.4	.	-	34539301
chr14	34533539	34536093	CHS.15235.4	.	-	34539301
chr14	34563175	34567685	CHS.15240.10	.	-	34609732
chr14	34605717	34608029	CHS.15240.10	.	-	34609732
chr14	34593150	34597549	CHS.15240.10	.	-	34609732
chr14	34575842	34581560	CHS.15240.10	.	-	34609732
chr14	34608140	34609637	CHS.15240.10	.	-	34609732
chr14	34604268	34605595	CHS.15240.10	.	-	34609732
chr14	34568013	34575755	CHS.15240.10	.	-	34609732
chr14	34597645	34603347	CHS.15240.10	.	-	34609732
chr14	34586305	34593044	CHS.15240.10	.	-	34609732
chr14	34581600	34586229	CHS.15240.10	.	-	34609732
chr14	34603471	34604134	CHS.15240.10	.	-	34609732
chr14	34567771	34567853	CHS.15240.10	.	-	34609732
chr14	34712977	34713059	CHS.15242.7	.	-	34713130
chr14	34712977	34713059	CHS.15242.8	.	-	34713130
chr1	46658189	46658686	CHS.1525.5	.	-	46663899
chr1	46653867	46658126	CHS.1525.5	.	-	46663899
chr1	46658737	46663832	CHS.1525.5	.	-	46663899
chr1	46652628	46653816	CHS.1525.5	.	-	46663899
chr1	46645256	46652580	CHS.1525.5	.	-	46663899
chr1	46643301	46645160	CHS.1525.5	.	-	46663899
chr1	46635970	46643193	CHS.1525.5	.	-	46663899
chr14	35109931	35110524	CHS.15256.15	.	-	35110621
chr14	35099384	35109818	CHS.15256.15	.	-	35110621
chr14	35109931	35110524	CHS.15256.15	.	-	35110621
chr14	35099384	35109818	CHS.15256.15	.	-	35110621
chr14	35109931	35110524	CHS.15256.15	.	-	35110621
chr14	35099384	35109818	CHS.15256.15	.	-	35110621
chr14	35109931	35110524	CHS.15256.15	.	-	35110621
chr14	35099384	35109818	CHS.15256.15	.	-	35110621
chr14	35109931	35110524	CHS.15256.15	.	-	35110621
chr14	35099384	35109818	CHS.15256.15	.	-	35110621
chr14	35099384	35107303	CHS.15256.17	.	-	35110621
chr14	35109931	35110524	CHS.15256.17	.	-	35110621
chr14	35108236	35109818	CHS.15256.17	.	-	35110621
chr14	35107374	35108094	CHS.15256.17	.	-	35110621
chr14	35099384	35107303	CHS.15256.17	.	-	35110621
chr14	35109931	35110524	CHS.15256.17	.	-	35110621
chr14	35108236	35109818	CHS.15256.17	.	-	35110621
chr14	35107374	35108094	CHS.15256.17	.	-	35110621
chr14	35099384	35107303	CHS.15256.17	.	-	35110621
chr14	35109931	35110524	CHS.15256.17	.	-	35110621
chr14	35108236	35109818	CHS.15256.17	.	-	35110621
chr14	35107374	35108094	CHS.15256.17	.	-	35110621
chr14	35099384	35107303	CHS.15256.17	.	-	35110621
chr14	35109931	35110524	CHS.15256.17	.	-	35110621
chr14	35108236	35109818	CHS.15256.17	.	-	35110621
chr14	35107374	35108094	CHS.15256.17	.	-	35110621
chr14	35099384	35107303	CHS.15256.17	.	-	35110621
chr14	35109931	35110524	CHS.15256.17	.	-	35110621
chr14	35108236	35109818	CHS.15256.17	.	-	35110621
chr14	35107374	35108094	CHS.15256.17	.	-	35110621
chr14	35107374	35108138	CHS.15256.3	.	-	35110621
chr14	35096764	35099251	CHS.15256.3	.	-	35110621
chr14	35108236	35109818	CHS.15256.3	.	-	35110621
chr14	35109931	35110524	CHS.15256.3	.	-	35110621
chr14	35091207	35095047	CHS.15256.3	.	-	35110621
chr14	35088010	35091069	CHS.15256.3	.	-	35110621
chr14	35096633	35096708	CHS.15256.3	.	-	35110621
chr14	35095184	35096557	CHS.15256.3	.	-	35110621
chr14	35085778	35087950	CHS.15256.3	.	-	35110621
chr14	35099384	35107303	CHS.15256.3	.	-	35110621
chr14	35107374	35108138	CHS.15256.3	.	-	35110621
chr14	35096764	35099251	CHS.15256.3	.	-	35110621
chr14	35108236	35109818	CHS.15256.3	.	-	35110621
chr14	35109931	35110524	CHS.15256.3	.	-	35110621
chr14	35091207	35095047	CHS.15256.3	.	-	35110621
chr14	35088010	35091069	CHS.15256.3	.	-	35110621
chr14	35096633	35096708	CHS.15256.3	.	-	35110621
chr14	35095184	35096557	CHS.15256.3	.	-	35110621
chr14	35085778	35087950	CHS.15256.3	.	-	35110621
chr14	35099384	35107303	CHS.15256.3	.	-	35110621
chr14	35107374	35108138	CHS.15256.3	.	-	35110621
chr14	35096764	35099251	CHS.15256.3	.	-	35110621
chr14	35108236	35109818	CHS.15256.3	.	-	35110621
chr14	35109931	35110524	CHS.15256.3	.	-	35110621
chr14	35091207	35095047	CHS.15256.3	.	-	35110621
chr14	35088010	35091069	CHS.15256.3	.	-	35110621
chr14	35096633	35096708	CHS.15256.3	.	-	35110621
chr14	35095184	35096557	CHS.15256.3	.	-	35110621
chr14	35085778	35087950	CHS.15256.3	.	-	35110621
chr14	35099384	35107303	CHS.15256.3	.	-	35110621
chr14	35107374	35108138	CHS.15256.3	.	-	35110621
chr14	35108236	35109818	CHS.15256.3	.	-	35110621
chr14	35109931	35110524	CHS.15256.3	.	-	35110621
chr14	35099384	35107303	CHS.15256.3	.	-	35110621
chr14	35107374	35108138	CHS.15256.3	.	-	35110621
chr14	35108236	35109818	CHS.15256.3	.	-	35110621
chr14	35109931	35110524	CHS.15256.3	.	-	35110621
chr14	35099384	35107303	CHS.15256.3	.	-	35110621
chr14	35107374	35108138	CHS.15256.5	.	-	35110621
chr14	35096764	35099251	CHS.15256.5	.	-	35110621
chr14	35108236	35109818	CHS.15256.5	.	-	35110621
chr14	35109931	35110524	CHS.15256.5	.	-	35110621
chr14	35088010	35091069	CHS.15256.5	.	-	35110621
chr14	35091207	35096557	CHS.15256.5	.	-	35110621
chr14	35096633	35096708	CHS.15256.5	.	-	35110621
chr14	35085778	35087950	CHS.15256.5	.	-	35110621
chr14	35099384	35107303	CHS.15256.5	.	-	35110621
chr14	35107374	35108138	CHS.15256.5	.	-	35110621
chr14	35096764	35099251	CHS.15256.5	.	-	35110621
chr14	35108236	35109818	CHS.15256.5	.	-	35110621
chr14	35109931	35110524	CHS.15256.5	.	-	35110621
chr14	35088010	35091069	CHS.15256.5	.	-	35110621
chr14	35091207	35096557	CHS.15256.5	.	-	35110621
chr14	35096633	35096708	CHS.15256.5	.	-	35110621
chr14	35085778	35087950	CHS.15256.5	.	-	35110621
chr14	35099384	35107303	CHS.15256.5	.	-	35110621
chr14	35107374	35108138	CHS.15256.5	.	-	35110621
chr14	35096764	35099251	CHS.15256.5	.	-	35110621
chr14	35108236	35109818	CHS.15256.5	.	-	35110621
chr14	35109931	35110524	CHS.15256.5	.	-	35110621
chr14	35088010	35091069	CHS.15256.5	.	-	35110621
chr14	35091207	35096557	CHS.15256.5	.	-	35110621
chr14	35096633	35096708	CHS.15256.5	.	-	35110621
chr14	35085778	35087950	CHS.15256.5	.	-	35110621
chr14	35099384	35107303	CHS.15256.5	.	-	35110621
chr14	35107374	35108138	CHS.15256.5	.	-	35110621
chr14	35108236	35109818	CHS.15256.5	.	-	35110621
chr14	35109931	35110524	CHS.15256.5	.	-	35110621
chr14	35099384	35107303	CHS.15256.5	.	-	35110621
chr14	35107374	35108138	CHS.15256.5	.	-	35110621
chr14	35108236	35109818	CHS.15256.5	.	-	35110621
chr14	35109931	35110524	CHS.15256.5	.	-	35110621
chr14	35099384	35107303	CHS.15256.5	.	-	35110621
chr14	35107374	35108138	CHS.15256.6	.	-	35110621
chr14	35096764	35099251	CHS.15256.6	.	-	35110621
chr14	35108236	35109818	CHS.15256.6	.	-	35110621
chr14	35109931	35110524	CHS.15256.6	.	-	35110621
chr14	35091207	35095047	CHS.15256.6	.	-	35110621
chr14	35088010	35091069	CHS.15256.6	.	-	35110621
chr14	35096633	35096708	CHS.15256.6	.	-	35110621
chr14	35095184	35096557	CHS.15256.6	.	-	35110621
chr14	35085778	35087950	CHS.15256.6	.	-	35110621
chr14	35099384	35107303	CHS.15256.6	.	-	35110621
chr14	35107374	35108138	CHS.15256.6	.	-	35110621
chr14	35096764	35099251	CHS.15256.6	.	-	35110621
chr14	35108236	35109818	CHS.15256.6	.	-	35110621
chr14	35109931	35110524	CHS.15256.6	.	-	35110621
chr14	35091207	35095047	CHS.15256.6	.	-	35110621
chr14	35088010	35091069	CHS.15256.6	.	-	35110621
chr14	35096633	35096708	CHS.15256.6	.	-	35110621
chr14	35095184	35096557	CHS.15256.6	.	-	35110621
chr14	35085778	35087950	CHS.15256.6	.	-	35110621
chr14	35099384	35107303	CHS.15256.6	.	-	35110621
chr14	35107374	35108138	CHS.15256.6	.	-	35110621
chr14	35096764	35099251	CHS.15256.6	.	-	35110621
chr14	35108236	35109818	CHS.15256.6	.	-	35110621
chr14	35109931	35110524	CHS.15256.6	.	-	35110621
chr14	35091207	35095047	CHS.15256.6	.	-	35110621
chr14	35088010	35091069	CHS.15256.6	.	-	35110621
chr14	35096633	35096708	CHS.15256.6	.	-	35110621
chr14	35095184	35096557	CHS.15256.6	.	-	35110621
chr14	35085778	35087950	CHS.15256.6	.	-	35110621
chr14	35099384	35107303	CHS.15256.6	.	-	35110621
chr14	35107374	35108138	CHS.15256.6	.	-	35110621
chr14	35108236	35109818	CHS.15256.6	.	-	35110621
chr14	35109931	35110524	CHS.15256.6	.	-	35110621
chr14	35099384	35107303	CHS.15256.6	.	-	35110621
chr14	35107374	35108138	CHS.15256.6	.	-	35110621
chr14	35108236	35109818	CHS.15256.6	.	-	35110621
chr14	35109931	35110524	CHS.15256.6	.	-	35110621
chr14	35099384	35107303	CHS.15256.6	.	-	35110621
chr14	35314455	35317248	CHS.15257.7	.	+	35314395
chr14	35313059	35314360	CHS.15257.8	.	+	35308960
chr14	35310895	35312880	CHS.15257.8	.	+	35308960
chr14	35314455	35317248	CHS.15257.8	.	+	35308960
chr14	35308995	35310739	CHS.15257.8	.	+	35308960
chr14	35542029	35548507	CHS.15276.10	.	-	35548533
chr14	35539690	35542026	CHS.15276.10	.	-	35548533
chr14	35539690	35548507	CHS.15276.2	.	-	35548533
chr14	35539690	35548507	CHS.15276.3	.	-	35548533
chr14	35831500	35832977	CHS.15280.5	.	+	35829796
chr14	35833105	35834843	CHS.15280.5	.	+	35829796
chr14	35834923	35862589	CHS.15280.5	.	+	35829796
chr14	35862686	35863869	CHS.15280.5	.	+	35829796
chr14	35868032	35870359	CHS.15280.5	.	+	35829796
chr14	35865761	35867884	CHS.15280.5	.	+	35829796
chr14	35863953	35864934	CHS.15280.5	.	+	35829796
chr14	35864999	35865721	CHS.15280.5	.	+	35829796
chr14	35829907	35831409	CHS.15280.5	.	+	35829796
chr14	35831500	35832977	CHS.15280.6	.	+	35829796
chr14	35833105	35834843	CHS.15280.6	.	+	35829796
chr14	35865761	35867905	CHS.15280.6	.	+	35829796
chr14	35834923	35862589	CHS.15280.6	.	+	35829796
chr14	35862686	35863869	CHS.15280.6	.	+	35829796
chr14	35868032	35870359	CHS.15280.6	.	+	35829796
chr14	35863953	35864934	CHS.15280.6	.	+	35829796
chr14	35864999	35865721	CHS.15280.6	.	+	35829796
chr14	35829907	35831409	CHS.15280.6	.	+	35829796
chr14	36473881	36474669	CHS.15296.15	.	-	36477783
chr14	36477103	36477715	CHS.15296.15	.	-	36477783
chr14	36474873	36476970	CHS.15296.15	.	-	36477783
chr14	36477098	36477715	CHS.15296.7	.	-	36477783
chr14	36473881	36474669	CHS.15296.7	.	-	36477783
chr14	36474873	36476970	CHS.15296.7	.	-	36477783
chr14	36477098	36477300	CHS.15296.9	.	-	36477783
chr14	36473881	36474669	CHS.15296.9	.	-	36477783
chr14	36474873	36476970	CHS.15296.9	.	-	36477783
chr1	46814063	46814208	CHS.1531.12	.	+	46812576
chr1	46817181	46817964	CHS.1531.12	.	+	46812576
chr1	46812623	46813481	CHS.1531.12	.	+	46812576
chr1	46818029	46818130	CHS.1531.12	.	+	46812576
chr1	46813606	46813908	CHS.1531.12	.	+	46812576
chr1	46815264	46817047	CHS.1531.12	.	+	46812576
chr1	46818213	46818630	CHS.1531.12	.	+	46812576
chr1	46814315	46815073	CHS.1531.12	.	+	46812576
chr1	46814063	46814208	CHS.1531.13	.	+	46812576
chr1	46817181	46817964	CHS.1531.13	.	+	46812576
chr1	46812623	46813481	CHS.1531.13	.	+	46812576
chr1	46818029	46818130	CHS.1531.13	.	+	46812576
chr1	46813606	46813911	CHS.1531.13	.	+	46812576
chr1	46815264	46817047	CHS.1531.13	.	+	46812576
chr1	46818213	46818630	CHS.1531.13	.	+	46812576
chr1	46814315	46815073	CHS.1531.13	.	+	46812576
chr14	37841670	37842154	CHS.15313.15	.	+	37837489
chr14	37837542	37841444	CHS.15313.15	.	+	37837489
chr14	37837542	37841444	CHS.15313.4	.	+	37837489
chr14	39128348	39131957	CHS.15335.6	.	+	39114870
chr14	39132068	39133660	CHS.15335.6	.	+	39114870
chr14	39114913	39117998	CHS.15335.6	.	+	39114870
chr14	39118599	39122429	CHS.15335.6	.	+	39114870
chr14	39133719	39136439	CHS.15335.6	.	+	39114870
chr14	39118088	39118539	CHS.15335.6	.	+	39114870
chr14	39122543	39128279	CHS.15335.6	.	+	39114870
chr14	39128348	39131957	CHS.15335.8	.	+	39114870
chr14	39132068	39133660	CHS.15335.8	.	+	39114870
chr14	39114913	39117998	CHS.15335.8	.	+	39114870
chr14	39118599	39122429	CHS.15335.8	.	+	39114870
chr14	39125036	39128279	CHS.15335.8	.	+	39114870
chr14	39122543	39124991	CHS.15335.8	.	+	39114870
chr14	39133719	39136439	CHS.15335.8	.	+	39114870
chr14	39118088	39118539	CHS.15335.8	.	+	39114870
chr14	39150381	39151745	CHS.15337.11	.	-	39159481
chr14	39158402	39159449	CHS.15337.11	.	-	39159481
chr14	39151839	39158284	CHS.15337.11	.	-	39159481
chr14	39150381	39151745	CHS.15337.12	.	-	39159481
chr14	39154294	39159449	CHS.15337.12	.	-	39159481
chr14	39151839	39154210	CHS.15337.12	.	-	39159481
chr14	39150381	39151745	CHS.15337.13	.	-	39159481
chr14	39151839	39159449	CHS.15337.13	.	-	39159481
chr14	39154294	39158284	CHS.15337.18	.	-	39159481
chr14	39150381	39151745	CHS.15337.18	.	-	39159481
chr14	39151839	39154210	CHS.15337.18	.	-	39159481
chr14	39158402	39159449	CHS.15337.18	.	-	39159481
chr14	39158402	39159449	CHS.15337.20	.	-	39159481
chr14	39151839	39158284	CHS.15337.20	.	-	39159481
chr14	39154294	39158284	CHS.15337.6	.	-	39159481
chr14	39150381	39151745	CHS.15337.6	.	-	39159481
chr14	39151839	39154210	CHS.15337.6	.	-	39159481
chr14	41898960	41904157	CHS.15360.2	.	+	41898929
chr14	41898960	41904157	CHS.15360.3	.	+	41898929
chr14	45071798	45073295	CHS.15379.11	.	+	45012055
chr14	45028329	45032222	CHS.15379.11	.	+	45012055
chr14	45012075	45025782	CHS.15379.11	.	+	45012055
chr14	45054549	45066577	CHS.15379.11	.	+	45012055
chr14	45032376	45043685	CHS.15379.11	.	+	45012055
chr14	45052562	45054430	CHS.15379.11	.	+	45012055
chr14	45025872	45027298	CHS.15379.11	.	+	45012055
chr14	45068643	45071711	CHS.15379.11	.	+	45012055
chr14	45043791	45044634	CHS.15379.11	.	+	45012055
chr14	45027474	45028175	CHS.15379.11	.	+	45012055
chr14	45066767	45068423	CHS.15379.11	.	+	45012055
chr14	45046703	45052435	CHS.15379.11	.	+	45012055
chr14	45044870	45046544	CHS.15379.11	.	+	45012055
chr14	45071798	45073295	CHS.15379.3	.	+	45012055
chr14	45028329	45032222	CHS.15379.3	.	+	45012055
chr14	45054549	45066577	CHS.15379.3	.	+	45012055
chr14	45032376	45043685	CHS.15379.3	.	+	45012055
chr14	45046703	45052435	CHS.15379.3	.	+	45012055
chr14	45052562	45054430	CHS.15379.3	.	+	45012055
chr14	45025872	45027298	CHS.15379.3	.	+	45012055
chr14	45068643	45071711	CHS.15379.3	.	+	45012055
chr14	45043791	45044634	CHS.15379.3	.	+	45012055
chr14	45066767	45068423	CHS.15379.3	.	+	45012055
chr14	45022973	45025782	CHS.15379.3	.	+	45012055
chr14	45027474	45028175	CHS.15379.3	.	+	45012055
chr14	45044870	45046544	CHS.15379.3	.	+	45012055
chr14	45012075	45022909	CHS.15379.3	.	+	45012055
chr14	45012075	45027298	CHS.15379.6	.	+	45012055
chr14	45109780	45110093	CHS.15383.11	.	+	45096429
chr14	45110817	45112317	CHS.15383.11	.	+	45096429
chr14	45102696	45107450	CHS.15383.11	.	+	45096429
chr14	45110220	45110548	CHS.15383.11	.	+	45096429
chr14	45114614	45114856	CHS.15383.11	.	+	45096429
chr14	45112502	45114182	CHS.15383.11	.	+	45096429
chr14	45096492	45096595	CHS.15383.11	.	+	45096429
chr14	45114257	45114493	CHS.15383.11	.	+	45096429
chr14	45107616	45108414	CHS.15383.11	.	+	45096429
chr14	45096758	45096886	CHS.15383.11	.	+	45096429
chr14	45108522	45109615	CHS.15383.11	.	+	45096429
chr14	45097005	45102528	CHS.15383.11	.	+	45096429
chr14	45102696	45107450	CHS.15383.5	.	+	45096429
chr14	45110220	45110548	CHS.15383.5	.	+	45096429
chr14	45097005	45102528	CHS.15383.5	.	+	45096429
chr14	45109780	45109893	CHS.15383.5	.	+	45096429
chr14	45114614	45114856	CHS.15383.5	.	+	45096429
chr14	45112502	45114182	CHS.15383.5	.	+	45096429
chr14	45114257	45114493	CHS.15383.5	.	+	45096429
chr14	45107616	45108414	CHS.15383.5	.	+	45096429
chr14	45096758	45096886	CHS.15383.5	.	+	45096429
chr14	45109993	45110093	CHS.15383.5	.	+	45096429
chr14	45096492	45096595	CHS.15383.5	.	+	45096429
chr14	45108522	45109615	CHS.15383.5	.	+	45096429
chr14	45110817	45112317	CHS.15383.5	.	+	45096429
chr14	45109780	45110093	CHS.15383.9	.	+	45096429
chr14	45110817	45112317	CHS.15383.9	.	+	45096429
chr14	45102696	45107450	CHS.15383.9	.	+	45096429
chr14	45110220	45110548	CHS.15383.9	.	+	45096429
chr14	45114614	45114856	CHS.15383.9	.	+	45096429
chr14	45112502	45114182	CHS.15383.9	.	+	45096429
chr14	45114257	45114493	CHS.15383.9	.	+	45096429
chr14	45107616	45108414	CHS.15383.9	.	+	45096429
chr14	45096758	45096886	CHS.15383.9	.	+	45096429
chr14	45108522	45109615	CHS.15383.9	.	+	45096429
chr14	45097005	45102528	CHS.15383.9	.	+	45096429
chr14	47058996	47059194	CHS.15402.14	.	-	47059261
chr14	49602468	49607399	CHS.15417.3	.	+	49601550
chr14	49601649	49602369	CHS.15417.3	.	+	49601550
chr14	49608121	49614255	CHS.15417.3	.	+	49601550
chr14	49612624	49614255	CHS.15417.4	.	+	49607449
chr14	49608121	49612471	CHS.15417.4	.	+	49607449
chr14	49734661	49740097	CHS.15424.1	.	+	49710291
chr14	49729009	49729489	CHS.15424.1	.	+	49710291
chr14	49725769	49728925	CHS.15424.1	.	+	49710291
chr14	49729548	49732703	CHS.15424.1	.	+	49710291
chr14	49710381	49723873	CHS.15424.1	.	+	49710291
chr14	49723952	49725685	CHS.15424.1	.	+	49710291
chr14	49740182	49743752	CHS.15424.1	.	+	49710291
chr14	49732816	49734588	CHS.15424.1	.	+	49710291
chr14	49743805	49751585	CHS.15424.1	.	+	49710291
chr14	49709229	49709708	CHS.15424.7	.	+	49700154
chr14	49700189	49709158	CHS.15424.7	.	+	49700154
chr14	49709826	49710262	CHS.15424.7	.	+	49700154
chr14	49729009	49729489	CHS.15424.7	.	+	49700154
chr14	49725769	49728925	CHS.15424.7	.	+	49700154
chr14	49734661	49740097	CHS.15424.7	.	+	49700154
chr14	49729548	49732703	CHS.15424.7	.	+	49700154
chr14	49710381	49723873	CHS.15424.7	.	+	49700154
chr14	49723952	49725685	CHS.15424.7	.	+	49700154
chr14	49740182	49743752	CHS.15424.7	.	+	49700154
chr14	49732816	49734588	CHS.15424.7	.	+	49700154
chr14	49743805	49751585	CHS.15424.7	.	+	49700154
chr14	49780775	49782369	CHS.15425.3	.	+	49779708
chr14	49779806	49780212	CHS.15425.3	.	+	49779708
chr14	49780322	49780702	CHS.15425.3	.	+	49779708
chr14	49782594	49782829	CHS.15425.3	.	+	49779708
chr14	49782457	49782541	CHS.15425.3	.	+	49779708
chr14	50114404	50115838	CHS.15438.10	.	-	50115845
chr14	50109713	50114284	CHS.15438.10	.	-	50115845
chr14	50109713	50113369	CHS.15438.11	.	-	50115845
chr14	50113512	50114284	CHS.15438.11	.	-	50115845
chr14	50114404	50115838	CHS.15438.11	.	-	50115845
chr14	50113512	50114284	CHS.15438.12	.	-	50115845
chr14	50114404	50115838	CHS.15438.12	.	-	50115845
chr14	50109713	50112614	CHS.15438.12	.	-	50115845
chr14	50112719	50114284	CHS.15438.6	.	-	50115845
chr14	50114404	50115838	CHS.15438.6	.	-	50115845
chr14	50109713	50112614	CHS.15438.6	.	-	50115845
chr14	50246120	50247040	CHS.15449.3	.	-	50247060
chr14	50246120	50247040	CHS.15449.3	.	-	50247060
chr14	50324116	50325608	CHS.15450.5	.	+	50314592
chr14	50314626	50321482	CHS.15450.5	.	+	50314592
chr14	50321594	50322510	CHS.15450.5	.	+	50314592
chr14	50322719	50323944	CHS.15450.5	.	+	50314592
chr14	50881626	50885613	CHS.15462.2	.	+	50878820
chr14	50885895	50886646	CHS.15462.2	.	+	50878820
chr14	50880571	50881595	CHS.15462.2	.	+	50878820
chr14	50878847	50880451	CHS.15462.2	.	+	50878820
chr14	50885659	50885765	CHS.15462.2	.	+	50878820
chr14	50888903	50893212	CHS.15462.2	.	+	50878820
chr14	50886684	50888823	CHS.15462.2	.	+	50878820
chr14	50881626	50885613	CHS.15462.2	.	+	50878820
chr14	50885895	50886646	CHS.15462.2	.	+	50878820
chr14	50880571	50881595	CHS.15462.2	.	+	50878820
chr14	50878847	50880451	CHS.15462.2	.	+	50878820
chr14	50885659	50885765	CHS.15462.2	.	+	50878820
chr14	50888903	50893212	CHS.15462.2	.	+	50878820
chr14	50886684	50888823	CHS.15462.2	.	+	50878820
chr14	50881626	50885613	CHS.15462.4	.	+	50878820
chr14	50885895	50886646	CHS.15462.4	.	+	50878820
chr14	50904192	50904338	CHS.15462.4	.	+	50878820
chr14	50880571	50881595	CHS.15462.4	.	+	50878820
chr14	50888903	50901828	CHS.15462.4	.	+	50878820
chr14	50878847	50880451	CHS.15462.4	.	+	50878820
chr14	50885659	50885765	CHS.15462.4	.	+	50878820
chr14	50886684	50888823	CHS.15462.4	.	+	50878820
chr14	50901911	50903388	CHS.15462.4	.	+	50878820
chr14	50903467	50904073	CHS.15462.4	.	+	50878820
chr14	50881626	50885613	CHS.15462.4	.	+	50878820
chr14	50885895	50886646	CHS.15462.4	.	+	50878820
chr14	50904192	50904338	CHS.15462.4	.	+	50878820
chr14	50880571	50881595	CHS.15462.4	.	+	50878820
chr14	50888903	50901828	CHS.15462.4	.	+	50878820
chr14	50878847	50880451	CHS.15462.4	.	+	50878820
chr14	50885659	50885765	CHS.15462.4	.	+	50878820
chr14	50886684	50888823	CHS.15462.4	.	+	50878820
chr14	50901911	50903388	CHS.15462.4	.	+	50878820
chr14	50903467	50904073	CHS.15462.4	.	+	50878820
chr1	47375293	47376703	CHS.1547.3	.	+	47375232
chr14	51249569	51249692	CHS.15470.5	.	+	51245359
chr14	51245454	51247091	CHS.15470.5	.	+	51245359
chr14	51249371	51249467	CHS.15470.5	.	+	51245359
chr14	51249765	51254340	CHS.15470.5	.	+	51245359
chr14	51247220	51249325	CHS.15470.5	.	+	51245359
chr14	52274983	52275961	CHS.15497.1	.	+	52274961
chr14	54427841	54430260	CHS.15534.5	.	-	54430395
chr14	54480962	54481325	CHS.15539.11	.	-	54481444
chr14	54479859	54480873	CHS.15539.11	.	-	54481444
chr14	54478159	54479785	CHS.15539.11	.	-	54481444
chr14	54479859	54480873	CHS.15539.12	.	-	54481444
chr14	54478159	54479785	CHS.15539.12	.	-	54481444
chr14	54480956	54481408	CHS.15539.12	.	-	54481444
chr14	54480941	54481325	CHS.15539.14	.	-	54481444
chr14	54479859	54480873	CHS.15539.14	.	-	54481444
chr14	54478159	54479785	CHS.15539.14	.	-	54481444
chr14	54843054	54843781	CHS.15547.7	.	-	54843796
chr14	54843054	54844000	CHS.15547.8	.	-	54844019
chr14	54843054	54844000	CHS.15547.8	.	-	54844019
chr14	54843054	54844000	CHS.15547.8	.	-	54844019
chr1	47761280	47765289	CHS.1556.5	.	-	47765904
chr14	55680741	55684098	CHS.15571.1	.	+	55680687
chr14	55680741	55684098	CHS.15571.20	.	+	55680687
chr14	56625530	56632994	CHS.15590.11	.	+	56618624
chr14	56633171	56634898	CHS.15590.11	.	+	56618624
chr14	56634952	56636507	CHS.15590.11	.	+	56618624
chr14	56618763	56625381	CHS.15590.11	.	+	56618624
chr14	56636598	56647242	CHS.15590.11	.	+	56618624
chr14	56612285	56615943	CHS.15590.15	.	+	56605570
chr14	56625530	56632994	CHS.15590.15	.	+	56605570
chr14	56609285	56612244	CHS.15590.15	.	+	56605570
chr14	56605683	56609105	CHS.15590.15	.	+	56605570
chr14	56633171	56634898	CHS.15590.15	.	+	56605570
chr14	56634952	56636507	CHS.15590.15	.	+	56605570
chr14	56618763	56625381	CHS.15590.15	.	+	56605570
chr14	56617297	56618593	CHS.15590.15	.	+	56605570
chr14	56616027	56617182	CHS.15590.15	.	+	56605570
chr14	56636598	56647242	CHS.15590.15	.	+	56605570
chr14	56612285	56615943	CHS.15590.18	.	+	56605570
chr14	56625530	56632994	CHS.15590.18	.	+	56605570
chr14	56609285	56612244	CHS.15590.18	.	+	56605570
chr14	56605683	56609105	CHS.15590.18	.	+	56605570
chr14	56633171	56634898	CHS.15590.18	.	+	56605570
chr14	56634952	56636507	CHS.15590.18	.	+	56605570
chr14	56618763	56625381	CHS.15590.18	.	+	56605570
chr14	56616027	56618593	CHS.15590.18	.	+	56605570
chr14	56636598	56647242	CHS.15590.18	.	+	56605570
chr14	56612285	56615943	CHS.15590.21	.	+	56605570
chr14	56625530	56632994	CHS.15590.21	.	+	56605570
chr14	56609285	56612244	CHS.15590.21	.	+	56605570
chr14	56605683	56609105	CHS.15590.21	.	+	56605570
chr14	56621702	56625381	CHS.15590.21	.	+	56605570
chr14	56633171	56634898	CHS.15590.21	.	+	56605570
chr14	56634952	56636507	CHS.15590.21	.	+	56605570
chr14	56617297	56618593	CHS.15590.21	.	+	56605570
chr14	56618763	56621530	CHS.15590.21	.	+	56605570
chr14	56616027	56617182	CHS.15590.21	.	+	56605570
chr14	56636598	56647242	CHS.15590.21	.	+	56605570
chr14	56612285	56615943	CHS.15590.22	.	+	56605570
chr14	56625530	56632994	CHS.15590.22	.	+	56605570
chr14	56609285	56612244	CHS.15590.22	.	+	56605570
chr14	56605683	56609105	CHS.15590.22	.	+	56605570
chr14	56621702	56625381	CHS.15590.22	.	+	56605570
chr14	56633171	56634898	CHS.15590.22	.	+	56605570
chr14	56634952	56636507	CHS.15590.22	.	+	56605570
chr14	56618763	56621530	CHS.15590.22	.	+	56605570
chr14	56616027	56618593	CHS.15590.22	.	+	56605570
chr14	56636598	56647242	CHS.15590.22	.	+	56605570
chr14	56612285	56615943	CHS.15590.23	.	+	56605570
chr14	56625530	56632994	CHS.15590.23	.	+	56605570
chr14	56609285	56612244	CHS.15590.23	.	+	56605570
chr14	56605683	56609105	CHS.15590.23	.	+	56605570
chr14	56621702	56625381	CHS.15590.23	.	+	56605570
chr14	56633171	56634898	CHS.15590.23	.	+	56605570
chr14	56634952	56636507	CHS.15590.23	.	+	56605570
chr14	56617297	56618593	CHS.15590.23	.	+	56605570
chr14	56618763	56621530	CHS.15590.23	.	+	56605570
chr14	56616027	56617182	CHS.15590.23	.	+	56605570
chr14	56625530	56632994	CHS.15590.25	.	+	56618624
chr14	56621702	56625381	CHS.15590.25	.	+	56618624
chr14	56633171	56634898	CHS.15590.25	.	+	56618624
chr14	56634952	56636507	CHS.15590.25	.	+	56618624
chr14	56618763	56621530	CHS.15590.25	.	+	56618624
chr14	56636598	56647242	CHS.15590.25	.	+	56618624
chr14	56625530	56632994	CHS.15590.5	.	+	56625382
chr14	56633171	56634898	CHS.15590.5	.	+	56625382
chr14	56635276	56636507	CHS.15590.5	.	+	56625382
chr14	56634952	56635121	CHS.15590.5	.	+	56625382
chr14	56636598	56647242	CHS.15590.5	.	+	56625382
chr14	56625530	56632994	CHS.15590.5	.	+	56625382
chr14	56633171	56634898	CHS.15590.5	.	+	56625382
chr14	56625530	56632994	CHS.15590.6	.	+	56625382
chr14	56633171	56634898	CHS.15590.6	.	+	56625382
chr14	56634952	56636507	CHS.15590.6	.	+	56625382
chr14	56636598	56647242	CHS.15590.6	.	+	56625382
chr14	56633171	56634898	CHS.15590.6	.	+	56625382
chr14	56625530	56632994	CHS.15590.6	.	+	56625382
chr14	57289456	57289942	CHS.15602.6	.	+	57288881
chr14	57483151	57490941	CHS.15608.1	.	-	57491052
chr14	57471590	57480594	CHS.15608.1	.	-	57491052
chr14	57480754	57481558	CHS.15608.1	.	-	57491052
chr14	57481657	57483064	CHS.15608.1	.	-	57491052
chr14	57483151	57490941	CHS.15608.1	.	-	57491052
chr14	57480754	57481558	CHS.15608.1	.	-	57491052
chr14	57481657	57483064	CHS.15608.1	.	-	57491052
chr14	57471590	57480594	CHS.15608.10	.	-	57491052
chr14	57480754	57481558	CHS.15608.10	.	-	57491052
chr14	57483151	57490988	CHS.15608.10	.	-	57491052
chr14	57481657	57483064	CHS.15608.10	.	-	57491052
chr14	57480754	57481558	CHS.15608.10	.	-	57491052
chr14	57483151	57490988	CHS.15608.10	.	-	57491052
chr14	57481657	57483064	CHS.15608.10	.	-	57491052
chr14	57479025	57480594	CHS.15608.16	.	-	57490982
chr14	57480754	57481558	CHS.15608.16	.	-	57490982
chr14	57481657	57483064	CHS.15608.16	.	-	57490982
chr14	57479025	57480594	CHS.15608.16	.	-	57490982
chr14	57480754	57481558	CHS.15608.16	.	-	57490982
chr14	57481657	57483064	CHS.15608.16	.	-	57490982
chr14	57479025	57480594	CHS.15608.17	.	-	57491052
chr14	57480754	57481558	CHS.15608.17	.	-	57491052
chr14	57483151	57490988	CHS.15608.17	.	-	57491052
chr14	57481657	57483064	CHS.15608.17	.	-	57491052
chr14	57479025	57480594	CHS.15608.17	.	-	57491052
chr14	57480754	57481558	CHS.15608.17	.	-	57491052
chr14	57483151	57490988	CHS.15608.17	.	-	57491052
chr14	57481657	57483064	CHS.15608.17	.	-	57491052
chr14	57483151	57490941	CHS.15608.5	.	-	57490982
chr14	57471590	57480594	CHS.15608.5	.	-	57490982
chr14	57480754	57481558	CHS.15608.5	.	-	57490982
chr14	57481657	57483064	CHS.15608.5	.	-	57490982
chr14	57483151	57490941	CHS.15608.5	.	-	57490982
chr14	57480754	57481558	CHS.15608.5	.	-	57490982
chr14	57481657	57483064	CHS.15608.5	.	-	57490982
chr14	57471590	57480594	CHS.15608.8	.	-	57490982
chr14	57480754	57481558	CHS.15608.8	.	-	57490982
chr14	57483184	57490941	CHS.15608.8	.	-	57490982
chr14	57481657	57483064	CHS.15608.8	.	-	57490982
chr14	57480754	57481558	CHS.15608.8	.	-	57490982
chr14	57483184	57490941	CHS.15608.8	.	-	57490982
chr14	57481657	57483064	CHS.15608.8	.	-	57490982
chr14	57481660	57483064	CHS.15608.9	.	-	57490982
chr14	57480754	57481558	CHS.15608.9	.	-	57490982
chr14	57483184	57490941	CHS.15608.9	.	-	57490982
chr14	57471590	57480594	CHS.15608.9	.	-	57490982
chr14	57481660	57483064	CHS.15608.9	.	-	57490982
chr14	57480754	57481558	CHS.15608.9	.	-	57490982
chr14	57483184	57490941	CHS.15608.9	.	-	57490982
chr14	57572019	57580438	CHS.15610.19	.	-	57580524
chr14	58407468	58408528	CHS.15620.7	.	+	58407367
chr14	59461365	59462809	CHS.15634.3	.	-	59463744
chr14	59461173	59461265	CHS.15634.3	.	-	59463744
chr14	59459004	59460971	CHS.15634.3	.	-	59463744
chr14	59456545	59458856	CHS.15634.3	.	-	59463744
chr14	59456545	59458856	CHS.15634.4	.	-	59463744
chr14	59459004	59460971	CHS.15634.4	.	-	59463744
chr14	59461173	59461265	CHS.15634.4	.	-	59463744
chr14	59459004	59460548	CHS.15634.5	.	-	59463744
chr14	59461173	59461265	CHS.15634.5	.	-	59463744
chr14	59460592	59460971	CHS.15634.5	.	-	59463744
chr14	59456545	59458856	CHS.15634.5	.	-	59463744
chr14	60032067	60053064	CHS.15638.1	.	+	60018361
chr14	60062179	60063322	CHS.15638.1	.	+	60018361
chr14	60019260	60022733	CHS.15638.1	.	+	60018361
chr14	60018479	60019120	CHS.15638.1	.	+	60018361
chr14	60022870	60027883	CHS.15638.1	.	+	60018361
chr14	60053205	60057877	CHS.15638.1	.	+	60018361
chr14	60058022	60062010	CHS.15638.1	.	+	60018361
chr14	60028101	60031994	CHS.15638.1	.	+	60018361
chr14	60291454	60292452	CHS.15645.3	.	+	60277084
chr14	60285741	60289805	CHS.15645.3	.	+	60277084
chr14	60289914	60291396	CHS.15645.3	.	+	60277084
chr14	60277091	60282683	CHS.15645.3	.	+	60277084
chr14	60283537	60285623	CHS.15645.3	.	+	60277084
chr14	60968397	60968558	CHS.15661.2	.	+	60968346
chr14	61037141	61037624	CHS.15663.15	.	+	60981496
chr14	61046167	61078829	CHS.15663.15	.	+	60981496
chr14	60982638	60984729	CHS.15663.15	.	+	60981496
chr14	60984803	61015903	CHS.15663.15	.	+	60981496
chr14	61043503	61045345	CHS.15663.15	.	+	60981496
chr14	61037683	61043146	CHS.15663.15	.	+	60981496
chr14	61030523	61037058	CHS.15663.15	.	+	60981496
chr14	61045425	61046066	CHS.15663.15	.	+	60981496
chr14	60981691	60982507	CHS.15663.15	.	+	60981496
chr14	61015956	61019540	CHS.15663.15	.	+	60981496
chr14	61078927	61083549	CHS.15663.15	.	+	60981496
chr14	61043212	61043449	CHS.15663.15	.	+	60981496
chr14	61019580	61030444	CHS.15663.15	.	+	60981496
chr14	60982638	60984729	CHS.15663.16	.	+	60981496
chr14	61050636	61051786	CHS.15663.16	.	+	60981496
chr14	61030523	61037058	CHS.15663.16	.	+	60981496
chr14	61045425	61046066	CHS.15663.16	.	+	60981496
chr14	60981691	60982507	CHS.15663.16	.	+	60981496
chr14	61015956	61019540	CHS.15663.16	.	+	60981496
chr14	61037141	61037624	CHS.15663.16	.	+	60981496
chr14	61052135	61052348	CHS.15663.16	.	+	60981496
chr14	60984803	61015903	CHS.15663.16	.	+	60981496
chr14	61043503	61045345	CHS.15663.16	.	+	60981496
chr14	61037683	61043146	CHS.15663.16	.	+	60981496
chr14	61052985	61078809	CHS.15663.16	.	+	60981496
chr14	61078927	61083549	CHS.15663.16	.	+	60981496
chr14	61046167	61050511	CHS.15663.16	.	+	60981496
chr14	61051931	61052040	CHS.15663.16	.	+	60981496
chr14	61043212	61043449	CHS.15663.16	.	+	60981496
chr14	61019580	61030444	CHS.15663.16	.	+	60981496
chr14	60982638	60984729	CHS.15663.20	.	+	60981496
chr14	61052135	61078809	CHS.15663.20	.	+	60981496
chr14	60981687	60982507	CHS.15663.20	.	+	60981496
chr14	61050636	61051786	CHS.15663.20	.	+	60981496
chr14	61030523	61037058	CHS.15663.20	.	+	60981496
chr14	61045425	61046066	CHS.15663.20	.	+	60981496
chr14	61015956	61019540	CHS.15663.20	.	+	60981496
chr14	61037141	61037624	CHS.15663.20	.	+	60981496
chr14	60984803	61015903	CHS.15663.20	.	+	60981496
chr14	61043503	61045345	CHS.15663.20	.	+	60981496
chr14	61037683	61043146	CHS.15663.20	.	+	60981496
chr14	61078927	61083549	CHS.15663.20	.	+	60981496
chr14	61046167	61050511	CHS.15663.20	.	+	60981496
chr14	61051931	61052040	CHS.15663.20	.	+	60981496
chr14	61043212	61043449	CHS.15663.20	.	+	60981496
chr14	61019580	61030444	CHS.15663.20	.	+	60981496
chr14	60982638	60984729	CHS.15663.22	.	+	60981496
chr14	60981687	60982507	CHS.15663.22	.	+	60981496
chr14	61050636	61051786	CHS.15663.22	.	+	60981496
chr14	61030523	61037058	CHS.15663.22	.	+	60981496
chr14	61045425	61046066	CHS.15663.22	.	+	60981496
chr14	61052135	61078829	CHS.15663.22	.	+	60981496
chr14	61015956	61019540	CHS.15663.22	.	+	60981496
chr14	61037141	61037624	CHS.15663.22	.	+	60981496
chr14	60984803	61015903	CHS.15663.22	.	+	60981496
chr14	61043503	61045345	CHS.15663.22	.	+	60981496
chr14	61037683	61043146	CHS.15663.22	.	+	60981496
chr14	61078927	61083549	CHS.15663.22	.	+	60981496
chr14	61046167	61050511	CHS.15663.22	.	+	60981496
chr14	61051931	61052040	CHS.15663.22	.	+	60981496
chr14	61043212	61043449	CHS.15663.22	.	+	60981496
chr14	61019580	61030444	CHS.15663.22	.	+	60981496
chr14	60982638	60984729	CHS.15663.26	.	+	60981496
chr14	61052135	61078809	CHS.15663.26	.	+	60981496
chr14	61050636	61051786	CHS.15663.26	.	+	60981496
chr14	61030523	61037058	CHS.15663.26	.	+	60981496
chr14	61045425	61046066	CHS.15663.26	.	+	60981496
chr14	60981691	60982507	CHS.15663.26	.	+	60981496
chr14	61015956	61019540	CHS.15663.26	.	+	60981496
chr14	61037141	61037624	CHS.15663.26	.	+	60981496
chr14	60984803	61015903	CHS.15663.26	.	+	60981496
chr14	61043503	61045345	CHS.15663.26	.	+	60981496
chr14	61037683	61043146	CHS.15663.26	.	+	60981496
chr14	61078927	61083549	CHS.15663.26	.	+	60981496
chr14	61046167	61050511	CHS.15663.26	.	+	60981496
chr14	61051931	61052040	CHS.15663.26	.	+	60981496
chr14	61043212	61043449	CHS.15663.26	.	+	60981496
chr14	61019580	61030444	CHS.15663.26	.	+	60981496
chr14	60982638	60984729	CHS.15663.5	.	+	60981496
chr14	61050636	61051786	CHS.15663.5	.	+	60981496
chr14	61030523	61037058	CHS.15663.5	.	+	60981496
chr14	61045425	61046066	CHS.15663.5	.	+	60981496
chr14	61052135	61078829	CHS.15663.5	.	+	60981496
chr14	60981691	60982507	CHS.15663.5	.	+	60981496
chr14	61015956	61019540	CHS.15663.5	.	+	60981496
chr14	61037141	61037624	CHS.15663.5	.	+	60981496
chr14	60984803	61015903	CHS.15663.5	.	+	60981496
chr14	61043503	61045345	CHS.15663.5	.	+	60981496
chr14	61037683	61043146	CHS.15663.5	.	+	60981496
chr14	61078927	61083549	CHS.15663.5	.	+	60981496
chr14	61046167	61050511	CHS.15663.5	.	+	60981496
chr14	61051931	61052040	CHS.15663.5	.	+	60981496
chr14	61043212	61043449	CHS.15663.5	.	+	60981496
chr14	61019580	61030444	CHS.15663.5	.	+	60981496
chr14	62100707	62110108	CHS.15688.14	.	+	62100704
chr14	64214470	64215285	CHS.15706.1	.	+	64214323
chr14	64215354	64216247	CHS.15706.1	.	+	64214323
chr14	64216387	64218397	CHS.15706.1	.	+	64214323
chr14	64218554	64219207	CHS.15706.1	.	+	64214323
chr14	64214470	64215285	CHS.15706.10	.	+	64214323
chr14	64215354	64216247	CHS.15706.10	.	+	64214323
chr14	64216387	64218397	CHS.15706.10	.	+	64214323
chr14	64218512	64219207	CHS.15706.10	.	+	64214323
chr14	64214470	64216247	CHS.15706.11	.	+	64214323
chr14	64216387	64218397	CHS.15706.11	.	+	64214323
chr14	64218554	64219207	CHS.15706.11	.	+	64214323
chr14	64214470	64216247	CHS.15706.12	.	+	64214323
chr14	64216387	64218397	CHS.15706.12	.	+	64214323
chr14	64218512	64219207	CHS.15706.12	.	+	64214323
chr14	64214470	64216247	CHS.15706.13	.	+	64214323
chr14	64216387	64218397	CHS.15706.13	.	+	64214323
chr14	64218512	64219207	CHS.15706.13	.	+	64214323
chr14	64214470	64215285	CHS.15706.14	.	+	64214323
chr14	64215354	64216247	CHS.15706.14	.	+	64214323
chr14	64216387	64218397	CHS.15706.14	.	+	64214323
chr14	64218554	64219207	CHS.15706.14	.	+	64214323
chr14	64214470	64215285	CHS.15706.15	.	+	64214323
chr14	64215354	64216247	CHS.15706.15	.	+	64214323
chr14	64216387	64218397	CHS.15706.15	.	+	64214323
chr14	64218512	64219207	CHS.15706.15	.	+	64214323
chr14	64214470	64216247	CHS.15706.16	.	+	64214323
chr14	64216387	64218397	CHS.15706.16	.	+	64214323
chr14	64218512	64219207	CHS.15706.16	.	+	64214323
chr14	64214470	64215285	CHS.15706.17	.	+	64214323
chr14	64215354	64216247	CHS.15706.17	.	+	64214323
chr14	64216387	64218397	CHS.15706.17	.	+	64214323
chr14	64218554	64219207	CHS.15706.17	.	+	64214323
chr14	64214470	64215285	CHS.15706.19	.	+	64214323
chr14	64215354	64216247	CHS.15706.19	.	+	64214323
chr14	64216387	64218397	CHS.15706.19	.	+	64214323
chr14	64218554	64219207	CHS.15706.19	.	+	64214323
chr14	64214470	64215285	CHS.15706.20	.	+	64214323
chr14	64215354	64216247	CHS.15706.20	.	+	64214323
chr14	64216387	64218397	CHS.15706.20	.	+	64214323
chr14	64218554	64219207	CHS.15706.20	.	+	64214323
chr14	64214470	64215285	CHS.15706.22	.	+	64214323
chr14	64215354	64216247	CHS.15706.22	.	+	64214323
chr14	64216387	64218397	CHS.15706.22	.	+	64214323
chr14	64218554	64219207	CHS.15706.22	.	+	64214323
chr14	64214470	64216247	CHS.15706.31	.	+	64214323
chr14	64218512	64219207	CHS.15706.31	.	+	64214323
chr14	64216387	64218397	CHS.15706.31	.	+	64214323
chr14	64214470	64215285	CHS.15706.33	.	+	64214323
chr14	64215354	64216247	CHS.15706.33	.	+	64214323
chr14	64218512	64219207	CHS.15706.33	.	+	64214323
chr14	64216387	64218397	CHS.15706.33	.	+	64214323
chr14	64214470	64215285	CHS.15706.34	.	+	64214323
chr14	64215354	64216247	CHS.15706.34	.	+	64214323
chr14	64218512	64219207	CHS.15706.34	.	+	64214323
chr14	64216387	64218397	CHS.15706.34	.	+	64214323
chr14	64214470	64215285	CHS.15706.4	.	+	64214323
chr14	64215354	64216247	CHS.15706.4	.	+	64214323
chr14	64216387	64218397	CHS.15706.4	.	+	64214323
chr14	64218554	64219207	CHS.15706.4	.	+	64214323
chr14	64214470	64216247	CHS.15706.40	.	+	64214323
chr14	64218512	64219207	CHS.15706.40	.	+	64214323
chr14	64216387	64218397	CHS.15706.40	.	+	64214323
chr14	64214470	64215285	CHS.15706.42	.	+	64214323
chr14	64215354	64216247	CHS.15706.42	.	+	64214323
chr14	64218512	64219207	CHS.15706.42	.	+	64214323
chr14	64216387	64218397	CHS.15706.42	.	+	64214323
chr14	64214470	64215285	CHS.15706.43	.	+	64214323
chr14	64215354	64216247	CHS.15706.43	.	+	64214323
chr14	64218512	64219207	CHS.15706.43	.	+	64214323
chr14	64216387	64218397	CHS.15706.43	.	+	64214323
chr14	64214470	64215285	CHS.15706.44	.	+	64214323
chr14	64215354	64216247	CHS.15706.44	.	+	64214323
chr14	64218512	64219207	CHS.15706.44	.	+	64214323
chr14	64216387	64218397	CHS.15706.44	.	+	64214323
chr14	64214470	64216247	CHS.15706.46	.	+	64214323
chr14	64218512	64219207	CHS.15706.46	.	+	64214323
chr14	64216387	64218397	CHS.15706.46	.	+	64214323
chr14	64214470	64216247	CHS.15706.49	.	+	64214323
chr14	64218512	64219207	CHS.15706.49	.	+	64214323
chr14	64216387	64218397	CHS.15706.49	.	+	64214323
chr14	64214470	64215285	CHS.15706.5	.	+	64214323
chr14	64215354	64216247	CHS.15706.5	.	+	64214323
chr14	64216387	64218397	CHS.15706.5	.	+	64214323
chr14	64218554	64219207	CHS.15706.5	.	+	64214323
chr14	64214470	64215285	CHS.15706.51	.	+	64214323
chr14	64215354	64216247	CHS.15706.51	.	+	64214323
chr14	64218512	64219207	CHS.15706.51	.	+	64214323
chr14	64216387	64218397	CHS.15706.51	.	+	64214323
chr14	64214470	64215285	CHS.15706.6	.	+	64214323
chr14	64215354	64216247	CHS.15706.6	.	+	64214323
chr14	64216387	64218397	CHS.15706.6	.	+	64214323
chr14	64218554	64219207	CHS.15706.6	.	+	64214323
chr14	64214470	64215285	CHS.15706.7	.	+	64214323
chr14	64215354	64216247	CHS.15706.7	.	+	64214323
chr14	64216387	64218397	CHS.15706.7	.	+	64214323
chr14	64218554	64219207	CHS.15706.7	.	+	64214323
chr14	64214470	64215285	CHS.15706.8	.	+	64214323
chr14	64215354	64216247	CHS.15706.8	.	+	64214323
chr14	64216387	64218397	CHS.15706.8	.	+	64214323
chr14	64218512	64219207	CHS.15706.8	.	+	64214323
chr14	64214470	64215285	CHS.15706.9	.	+	64214323
chr14	64215354	64216247	CHS.15706.9	.	+	64214323
chr14	64216387	64218397	CHS.15706.9	.	+	64214323
chr14	64218512	64219207	CHS.15706.9	.	+	64214323
chr14	64227614	64234969	CHS.15707.5	.	-	64249662
chr14	64235150	64249545	CHS.15707.5	.	-	64249662
chr14	64227614	64234969	CHS.15707.7	.	-	64249662
chr14	64235150	64249545	CHS.15707.7	.	-	64249662
chr14	64227614	64234969	CHS.15707.9	.	-	64249662
chr14	64235150	64249545	CHS.15707.9	.	-	64249662
chr14	64543670	64544509	CHS.15716.1	.	+	64542766
chr14	64543670	64545286	CHS.15716.5	.	+	64542766
chr14	64542781	64543348	CHS.15716.6	.	+	64542766
chr14	64939838	64939992	CHS.15729.3	.	-	64940186
chr14	64939838	64940116	CHS.15729.9	.	-	64940186
chr14	65076663	65077343	CHS.15732.8	.	-	65077414
chr14	65076663	65077343	CHS.15732.8	.	-	65077414
chr14	65076663	65077343	CHS.15732.8	.	-	65077414
chr14	65076663	65077327	CHS.15732.9	.	-	65077414
chr14	65076663	65077327	CHS.15732.9	.	-	65077414
chr14	65076663	65077327	CHS.15732.9	.	-	65077414
chr14	65733381	65742092	CHS.15752.2	.	+	65733319
chr14	66492194	66496826	CHS.15759.4	.	+	66491672
chr14	66496867	66498108	CHS.15759.4	.	+	66491672
chr14	66498167	66498352	CHS.15759.4	.	+	66491672
chr14	66491685	66492052	CHS.15759.4	.	+	66491672
chr14	66492900	66496826	CHS.15759.5	.	+	66492825
chr14	66496867	66498108	CHS.15759.5	.	+	66492825
chr14	66498167	66498352	CHS.15759.5	.	+	66492825
chr14	67225265	67228387	CHS.15764.1	.	+	67225194
chr14	67225265	67228387	CHS.15764.1	.	+	67225194
chr14	67225265	67228387	CHS.15764.2	.	+	67225194
chr14	67225265	67228387	CHS.15764.2	.	+	67225194
chr14	67225265	67228434	CHS.15764.3	.	+	67225194
chr14	67225265	67228434	CHS.15764.3	.	+	67225194
chr14	67199130	67199526	CHS.15764.6	.	+	67198983
chr14	67225265	67228387	CHS.15764.8	.	+	67225194
chr14	67225265	67228387	CHS.15764.8	.	+	67225194
chr14	67471734	67471755	CHS.15772.16	.	-	67473422
chr14	67471734	67471755	CHS.15772.16	.	-	67473422
chr14	67590172	67592634	CHS.15774.1	.	-	67593878
chr14	67590172	67592634	CHS.15774.11	.	-	67593878
chr14	67592718	67593742	CHS.15774.11	.	-	67593878
chr14	67590172	67592634	CHS.15774.7	.	-	67593878
chr14	67592718	67593727	CHS.15774.7	.	-	67593878
chr14	67653498	67656415	CHS.15778.15	.	-	67663173
chr14	67656589	67659730	CHS.15778.15	.	-	67663173
chr14	67659922	67662476	CHS.15778.15	.	-	67663173
chr14	67662535	67663028	CHS.15778.15	.	-	67663173
chr14	67651481	67653436	CHS.15778.15	.	-	67663173
chr14	67653498	67656415	CHS.15778.4	.	-	67663173
chr14	67656589	67659730	CHS.15778.4	.	-	67663173
chr14	67659922	67662476	CHS.15778.4	.	-	67663173
chr14	67651481	67653436	CHS.15778.4	.	-	67663173
chr14	67662535	67663028	CHS.15778.4	.	-	67663173
chr14	67885988	67887020	CHS.15783.14	.	+	67864796
chr14	67865139	67885868	CHS.15783.14	.	+	67864796
chr14	68468250	68477647	CHS.15783.14	.	+	67864796
chr14	67887204	68291883	CHS.15783.14	.	+	67864796
chr14	68411527	68468171	CHS.15783.14	.	+	67864796
chr14	67864885	67865002	CHS.15783.14	.	+	67864796
chr14	68291980	68411423	CHS.15783.14	.	+	67864796
chr14	68788809	68789526	CHS.15798.2	.	-	68789535
chr14	68788809	68789526	CHS.15798.2	.	-	68789535
chr14	69352170	69353331	CHS.15810.10	.	+	69352165
chr14	69352170	69353331	CHS.15810.12	.	+	69352165
chr14	69352170	69356740	CHS.15810.14	.	+	69352165
chr14	69352170	69353331	CHS.15810.2	.	+	69352165
chr14	69352170	69353331	CHS.15810.3	.	+	69352165
chr14	69352170	69353331	CHS.15810.8	.	+	69352165
chr14	69352170	69353331	CHS.15810.9	.	+	69352165
chr14	69458729	69461696	CHS.15813.15	.	+	69458590
chr14	69771544	69771916	CHS.15823.23	.	+	69771458
chr14	69771544	69771916	CHS.15823.23	.	+	69771458
chr14	69771544	69771916	CHS.15823.23	.	+	69771458
chr14	69771544	69771916	CHS.15823.5	.	+	69771458
chr14	69771544	69771916	CHS.15823.5	.	+	69771458
chr14	69771544	69771916	CHS.15823.5	.	+	69771458
chr14	70049042	70051007	CHS.15828.7	.	-	70052038
chr14	70046323	70048766	CHS.15828.7	.	-	70052038
chr14	70051107	70051989	CHS.15828.7	.	-	70052038
chr1	50438414	50439894	CHS.1583.1	.	-	50441442
chr1	50438414	50440294	CHS.1583.2	.	-	50441442
chr14	70674655	70674769	CHS.15844.3	.	+	70671152
chr14	72553356	72562416	CHS.15871.13	.	+	72540071
chr14	72540094	72553289	CHS.15871.13	.	+	72540071
chr14	72540094	72562416	CHS.15871.19	.	+	72540071
chr14	72540094	72540270	CHS.15871.31	.	+	72540071
chr14	72553356	72562416	CHS.15871.34	.	+	72540071
chr14	72562585	72562714	CHS.15871.34	.	+	72540071
chr14	72540094	72553289	CHS.15871.34	.	+	72540071
chr14	72662833	72669951	CHS.15875.8	.	-	72671138
chr14	72662833	72669951	CHS.15875.8	.	-	72671138
chr14	72662833	72669951	CHS.15875.9	.	-	72671138
chr14	72662833	72669951	CHS.15875.9	.	-	72671138
chr14	72943096	72945883	CHS.15880.11	.	+	72940280
chr14	72955696	72956385	CHS.15880.11	.	+	72940280
chr14	72956500	72958611	CHS.15880.11	.	+	72940280
chr14	72940377	72941744	CHS.15880.11	.	+	72940280
chr14	72941824	72942993	CHS.15880.11	.	+	72940280
chr14	72954483	72955522	CHS.15880.11	.	+	72940280
chr14	72946027	72947141	CHS.15880.11	.	+	72940280
chr14	72954262	72954385	CHS.15880.11	.	+	72940280
chr14	72951877	72954163	CHS.15880.11	.	+	72940280
chr14	72947191	72951797	CHS.15880.11	.	+	72940280
chr14	72943096	72945883	CHS.15880.15	.	+	72940280
chr14	72955696	72956385	CHS.15880.15	.	+	72940280
chr14	72956500	72958611	CHS.15880.15	.	+	72940280
chr14	72940377	72941744	CHS.15880.15	.	+	72940280
chr14	72941824	72942993	CHS.15880.15	.	+	72940280
chr14	72954483	72955522	CHS.15880.15	.	+	72940280
chr14	72946027	72947141	CHS.15880.15	.	+	72940280
chr14	72954262	72954385	CHS.15880.15	.	+	72940280
chr14	72951877	72954160	CHS.15880.15	.	+	72940280
chr14	72947191	72951797	CHS.15880.15	.	+	72940280
chr14	72943096	72945883	CHS.15880.17	.	+	72940280
chr14	72955696	72956385	CHS.15880.17	.	+	72940280
chr14	72956500	72958611	CHS.15880.17	.	+	72940280
chr14	72940377	72941744	CHS.15880.17	.	+	72940280
chr14	72941824	72942993	CHS.15880.17	.	+	72940280
chr14	72954483	72955522	CHS.15880.17	.	+	72940280
chr14	72946027	72947141	CHS.15880.17	.	+	72940280
chr14	72954262	72954385	CHS.15880.17	.	+	72940280
chr14	72951877	72954160	CHS.15880.17	.	+	72940280
chr14	72947191	72951797	CHS.15880.17	.	+	72940280
chr14	72943096	72945883	CHS.15880.18	.	+	72940280
chr14	72955696	72956385	CHS.15880.18	.	+	72940280
chr14	72956500	72958611	CHS.15880.18	.	+	72940280
chr14	72940377	72941744	CHS.15880.18	.	+	72940280
chr14	72941824	72942993	CHS.15880.18	.	+	72940280
chr14	72954483	72955522	CHS.15880.18	.	+	72940280
chr14	72946027	72947141	CHS.15880.18	.	+	72940280
chr14	72954262	72954385	CHS.15880.18	.	+	72940280
chr14	72951877	72954160	CHS.15880.18	.	+	72940280
chr14	72947191	72951797	CHS.15880.18	.	+	72940280
chr14	72943096	72945883	CHS.15880.4	.	+	72940280
chr14	72955696	72956385	CHS.15880.4	.	+	72940280
chr14	72956500	72958611	CHS.15880.4	.	+	72940280
chr14	72940377	72941744	CHS.15880.4	.	+	72940280
chr14	72941824	72942993	CHS.15880.4	.	+	72940280
chr14	72954483	72955522	CHS.15880.4	.	+	72940280
chr14	72946027	72947141	CHS.15880.4	.	+	72940280
chr14	72954262	72954385	CHS.15880.4	.	+	72940280
chr14	72951877	72954160	CHS.15880.4	.	+	72940280
chr14	72947191	72951797	CHS.15880.4	.	+	72940280
chr14	72959028	72959110	CHS.15880.7	.	+	72958802
chr14	72959028	72959110	CHS.15880.7	.	+	72958802
chr14	73265507	73266500	CHS.15887.2	.	+	73263982
chr14	73268723	73272494	CHS.15887.2	.	+	73263982
chr14	73266831	73268556	CHS.15887.2	.	+	73263982
chr14	73264726	73265369	CHS.15887.2	.	+	73263982
chr14	73264335	73264587	CHS.15887.2	.	+	73263982
chr14	73264044	73264210	CHS.15887.2	.	+	73263982
chr14	73266628	73266722	CHS.15887.2	.	+	73263982
chr14	73573590	73574907	CHS.15897.3	.	+	73573483
chr14	73573590	73574907	CHS.15897.4	.	+	73573483
chr14	73573590	73574907	CHS.15897.9	.	+	73573483
chr14	73924819	73931502	CHS.15909.1	.	+	73924800
chr14	73922206	73923394	CHS.15909.4	.	+	73905015
chr14	73905083	73909340	CHS.15909.4	.	+	73905015
chr14	73923522	73927106	CHS.15909.4	.	+	73905015
chr14	73909430	73920979	CHS.15909.4	.	+	73905015
chr14	73921105	73922065	CHS.15909.4	.	+	73905015
chr14	73927228	73931502	CHS.15909.4	.	+	73905015
chr14	73922206	73923394	CHS.15909.5	.	+	73896466
chr14	73905083	73909340	CHS.15909.5	.	+	73896466
chr14	73904110	73904901	CHS.15909.5	.	+	73896466
chr14	73898262	73903959	CHS.15909.5	.	+	73896466
chr14	73909430	73920979	CHS.15909.5	.	+	73896466
chr14	73896534	73898070	CHS.15909.5	.	+	73896466
chr14	73923522	73931502	CHS.15909.5	.	+	73896466
chr14	73921105	73922065	CHS.15909.5	.	+	73896466
chr14	73896534	73898070	CHS.15909.9	.	+	73896466
chr14	73898262	73903959	CHS.15909.9	.	+	73896466
chr14	73959224	73959414	CHS.15911.17	.	+	73955839
chr14	73959078	73959161	CHS.15911.17	.	+	73955839
chr14	73955928	73958146	CHS.15911.17	.	+	73955839
chr14	73959078	73959161	CHS.15911.18	.	+	73955839
chr14	73958277	73958970	CHS.15911.18	.	+	73955839
chr14	73955928	73958146	CHS.15911.18	.	+	73955839
chr14	73959224	73959414	CHS.15911.2	.	+	73955839
chr14	73959078	73959161	CHS.15911.2	.	+	73955839
chr14	73961375	73961454	CHS.15911.2	.	+	73955839
chr14	73958277	73958970	CHS.15911.2	.	+	73955839
chr14	73955928	73958146	CHS.15911.2	.	+	73955839
chr14	73959522	73961172	CHS.15911.2	.	+	73955839
chr14	73961903	73962969	CHS.15911.2	.	+	73955839
chr14	73961570	73961736	CHS.15911.2	.	+	73955839
chr14	73959224	73959414	CHS.15911.4	.	+	73955839
chr14	73959078	73959161	CHS.15911.4	.	+	73955839
chr14	73958277	73958970	CHS.15911.4	.	+	73955839
chr14	73955928	73958146	CHS.15911.4	.	+	73955839
chr14	74292642	74292747	CHS.15919.1	.	-	74298058
chr14	74290118	74290290	CHS.15919.1	.	-	74298058
chr14	74295198	74295853	CHS.15919.1	.	-	74298058
chr14	74286816	74287809	CHS.15919.1	.	-	74298058
chr14	74296449	74297929	CHS.15919.1	.	-	74298058
chr14	74288765	74289482	CHS.15919.1	.	-	74298058
chr14	74289519	74290026	CHS.15919.1	.	-	74298058
chr14	74287886	74288206	CHS.15919.1	.	-	74298058
chr14	74290499	74292286	CHS.15919.1	.	-	74298058
chr14	74292869	74293153	CHS.15919.1	.	-	74298058
chr14	74295979	74296332	CHS.15919.1	.	-	74298058
chr14	74292376	74292550	CHS.15919.1	.	-	74298058
chr14	74288259	74288715	CHS.15919.1	.	-	74298058
chr14	74293248	74295147	CHS.15919.1	.	-	74298058
chr14	74286529	74286700	CHS.15919.1	.	-	74298058
chr14	74292642	74292747	CHS.15919.1	.	-	74298058
chr14	74295198	74295853	CHS.15919.1	.	-	74298058
chr14	74296449	74297929	CHS.15919.1	.	-	74298058
chr14	74292869	74293153	CHS.15919.1	.	-	74298058
chr14	74295979	74296332	CHS.15919.1	.	-	74298058
chr14	74292376	74292550	CHS.15919.1	.	-	74298058
chr14	74293248	74295147	CHS.15919.1	.	-	74298058
chr14	74287886	74288206	CHS.15919.12	.	-	74299596
chr14	74290499	74292286	CHS.15919.12	.	-	74299596
chr14	74292642	74292747	CHS.15919.12	.	-	74299596
chr14	74290118	74290290	CHS.15919.12	.	-	74299596
chr14	74295979	74296332	CHS.15919.12	.	-	74299596
chr14	74296449	74299547	CHS.15919.12	.	-	74299596
chr14	74295198	74295853	CHS.15919.12	.	-	74299596
chr14	74292376	74292550	CHS.15919.12	.	-	74299596
chr14	74286816	74287809	CHS.15919.12	.	-	74299596
chr14	74292869	74295147	CHS.15919.12	.	-	74299596
chr14	74288765	74289482	CHS.15919.12	.	-	74299596
chr14	74288259	74288715	CHS.15919.12	.	-	74299596
chr14	74289519	74290026	CHS.15919.12	.	-	74299596
chr14	74290499	74292286	CHS.15919.12	.	-	74299596
chr14	74292642	74292747	CHS.15919.12	.	-	74299596
chr14	74295979	74296332	CHS.15919.12	.	-	74299596
chr14	74296449	74299547	CHS.15919.12	.	-	74299596
chr14	74295198	74295853	CHS.15919.12	.	-	74299596
chr14	74292376	74292550	CHS.15919.12	.	-	74299596
chr14	74292869	74295147	CHS.15919.12	.	-	74299596
chr14	74292642	74292747	CHS.15919.13	.	-	74298058
chr14	74290118	74290290	CHS.15919.13	.	-	74298058
chr14	74295974	74296332	CHS.15919.13	.	-	74298058
chr14	74295198	74295853	CHS.15919.13	.	-	74298058
chr14	74286816	74287809	CHS.15919.13	.	-	74298058
chr14	74292869	74295147	CHS.15919.13	.	-	74298058
chr14	74296449	74297929	CHS.15919.13	.	-	74298058
chr14	74288765	74289482	CHS.15919.13	.	-	74298058
chr14	74289519	74290026	CHS.15919.13	.	-	74298058
chr14	74287886	74288206	CHS.15919.13	.	-	74298058
chr14	74290499	74292286	CHS.15919.13	.	-	74298058
chr14	74292376	74292550	CHS.15919.13	.	-	74298058
chr14	74288259	74288715	CHS.15919.13	.	-	74298058
chr14	74286529	74286700	CHS.15919.13	.	-	74298058
chr14	74292642	74292747	CHS.15919.13	.	-	74298058
chr14	74295974	74296332	CHS.15919.13	.	-	74298058
chr14	74295198	74295853	CHS.15919.13	.	-	74298058
chr14	74292869	74295147	CHS.15919.13	.	-	74298058
chr14	74296449	74297929	CHS.15919.13	.	-	74298058
chr14	74292376	74292550	CHS.15919.13	.	-	74298058
chr14	74292642	74292747	CHS.15919.15	.	-	74298058
chr14	74290118	74290290	CHS.15919.15	.	-	74298058
chr14	74295198	74295853	CHS.15919.15	.	-	74298058
chr14	74286816	74287809	CHS.15919.15	.	-	74298058
chr14	74292869	74295147	CHS.15919.15	.	-	74298058
chr14	74296449	74297929	CHS.15919.15	.	-	74298058
chr14	74288765	74289482	CHS.15919.15	.	-	74298058
chr14	74289519	74290026	CHS.15919.15	.	-	74298058
chr14	74287886	74288206	CHS.15919.15	.	-	74298058
chr14	74290499	74292286	CHS.15919.15	.	-	74298058
chr14	74295979	74296332	CHS.15919.15	.	-	74298058
chr14	74292376	74292550	CHS.15919.15	.	-	74298058
chr14	74288259	74288715	CHS.15919.15	.	-	74298058
chr14	74286529	74286700	CHS.15919.15	.	-	74298058
chr14	74292642	74292747	CHS.15919.15	.	-	74298058
chr14	74295198	74295853	CHS.15919.15	.	-	74298058
chr14	74292869	74295147	CHS.15919.15	.	-	74298058
chr14	74296449	74297929	CHS.15919.15	.	-	74298058
chr14	74295979	74296332	CHS.15919.15	.	-	74298058
chr14	74292376	74292550	CHS.15919.15	.	-	74298058
chr14	74287886	74288206	CHS.15919.17	.	-	74299596
chr14	74290499	74292286	CHS.15919.17	.	-	74299596
chr14	74292642	74292747	CHS.15919.17	.	-	74299596
chr14	74290118	74290290	CHS.15919.17	.	-	74299596
chr14	74296449	74299547	CHS.15919.17	.	-	74299596
chr14	74295198	74296332	CHS.15919.17	.	-	74299596
chr14	74292376	74292550	CHS.15919.17	.	-	74299596
chr14	74286816	74287809	CHS.15919.17	.	-	74299596
chr14	74292869	74295147	CHS.15919.17	.	-	74299596
chr14	74288765	74289482	CHS.15919.17	.	-	74299596
chr14	74288259	74288715	CHS.15919.17	.	-	74299596
chr14	74289519	74290026	CHS.15919.17	.	-	74299596
chr14	74290499	74292286	CHS.15919.17	.	-	74299596
chr14	74292642	74292747	CHS.15919.17	.	-	74299596
chr14	74296449	74299547	CHS.15919.17	.	-	74299596
chr14	74295198	74296332	CHS.15919.17	.	-	74299596
chr14	74292376	74292550	CHS.15919.17	.	-	74299596
chr14	74292869	74295147	CHS.15919.17	.	-	74299596
chr14	74292642	74292747	CHS.15919.18	.	-	74298058
chr14	74290118	74290290	CHS.15919.18	.	-	74298058
chr14	74295974	74296332	CHS.15919.18	.	-	74298058
chr14	74295198	74295853	CHS.15919.18	.	-	74298058
chr14	74286816	74287809	CHS.15919.18	.	-	74298058
chr14	74296449	74297929	CHS.15919.18	.	-	74298058
chr14	74288765	74289482	CHS.15919.18	.	-	74298058
chr14	74289519	74290026	CHS.15919.18	.	-	74298058
chr14	74287886	74288206	CHS.15919.18	.	-	74298058
chr14	74290499	74292286	CHS.15919.18	.	-	74298058
chr14	74292869	74293153	CHS.15919.18	.	-	74298058
chr14	74292376	74292550	CHS.15919.18	.	-	74298058
chr14	74288259	74288715	CHS.15919.18	.	-	74298058
chr14	74293248	74295147	CHS.15919.18	.	-	74298058
chr14	74286529	74286700	CHS.15919.18	.	-	74298058
chr14	74292642	74292747	CHS.15919.18	.	-	74298058
chr14	74295974	74296332	CHS.15919.18	.	-	74298058
chr14	74295198	74295853	CHS.15919.18	.	-	74298058
chr14	74296449	74297929	CHS.15919.18	.	-	74298058
chr14	74292869	74293153	CHS.15919.18	.	-	74298058
chr14	74292376	74292550	CHS.15919.18	.	-	74298058
chr14	74293248	74295147	CHS.15919.18	.	-	74298058
chr14	74292642	74292747	CHS.15919.21	.	-	74299596
chr14	74290118	74290290	CHS.15919.21	.	-	74299596
chr14	74295974	74296332	CHS.15919.21	.	-	74299596
chr14	74295198	74295853	CHS.15919.21	.	-	74299596
chr14	74286816	74287809	CHS.15919.21	.	-	74299596
chr14	74296449	74297929	CHS.15919.21	.	-	74299596
chr14	74288765	74289482	CHS.15919.21	.	-	74299596
chr14	74289519	74290026	CHS.15919.21	.	-	74299596
chr14	74287886	74288206	CHS.15919.21	.	-	74299596
chr14	74290499	74292286	CHS.15919.21	.	-	74299596
chr14	74292869	74293153	CHS.15919.21	.	-	74299596
chr14	74298069	74299547	CHS.15919.21	.	-	74299596
chr14	74292376	74292550	CHS.15919.21	.	-	74299596
chr14	74288259	74288715	CHS.15919.21	.	-	74299596
chr14	74293248	74295147	CHS.15919.21	.	-	74299596
chr14	74292642	74292747	CHS.15919.21	.	-	74299596
chr14	74295974	74296332	CHS.15919.21	.	-	74299596
chr14	74295198	74295853	CHS.15919.21	.	-	74299596
chr14	74296449	74297929	CHS.15919.21	.	-	74299596
chr14	74290499	74292286	CHS.15919.21	.	-	74299596
chr14	74292869	74293153	CHS.15919.21	.	-	74299596
chr14	74298069	74299547	CHS.15919.21	.	-	74299596
chr14	74292376	74292550	CHS.15919.21	.	-	74299596
chr14	74293248	74295147	CHS.15919.21	.	-	74299596
chr14	74292642	74292747	CHS.15919.22	.	-	74299596
chr14	74290118	74290290	CHS.15919.22	.	-	74299596
chr14	74295198	74295853	CHS.15919.22	.	-	74299596
chr14	74286816	74287809	CHS.15919.22	.	-	74299596
chr14	74296449	74297929	CHS.15919.22	.	-	74299596
chr14	74288765	74289482	CHS.15919.22	.	-	74299596
chr14	74289519	74290026	CHS.15919.22	.	-	74299596
chr14	74287886	74288206	CHS.15919.22	.	-	74299596
chr14	74290499	74292286	CHS.15919.22	.	-	74299596
chr14	74292869	74293153	CHS.15919.22	.	-	74299596
chr14	74298069	74299547	CHS.15919.22	.	-	74299596
chr14	74295979	74296332	CHS.15919.22	.	-	74299596
chr14	74292376	74292550	CHS.15919.22	.	-	74299596
chr14	74288259	74288715	CHS.15919.22	.	-	74299596
chr14	74293248	74295147	CHS.15919.22	.	-	74299596
chr14	74292642	74292747	CHS.15919.22	.	-	74299596
chr14	74295198	74295853	CHS.15919.22	.	-	74299596
chr14	74296449	74297929	CHS.15919.22	.	-	74299596
chr14	74290499	74292286	CHS.15919.22	.	-	74299596
chr14	74292869	74293153	CHS.15919.22	.	-	74299596
chr14	74298069	74299547	CHS.15919.22	.	-	74299596
chr14	74295979	74296332	CHS.15919.22	.	-	74299596
chr14	74292376	74292550	CHS.15919.22	.	-	74299596
chr14	74293248	74295147	CHS.15919.22	.	-	74299596
chr14	74292642	74292747	CHS.15919.23	.	-	74298058
chr14	74289519	74290290	CHS.15919.23	.	-	74298058
chr14	74295198	74295853	CHS.15919.23	.	-	74298058
chr14	74286816	74287809	CHS.15919.23	.	-	74298058
chr14	74296449	74297929	CHS.15919.23	.	-	74298058
chr14	74287886	74288206	CHS.15919.23	.	-	74298058
chr14	74290499	74292286	CHS.15919.23	.	-	74298058
chr14	74292869	74293153	CHS.15919.23	.	-	74298058
chr14	74295979	74296332	CHS.15919.23	.	-	74298058
chr14	74289285	74289482	CHS.15919.23	.	-	74298058
chr14	74292376	74292550	CHS.15919.23	.	-	74298058
chr14	74288259	74288715	CHS.15919.23	.	-	74298058
chr14	74293248	74295147	CHS.15919.23	.	-	74298058
chr14	74286529	74286700	CHS.15919.23	.	-	74298058
chr14	74292642	74292747	CHS.15919.23	.	-	74298058
chr14	74295198	74295853	CHS.15919.23	.	-	74298058
chr14	74296449	74297929	CHS.15919.23	.	-	74298058
chr14	74292869	74293153	CHS.15919.23	.	-	74298058
chr14	74295979	74296332	CHS.15919.23	.	-	74298058
chr14	74292376	74292550	CHS.15919.23	.	-	74298058
chr14	74293248	74295147	CHS.15919.23	.	-	74298058
chr14	74292642	74292747	CHS.15919.36	.	-	74298058
chr14	74290118	74290290	CHS.15919.36	.	-	74298058
chr14	74295198	74295853	CHS.15919.36	.	-	74298058
chr14	74286816	74287809	CHS.15919.36	.	-	74298058
chr14	74296449	74297929	CHS.15919.36	.	-	74298058
chr14	74288765	74289482	CHS.15919.36	.	-	74298058
chr14	74289519	74290026	CHS.15919.36	.	-	74298058
chr14	74287886	74288206	CHS.15919.36	.	-	74298058
chr14	74290499	74292286	CHS.15919.36	.	-	74298058
chr14	74292869	74293153	CHS.15919.36	.	-	74298058
chr14	74295979	74296332	CHS.15919.36	.	-	74298058
chr14	74292376	74292550	CHS.15919.36	.	-	74298058
chr14	74288259	74288715	CHS.15919.36	.	-	74298058
chr14	74293248	74295147	CHS.15919.36	.	-	74298058
chr14	74292642	74292747	CHS.15919.36	.	-	74298058
chr14	74295198	74295853	CHS.15919.36	.	-	74298058
chr14	74296449	74297929	CHS.15919.36	.	-	74298058
chr14	74292869	74293153	CHS.15919.36	.	-	74298058
chr14	74295979	74296332	CHS.15919.36	.	-	74298058
chr14	74292376	74292550	CHS.15919.36	.	-	74298058
chr14	74293248	74295147	CHS.15919.36	.	-	74298058
chr14	74292642	74292747	CHS.15919.4	.	-	74299596
chr14	74289519	74290290	CHS.15919.4	.	-	74299596
chr14	74295198	74295853	CHS.15919.4	.	-	74299596
chr14	74286816	74287809	CHS.15919.4	.	-	74299596
chr14	74296449	74297929	CHS.15919.4	.	-	74299596
chr14	74288765	74289482	CHS.15919.4	.	-	74299596
chr14	74287886	74288206	CHS.15919.4	.	-	74299596
chr14	74290499	74292286	CHS.15919.4	.	-	74299596
chr14	74292869	74293153	CHS.15919.4	.	-	74299596
chr14	74298069	74299547	CHS.15919.4	.	-	74299596
chr14	74295979	74296332	CHS.15919.4	.	-	74299596
chr14	74292376	74292550	CHS.15919.4	.	-	74299596
chr14	74288259	74288715	CHS.15919.4	.	-	74299596
chr14	74293248	74295147	CHS.15919.4	.	-	74299596
chr14	74292642	74292747	CHS.15919.4	.	-	74299596
chr14	74295198	74295853	CHS.15919.4	.	-	74299596
chr14	74296449	74297929	CHS.15919.4	.	-	74299596
chr14	74290499	74292286	CHS.15919.4	.	-	74299596
chr14	74292869	74293153	CHS.15919.4	.	-	74299596
chr14	74298069	74299547	CHS.15919.4	.	-	74299596
chr14	74295979	74296332	CHS.15919.4	.	-	74299596
chr14	74292376	74292550	CHS.15919.4	.	-	74299596
chr14	74293248	74295147	CHS.15919.4	.	-	74299596
chr14	74889952	74891055	CHS.15936.14	.	+	74889278
chr14	74889349	74889896	CHS.15936.14	.	+	74889278
chr14	74892986	74893347	CHS.15936.14	.	+	74889278
chr14	74901233	74902195	CHS.15936.14	.	+	74889278
chr14	74893424	74894311	CHS.15936.14	.	+	74889278
chr14	74899996	74900288	CHS.15936.14	.	+	74889278
chr14	74891167	74892833	CHS.15936.14	.	+	74889278
chr14	74900372	74901065	CHS.15936.14	.	+	74889278
chr14	74894409	74898368	CHS.15936.14	.	+	74889278
chr14	74898499	74899922	CHS.15936.14	.	+	74889278
chr14	74892986	74893347	CHS.15936.3	.	+	74889278
chr14	74901233	74902195	CHS.15936.3	.	+	74889278
chr14	74893424	74894311	CHS.15936.3	.	+	74889278
chr14	74889349	74891055	CHS.15936.3	.	+	74889278
chr14	74899996	74900288	CHS.15936.3	.	+	74889278
chr14	74891167	74892833	CHS.15936.3	.	+	74889278
chr14	74900372	74901065	CHS.15936.3	.	+	74889278
chr14	74894409	74898368	CHS.15936.3	.	+	74889278
chr14	74898499	74899922	CHS.15936.3	.	+	74889278
chr14	75015862	75017007	CHS.15946.9	.	-	75017084
chr14	75135886	75139073	CHS.15952.12	.	-	75139123
chr14	75135006	75135759	CHS.15952.12	.	-	75139123
chr14	76083636	76083762	CHS.15977.5	.	+	76083574
chr14	76500066	76500694	CHS.15984.7	.	+	76499879
chr14	76844472	76844819	CHS.15995.1	.	+	76826615
chr14	76828419	76831202	CHS.15995.1	.	+	76826615
chr14	76836314	76837874	CHS.15995.1	.	+	76826615
chr14	76852450	76853215	CHS.15995.1	.	+	76826615
chr14	76853410	76857379	CHS.15995.1	.	+	76826615
chr14	76826734	76828290	CHS.15995.1	.	+	76826615
chr14	76866075	76867355	CHS.15995.1	.	+	76826615
chr14	76860839	76865967	CHS.15995.1	.	+	76826615
chr14	76867496	76870124	CHS.15995.1	.	+	76826615
chr14	76844901	76852364	CHS.15995.1	.	+	76826615
chr14	76857475	76860692	CHS.15995.1	.	+	76826615
chr14	76831375	76836206	CHS.15995.1	.	+	76826615
chr14	76837971	76844422	CHS.15995.1	.	+	76826615
chr14	76844472	76844819	CHS.15995.5	.	+	76826615
chr14	76836314	76837874	CHS.15995.5	.	+	76826615
chr14	76852450	76853285	CHS.15995.5	.	+	76826615
chr14	76853410	76857379	CHS.15995.5	.	+	76826615
chr14	76826734	76828290	CHS.15995.5	.	+	76826615
chr14	76828690	76831202	CHS.15995.5	.	+	76826615
chr14	76844901	76852364	CHS.15995.5	.	+	76826615
chr14	76831375	76836206	CHS.15995.5	.	+	76826615
chr14	76837971	76844422	CHS.15995.5	.	+	76826615
chr14	76844472	76844819	CHS.15995.6	.	+	76826615
chr14	76852450	76853215	CHS.15995.6	.	+	76826615
chr14	76836314	76837874	CHS.15995.6	.	+	76826615
chr14	76853410	76857379	CHS.15995.6	.	+	76826615
chr14	76826734	76828290	CHS.15995.6	.	+	76826615
chr14	76866075	76867355	CHS.15995.6	.	+	76826615
chr14	76860839	76865967	CHS.15995.6	.	+	76826615
chr14	76867496	76870124	CHS.15995.6	.	+	76826615
chr14	76828690	76831202	CHS.15995.6	.	+	76826615
chr14	76844901	76852364	CHS.15995.6	.	+	76826615
chr14	76857475	76860692	CHS.15995.6	.	+	76826615
chr14	76831375	76836206	CHS.15995.6	.	+	76826615
chr14	76837971	76844422	CHS.15995.6	.	+	76826615
chr14	76844472	76844819	CHS.15995.7	.	+	76826615
chr14	76852450	76853215	CHS.15995.7	.	+	76826615
chr14	76836314	76837874	CHS.15995.7	.	+	76826615
chr14	76867438	76870124	CHS.15995.7	.	+	76826615
chr14	76853410	76857379	CHS.15995.7	.	+	76826615
chr14	76826734	76828290	CHS.15995.7	.	+	76826615
chr14	76866075	76867355	CHS.15995.7	.	+	76826615
chr14	76860839	76865967	CHS.15995.7	.	+	76826615
chr14	76828690	76831202	CHS.15995.7	.	+	76826615
chr14	76844901	76852364	CHS.15995.7	.	+	76826615
chr14	76857475	76860692	CHS.15995.7	.	+	76826615
chr14	76831375	76836206	CHS.15995.7	.	+	76826615
chr14	76837971	76844422	CHS.15995.7	.	+	76826615
chr14	76844472	76844819	CHS.15995.8	.	+	76826615
chr14	76836314	76837874	CHS.15995.8	.	+	76826615
chr14	76853410	76857379	CHS.15995.8	.	+	76826615
chr14	76826734	76828290	CHS.15995.8	.	+	76826615
chr14	76866075	76867355	CHS.15995.8	.	+	76826615
chr14	76852450	76853236	CHS.15995.8	.	+	76826615
chr14	76860839	76865967	CHS.15995.8	.	+	76826615
chr14	76867496	76870124	CHS.15995.8	.	+	76826615
chr14	76828690	76831202	CHS.15995.8	.	+	76826615
chr14	76844901	76852364	CHS.15995.8	.	+	76826615
chr14	76857475	76860692	CHS.15995.8	.	+	76826615
chr14	76831375	76836206	CHS.15995.8	.	+	76826615
chr14	76837971	76844422	CHS.15995.8	.	+	76826615
chr14	76852450	76853215	CHS.15995.9	.	+	76826615
chr14	76836314	76837874	CHS.15995.9	.	+	76826615
chr14	76837971	76852364	CHS.15995.9	.	+	76826615
chr14	76853410	76857379	CHS.15995.9	.	+	76826615
chr14	76826734	76828290	CHS.15995.9	.	+	76826615
chr14	76866075	76867355	CHS.15995.9	.	+	76826615
chr14	76860839	76865967	CHS.15995.9	.	+	76826615
chr14	76828690	76831202	CHS.15995.9	.	+	76826615
chr14	76867496	76870124	CHS.15995.9	.	+	76826615
chr14	76857475	76860692	CHS.15995.9	.	+	76826615
chr14	76831375	76836206	CHS.15995.9	.	+	76826615
chr14	77302943	77304691	CHS.16017.13	.	-	77306440
chr14	77304800	77306336	CHS.16017.13	.	-	77306440
chr14	77301249	77302834	CHS.16017.13	.	-	77306440
chr14	77299561	77301089	CHS.16017.13	.	-	77306440
chr14	77302943	77304691	CHS.16017.5	.	-	77306440
chr14	77304800	77306336	CHS.16017.5	.	-	77306440
chr14	77301249	77302834	CHS.16017.5	.	-	77306440
chr14	77299561	77301089	CHS.16017.5	.	-	77306440
chr14	77732601	77734946	CHS.16031.13	.	-	77754971
chr14	77718530	77720710	CHS.16031.13	.	-	77754971
chr14	77751480	77754966	CHS.16031.13	.	-	77754971
chr14	77738884	77738965	CHS.16031.13	.	-	77754971
chr14	77737075	77738777	CHS.16031.13	.	-	77754971
chr14	77735012	77735936	CHS.16031.13	.	-	77754971
chr14	77736006	77736970	CHS.16031.13	.	-	77754971
chr14	77739061	77751318	CHS.16031.13	.	-	77754971
chr14	77718286	77718366	CHS.16031.13	.	-	77754971
chr14	77731129	77732484	CHS.16031.13	.	-	77754971
chr14	77723277	77730987	CHS.16031.13	.	-	77754971
chr14	77720828	77723180	CHS.16031.13	.	-	77754971
chr14	77768523	77769397	CHS.16034.3	.	+	77768488
chr14	79854217	79861038	CHS.16037.63	.	+	79853645
chr14	81108456	81108611	CHS.16059.9	.	+	81108453
chr14	81185620	81192518	CHS.16063.5	.	-	81209891
chr14	81180330	81185530	CHS.16063.5	.	-	81209891
chr14	81204104	81209869	CHS.16063.5	.	-	81209891
chr14	81201658	81203899	CHS.16063.5	.	-	81209891
chr14	81192839	81196107	CHS.16063.5	.	-	81209891
chr14	81197484	81201593	CHS.16063.5	.	-	81209891
chr14	81196241	81197408	CHS.16063.5	.	-	81209891
chr14	88480352	88485075	CHS.16120.7	.	-	88547648
chr14	88469076	88469498	CHS.16120.7	.	-	88547648
chr14	88485842	88496412	CHS.16120.7	.	-	88547648
chr14	88501368	88504424	CHS.16120.7	.	-	88547648
chr14	88468265	88468915	CHS.16120.7	.	-	88547648
chr14	88504495	88505303	CHS.16120.7	.	-	88547648
chr14	88472465	88473664	CHS.16120.7	.	-	88547648
chr14	88508020	88517091	CHS.16120.7	.	-	88547648
chr14	88505371	88507922	CHS.16120.7	.	-	88547648
chr14	88473802	88478919	CHS.16120.7	.	-	88547648
chr14	88496492	88497202	CHS.16120.7	.	-	88547648
chr14	88469733	88469921	CHS.16120.7	.	-	88547648
chr14	88497290	88500782	CHS.16120.7	.	-	88547648
chr14	88500871	88501280	CHS.16120.7	.	-	88547648
chr14	88470050	88472243	CHS.16120.7	.	-	88547648
chr14	88517261	88547528	CHS.16120.7	.	-	88547648
chr14	88485160	88485781	CHS.16120.7	.	-	88547648
chr14	88611914	88613179	CHS.16124.18	.	+	88611748
chr14	88872452	88875025	CHS.16127.2	.	+	88841523
chr14	88861332	88870058	CHS.16127.2	.	+	88841523
chr14	88871723	88872329	CHS.16127.2	.	+	88841523
chr14	88841557	88852970	CHS.16127.2	.	+	88841523
chr14	88870198	88871548	CHS.16127.2	.	+	88841523
chr14	88853056	88857189	CHS.16127.2	.	+	88841523
chr14	88875109	88877293	CHS.16127.2	.	+	88841523
chr14	88857277	88861221	CHS.16127.2	.	+	88841523
chr14	89989090	89989716	CHS.16142.4	.	+	89983123
chr14	89983276	89984515	CHS.16142.4	.	+	89983123
chr14	89985210	89988904	CHS.16142.4	.	+	89983123
chr14	89984683	89985131	CHS.16142.4	.	+	89983123
chr14	89991983	89993375	CHS.16142.4	.	+	89983123
chr14	90019418	90033105	CHS.16142.4	.	+	89983123
chr14	89989765	89991916	CHS.16142.4	.	+	89983123
chr14	90033214	90043069	CHS.16142.4	.	+	89983123
chr14	89993483	90019315	CHS.16142.4	.	+	89983123
chr14	90405721	90405748	CHS.16149.14	.	+	90404714
chr14	90900736	90902807	CHS.16167.11	.	-	90923194
chr14	90902969	90906148	CHS.16167.11	.	-	90923194
chr14	90906299	90920205	CHS.16167.11	.	-	90923194
chr14	90920309	90923112	CHS.16167.11	.	-	90923194
chr14	92071053	92080964	CHS.16192.25	.	-	92083495
chr14	92083235	92083412	CHS.16192.25	.	-	92083495
chr14	92081061	92082299	CHS.16192.25	.	-	92083495
chr14	92082466	92083125	CHS.16192.25	.	-	92083495
chr14	92064414	92070934	CHS.16192.26	.	-	92093315
chr14	92071053	92093251	CHS.16192.26	.	-	92093315
chr14	92071053	92093251	CHS.16192.26	.	-	92093315
chr14	92071053	92093251	CHS.16192.26	.	-	92093315
chr14	92071053	92093251	CHS.16192.26	.	-	92093315
chr14	92071053	92093251	CHS.16192.26	.	-	92093315
chr14	92071053	92093251	CHS.16192.26	.	-	92093315
chr14	92071053	92080964	CHS.16192.27	.	-	92093315
chr14	92081061	92082299	CHS.16192.27	.	-	92093315
chr14	92088817	92093251	CHS.16192.27	.	-	92093315
chr14	92082466	92083125	CHS.16192.27	.	-	92093315
chr14	92064414	92070934	CHS.16192.27	.	-	92093315
chr14	92083235	92088729	CHS.16192.27	.	-	92093315
chr14	92071053	92080964	CHS.16192.27	.	-	92093315
chr14	92081061	92082299	CHS.16192.27	.	-	92093315
chr14	92088817	92093251	CHS.16192.27	.	-	92093315
chr14	92082466	92083125	CHS.16192.27	.	-	92093315
chr14	92083235	92088729	CHS.16192.27	.	-	92093315
chr14	92071053	92080964	CHS.16192.27	.	-	92093315
chr14	92081061	92082299	CHS.16192.27	.	-	92093315
chr14	92088817	92093251	CHS.16192.27	.	-	92093315
chr14	92082466	92083125	CHS.16192.27	.	-	92093315
chr14	92083235	92088729	CHS.16192.27	.	-	92093315
chr14	92071053	92080964	CHS.16192.27	.	-	92093315
chr14	92081061	92082299	CHS.16192.27	.	-	92093315
chr14	92088817	92093251	CHS.16192.27	.	-	92093315
chr14	92082466	92083125	CHS.16192.27	.	-	92093315
chr14	92083235	92088729	CHS.16192.27	.	-	92093315
chr14	92071053	92080964	CHS.16192.27	.	-	92093315
chr14	92081061	92082299	CHS.16192.27	.	-	92093315
chr14	92088817	92093251	CHS.16192.27	.	-	92093315
chr14	92082466	92083125	CHS.16192.27	.	-	92093315
chr14	92083235	92088729	CHS.16192.27	.	-	92093315
chr14	92071053	92080964	CHS.16192.27	.	-	92093315
chr14	92081061	92082299	CHS.16192.27	.	-	92093315
chr14	92088817	92093251	CHS.16192.27	.	-	92093315
chr14	92082466	92083125	CHS.16192.27	.	-	92093315
chr14	92083235	92088729	CHS.16192.27	.	-	92093315
chr14	92081061	92082299	CHS.16192.28	.	-	92093315
chr14	92088817	92093251	CHS.16192.28	.	-	92093315
chr14	92071053	92080952	CHS.16192.28	.	-	92093315
chr14	92082466	92083125	CHS.16192.28	.	-	92093315
chr14	92064414	92070934	CHS.16192.28	.	-	92093315
chr14	92083235	92088729	CHS.16192.28	.	-	92093315
chr14	92081061	92082299	CHS.16192.28	.	-	92093315
chr14	92088817	92093251	CHS.16192.28	.	-	92093315
chr14	92071053	92080952	CHS.16192.28	.	-	92093315
chr14	92082466	92083125	CHS.16192.28	.	-	92093315
chr14	92083235	92088729	CHS.16192.28	.	-	92093315
chr14	92081061	92082299	CHS.16192.28	.	-	92093315
chr14	92088817	92093251	CHS.16192.28	.	-	92093315
chr14	92071053	92080952	CHS.16192.28	.	-	92093315
chr14	92082466	92083125	CHS.16192.28	.	-	92093315
chr14	92083235	92088729	CHS.16192.28	.	-	92093315
chr14	92081061	92082299	CHS.16192.28	.	-	92093315
chr14	92088817	92093251	CHS.16192.28	.	-	92093315
chr14	92071053	92080952	CHS.16192.28	.	-	92093315
chr14	92082466	92083125	CHS.16192.28	.	-	92093315
chr14	92083235	92088729	CHS.16192.28	.	-	92093315
chr14	92081061	92082299	CHS.16192.28	.	-	92093315
chr14	92088817	92093251	CHS.16192.28	.	-	92093315
chr14	92071053	92080952	CHS.16192.28	.	-	92093315
chr14	92082466	92083125	CHS.16192.28	.	-	92093315
chr14	92083235	92088729	CHS.16192.28	.	-	92093315
chr14	92081061	92082299	CHS.16192.28	.	-	92093315
chr14	92088817	92093251	CHS.16192.28	.	-	92093315
chr14	92071053	92080952	CHS.16192.28	.	-	92093315
chr14	92082466	92083125	CHS.16192.28	.	-	92093315
chr14	92083235	92088729	CHS.16192.28	.	-	92093315
chr14	92071053	92080964	CHS.16192.29	.	-	92093315
chr14	92081061	92083125	CHS.16192.29	.	-	92093315
chr14	92083258	92088729	CHS.16192.29	.	-	92093315
chr14	92088817	92093251	CHS.16192.29	.	-	92093315
chr14	92064414	92070934	CHS.16192.29	.	-	92093315
chr14	92071053	92080964	CHS.16192.29	.	-	92093315
chr14	92081061	92083125	CHS.16192.29	.	-	92093315
chr14	92083258	92088729	CHS.16192.29	.	-	92093315
chr14	92088817	92093251	CHS.16192.29	.	-	92093315
chr14	92071053	92080964	CHS.16192.29	.	-	92093315
chr14	92081061	92083125	CHS.16192.29	.	-	92093315
chr14	92083258	92088729	CHS.16192.29	.	-	92093315
chr14	92088817	92093251	CHS.16192.29	.	-	92093315
chr14	92071053	92080964	CHS.16192.29	.	-	92093315
chr14	92081061	92083125	CHS.16192.29	.	-	92093315
chr14	92083258	92088729	CHS.16192.29	.	-	92093315
chr14	92088817	92093251	CHS.16192.29	.	-	92093315
chr14	92071053	92080964	CHS.16192.29	.	-	92093315
chr14	92081061	92083125	CHS.16192.29	.	-	92093315
chr14	92083258	92088729	CHS.16192.29	.	-	92093315
chr14	92088817	92093251	CHS.16192.29	.	-	92093315
chr14	92071053	92080964	CHS.16192.29	.	-	92093315
chr14	92081061	92083125	CHS.16192.29	.	-	92093315
chr14	92083258	92088729	CHS.16192.29	.	-	92093315
chr14	92088817	92093251	CHS.16192.29	.	-	92093315
chr14	92071053	92080964	CHS.16192.30	.	-	92093315
chr14	92081061	92082299	CHS.16192.30	.	-	92093315
chr14	92083258	92088729	CHS.16192.30	.	-	92093315
chr14	92088817	92093251	CHS.16192.30	.	-	92093315
chr14	92082466	92083125	CHS.16192.30	.	-	92093315
chr14	92064414	92070934	CHS.16192.30	.	-	92093315
chr14	92071053	92080964	CHS.16192.30	.	-	92093315
chr14	92081061	92082299	CHS.16192.30	.	-	92093315
chr14	92083258	92088729	CHS.16192.30	.	-	92093315
chr14	92088817	92093251	CHS.16192.30	.	-	92093315
chr14	92082466	92083125	CHS.16192.30	.	-	92093315
chr14	92071053	92080964	CHS.16192.30	.	-	92093315
chr14	92081061	92082299	CHS.16192.30	.	-	92093315
chr14	92083258	92088729	CHS.16192.30	.	-	92093315
chr14	92088817	92093251	CHS.16192.30	.	-	92093315
chr14	92082466	92083125	CHS.16192.30	.	-	92093315
chr14	92071053	92080964	CHS.16192.30	.	-	92093315
chr14	92081061	92082299	CHS.16192.30	.	-	92093315
chr14	92083258	92088729	CHS.16192.30	.	-	92093315
chr14	92088817	92093251	CHS.16192.30	.	-	92093315
chr14	92082466	92083125	CHS.16192.30	.	-	92093315
chr14	92071053	92080964	CHS.16192.30	.	-	92093315
chr14	92081061	92082299	CHS.16192.30	.	-	92093315
chr14	92083258	92088729	CHS.16192.30	.	-	92093315
chr14	92088817	92093251	CHS.16192.30	.	-	92093315
chr14	92082466	92083125	CHS.16192.30	.	-	92093315
chr14	92071053	92080964	CHS.16192.30	.	-	92093315
chr14	92081061	92082299	CHS.16192.30	.	-	92093315
chr14	92083258	92088729	CHS.16192.30	.	-	92093315
chr14	92088817	92093251	CHS.16192.30	.	-	92093315
chr14	92082466	92083125	CHS.16192.30	.	-	92093315
chr14	92081061	92082299	CHS.16192.31	.	-	92093315
chr14	92071053	92079414	CHS.16192.31	.	-	92093315
chr14	92083258	92088729	CHS.16192.31	.	-	92093315
chr14	92088817	92093251	CHS.16192.31	.	-	92093315
chr14	92079468	92080964	CHS.16192.31	.	-	92093315
chr14	92082466	92083125	CHS.16192.31	.	-	92093315
chr14	92064414	92070934	CHS.16192.31	.	-	92093315
chr14	92081061	92082299	CHS.16192.31	.	-	92093315
chr14	92071053	92079414	CHS.16192.31	.	-	92093315
chr14	92083258	92088729	CHS.16192.31	.	-	92093315
chr14	92088817	92093251	CHS.16192.31	.	-	92093315
chr14	92079468	92080964	CHS.16192.31	.	-	92093315
chr14	92082466	92083125	CHS.16192.31	.	-	92093315
chr14	92081061	92082299	CHS.16192.31	.	-	92093315
chr14	92071053	92079414	CHS.16192.31	.	-	92093315
chr14	92083258	92088729	CHS.16192.31	.	-	92093315
chr14	92088817	92093251	CHS.16192.31	.	-	92093315
chr14	92079468	92080964	CHS.16192.31	.	-	92093315
chr14	92082466	92083125	CHS.16192.31	.	-	92093315
chr14	92081061	92082299	CHS.16192.31	.	-	92093315
chr14	92071053	92079414	CHS.16192.31	.	-	92093315
chr14	92083258	92088729	CHS.16192.31	.	-	92093315
chr14	92088817	92093251	CHS.16192.31	.	-	92093315
chr14	92079468	92080964	CHS.16192.31	.	-	92093315
chr14	92082466	92083125	CHS.16192.31	.	-	92093315
chr14	92081061	92082299	CHS.16192.31	.	-	92093315
chr14	92071053	92079414	CHS.16192.31	.	-	92093315
chr14	92083258	92088729	CHS.16192.31	.	-	92093315
chr14	92088817	92093251	CHS.16192.31	.	-	92093315
chr14	92079468	92080964	CHS.16192.31	.	-	92093315
chr14	92082466	92083125	CHS.16192.31	.	-	92093315
chr14	92081061	92082299	CHS.16192.31	.	-	92093315
chr14	92071053	92079414	CHS.16192.31	.	-	92093315
chr14	92083258	92088729	CHS.16192.31	.	-	92093315
chr14	92088817	92093251	CHS.16192.31	.	-	92093315
chr14	92079468	92080964	CHS.16192.31	.	-	92093315
chr14	92082466	92083125	CHS.16192.31	.	-	92093315
chr14	92081061	92082299	CHS.16192.32	.	-	92093315
chr14	92083503	92088729	CHS.16192.32	.	-	92093315
chr14	92071053	92079414	CHS.16192.32	.	-	92093315
chr14	92079468	92080964	CHS.16192.32	.	-	92093315
chr14	92083258	92083412	CHS.16192.32	.	-	92093315
chr14	92088817	92093251	CHS.16192.32	.	-	92093315
chr14	92082466	92083125	CHS.16192.32	.	-	92093315
chr14	92064414	92070934	CHS.16192.32	.	-	92093315
chr14	92081061	92082299	CHS.16192.32	.	-	92093315
chr14	92083503	92088729	CHS.16192.32	.	-	92093315
chr14	92071053	92079414	CHS.16192.32	.	-	92093315
chr14	92079468	92080964	CHS.16192.32	.	-	92093315
chr14	92083258	92083412	CHS.16192.32	.	-	92093315
chr14	92088817	92093251	CHS.16192.32	.	-	92093315
chr14	92082466	92083125	CHS.16192.32	.	-	92093315
chr14	92081061	92082299	CHS.16192.32	.	-	92093315
chr14	92083503	92088729	CHS.16192.32	.	-	92093315
chr14	92071053	92079414	CHS.16192.32	.	-	92093315
chr14	92079468	92080964	CHS.16192.32	.	-	92093315
chr14	92083258	92083412	CHS.16192.32	.	-	92093315
chr14	92088817	92093251	CHS.16192.32	.	-	92093315
chr14	92082466	92083125	CHS.16192.32	.	-	92093315
chr14	92081061	92082299	CHS.16192.32	.	-	92093315
chr14	92083503	92088729	CHS.16192.32	.	-	92093315
chr14	92071053	92079414	CHS.16192.32	.	-	92093315
chr14	92079468	92080964	CHS.16192.32	.	-	92093315
chr14	92083258	92083412	CHS.16192.32	.	-	92093315
chr14	92088817	92093251	CHS.16192.32	.	-	92093315
chr14	92082466	92083125	CHS.16192.32	.	-	92093315
chr14	92081061	92082299	CHS.16192.32	.	-	92093315
chr14	92083503	92088729	CHS.16192.32	.	-	92093315
chr14	92071053	92079414	CHS.16192.32	.	-	92093315
chr14	92079468	92080964	CHS.16192.32	.	-	92093315
chr14	92083258	92083412	CHS.16192.32	.	-	92093315
chr14	92088817	92093251	CHS.16192.32	.	-	92093315
chr14	92082466	92083125	CHS.16192.32	.	-	92093315
chr14	92081061	92082299	CHS.16192.32	.	-	92093315
chr14	92083503	92088729	CHS.16192.32	.	-	92093315
chr14	92071053	92079414	CHS.16192.32	.	-	92093315
chr14	92079468	92080964	CHS.16192.32	.	-	92093315
chr14	92083258	92083412	CHS.16192.32	.	-	92093315
chr14	92088817	92093251	CHS.16192.32	.	-	92093315
chr14	92082466	92083125	CHS.16192.32	.	-	92093315
chr14	92071053	92080964	CHS.16192.34	.	-	92083195
chr14	92082466	92083125	CHS.16192.34	.	-	92083195
chr14	92081061	92082299	CHS.16192.34	.	-	92083195
chr14	92164745	92168551	CHS.16196.1	.	+	92161741
chr14	92659469	92676474	CHS.16208.4	.	+	92651599
chr14	92685150	92687925	CHS.16208.4	.	+	92651599
chr14	92676606	92684986	CHS.16208.4	.	+	92651599
chr14	92653075	92659160	CHS.16208.4	.	+	92651599
chr14	93210708	93212031	CHS.16223.2	.	+	93210659
chr14	93218735	93219211	CHS.16223.2	.	+	93210659
chr14	93219361	93220248	CHS.16223.2	.	+	93210659
chr14	93222374	93226942	CHS.16223.2	.	+	93210659
chr14	93214982	93215175	CHS.16223.2	.	+	93210659
chr14	93215281	93218526	CHS.16223.2	.	+	93210659
chr14	93212127	93214928	CHS.16223.2	.	+	93210659
chr14	93220411	93222312	CHS.16223.2	.	+	93210659
chr14	93227101	93227372	CHS.16223.3	.	+	93227032
chr14	93721546	93725835	CHS.16227.1	.	-	93725993
chr14	93721546	93725835	CHS.16227.1	.	-	93725993
chr14	93721546	93725835	CHS.16227.10	.	-	93725993
chr14	93721546	93725835	CHS.16227.10	.	-	93725993
chr14	93721546	93725835	CHS.16227.9	.	-	93725993
chr14	93721546	93725835	CHS.16227.9	.	-	93725993
chr14	94000930	94001144	CHS.16235.1	.	+	93999624
chr14	93999665	94000830	CHS.16235.1	.	+	93999624
chr14	94001722	94003222	CHS.16235.1	.	+	93999624
chr14	94004971	94007010	CHS.16235.1	.	+	93999624
chr14	94003354	94004854	CHS.16235.1	.	+	93999624
chr14	94003354	94004854	CHS.16235.3	.	+	94003289
chr14	94004971	94008608	CHS.16235.3	.	+	94003289
chr14	94227378	94227485	CHS.16242.1	.	+	94227351
chr14	94227378	94227485	CHS.16242.2	.	+	94227351
chr14	94227378	94227485	CHS.16242.9	.	+	94227351
chr14	94306218	94309735	CHS.16244.1	.	-	94309934
chr14	94304603	94306070	CHS.16244.1	.	-	94309934
chr14	94306221	94309735	CHS.16244.4	.	-	94309934
chr14	94304603	94306070	CHS.16244.4	.	-	94309934
chr14	94306218	94309735	CHS.16244.5	.	-	94309934
chr14	94304603	94305734	CHS.16244.5	.	-	94309934
chr14	94378640	94379463	CHS.16248.17	.	-	94380869
chr14	94379611	94380658	CHS.16248.17	.	-	94380869
chr14	94379611	94380650	CHS.16248.20	.	-	94380869
chr14	94378640	94379463	CHS.16248.20	.	-	94380869
chr14	94379611	94380650	CHS.16248.23	.	-	94380869
chr14	94378640	94379463	CHS.16248.23	.	-	94380869
chr14	94467382	94469212	CHS.16254.7	.	-	94469373
chr14	94464854	94467108	CHS.16254.7	.	-	94469373
chr14	94622491	94623610	CHS.16258.14	.	+	94622345
chr1	52907954	52911565	CHS.1627.11	.	-	52914091
chr1	52899224	52904645	CHS.1627.11	.	-	52914091
chr1	52911653	52911722	CHS.1627.11	.	-	52914091
chr1	52896597	52897436	CHS.1627.11	.	-	52914091
chr1	52904833	52905033	CHS.1627.11	.	-	52914091
chr1	52905090	52906518	CHS.1627.11	.	-	52914091
chr1	52906611	52907867	CHS.1627.11	.	-	52914091
chr1	52897484	52899173	CHS.1627.11	.	-	52914091
chr1	52911790	52913894	CHS.1627.11	.	-	52914091
chr1	52907954	52911565	CHS.1627.13	.	-	52914091
chr1	52899224	52904645	CHS.1627.13	.	-	52914091
chr1	52911653	52911722	CHS.1627.13	.	-	52914091
chr1	52896597	52897436	CHS.1627.13	.	-	52914091
chr1	52904833	52905033	CHS.1627.13	.	-	52914091
chr1	52912021	52913894	CHS.1627.13	.	-	52914091
chr1	52905090	52906518	CHS.1627.13	.	-	52914091
chr1	52906611	52907867	CHS.1627.13	.	-	52914091
chr1	52897484	52899173	CHS.1627.13	.	-	52914091
chr1	52907954	52911565	CHS.1627.25	.	-	52914091
chr1	52899224	52904645	CHS.1627.25	.	-	52914091
chr1	52911653	52911722	CHS.1627.25	.	-	52914091
chr1	52896597	52897436	CHS.1627.25	.	-	52914091
chr1	52904833	52905033	CHS.1627.25	.	-	52914091
chr1	52912021	52913894	CHS.1627.25	.	-	52914091
chr1	52905090	52906518	CHS.1627.25	.	-	52914091
chr1	52897484	52898579	CHS.1627.25	.	-	52914091
chr1	52906611	52907867	CHS.1627.25	.	-	52914091
chr1	52898754	52899173	CHS.1627.25	.	-	52914091
chr1	52907954	52911565	CHS.1627.5	.	-	52914091
chr1	52899224	52904645	CHS.1627.5	.	-	52914091
chr1	52911653	52911722	CHS.1627.5	.	-	52914091
chr1	52896597	52897436	CHS.1627.5	.	-	52914091
chr1	52904833	52905033	CHS.1627.5	.	-	52914091
chr1	52912021	52913894	CHS.1627.5	.	-	52914091
chr1	52897484	52899173	CHS.1627.5	.	-	52914091
chr1	52905090	52907867	CHS.1627.5	.	-	52914091
chr1	53047937	53050608	CHS.1628.12	.	+	53047908
chr1	53047937	53050608	CHS.1628.12	.	+	53047908
chr1	53047937	53050608	CHS.1628.20	.	+	53047908
chr1	53047937	53050608	CHS.1628.20	.	+	53047908
chr1	53047937	53050608	CHS.1628.9	.	+	52993274
chr1	53015043	53027968	CHS.1628.9	.	+	52993274
chr1	53039046	53047857	CHS.1628.9	.	+	52993274
chr1	53028071	53038916	CHS.1628.9	.	+	52993274
chr1	52996000	53014889	CHS.1628.9	.	+	52993274
chr14	95691336	95691930	CHS.16295.1	.	+	95691318
chr14	95710881	95711753	CHS.16296.3	.	-	95711757
chr14	95710881	95711753	CHS.16296.3	.	-	95711757
chr14	95710881	95711748	CHS.16296.4	.	-	95711757
chr14	95710881	95711748	CHS.16296.4	.	-	95711757
chr1	2592966	2593813	CHS.163.13	.	-	2593876
chr14	96086762	96093521	CHS.16303.4	.	+	96086732
chr14	96086762	96093521	CHS.16303.4	.	+	96086732
chr14	96087721	96091723	CHS.16303.5	.	+	96086732
chr14	96087721	96091723	CHS.16303.5	.	+	96086732
chr14	96087082	96091723	CHS.16303.6	.	+	96086732
chr14	96087082	96091723	CHS.16303.6	.	+	96086732
chr14	96087721	96091750	CHS.16303.8	.	+	96086732
chr14	96087721	96091750	CHS.16303.8	.	+	96086732
chr14	96086762	96091723	CHS.16303.9	.	+	96086732
chr14	96086762	96091723	CHS.16303.9	.	+	96086732
chr1	53082188	53084512	CHS.1631.1	.	+	53082158
chr1	53082188	53084512	CHS.1631.1	.	+	53082158
chr1	53082188	53084512	CHS.1631.16	.	+	53082158
chr1	53082188	53084512	CHS.1631.16	.	+	53082158
chr1	53082188	53084512	CHS.1631.17	.	+	53082158
chr1	53082188	53084512	CHS.1631.17	.	+	53082158
chr1	53082188	53084512	CHS.1631.2	.	+	53082158
chr1	53082168	53084512	CHS.1631.8	.	+	53082158
chr14	96534563	96535878	CHS.16314.5	.	+	96531476
chr14	96531586	96532330	CHS.16314.5	.	+	96531476
chr14	96532420	96532510	CHS.16314.5	.	+	96531476
chr14	96556413	96560648	CHS.16314.5	.	+	96531476
chr14	96532649	96534490	CHS.16314.5	.	+	96531476
chr14	96547918	96552479	CHS.16314.5	.	+	96531476
chr14	96552622	96555846	CHS.16314.5	.	+	96531476
chr14	96560711	96562818	CHS.16314.5	.	+	96531476
chr14	96535999	96536975	CHS.16314.5	.	+	96531476
chr14	96555947	96556174	CHS.16314.5	.	+	96531476
chr14	96537060	96542242	CHS.16314.5	.	+	96531476
chr14	96562893	96564954	CHS.16314.5	.	+	96531476
chr14	96542893	96544148	CHS.16314.5	.	+	96531476
chr14	96542296	96542773	CHS.16314.5	.	+	96531476
chr14	96544258	96547796	CHS.16314.5	.	+	96531476
chr1	53088227	53088876	CHS.1632.6	.	-	53105731
chr1	53103568	53105731	CHS.1632.6	.	-	53105731
chr1	53088979	53089799	CHS.1632.6	.	-	53105731
chr1	53093560	53103345	CHS.1632.6	.	-	53105731
chr1	53092787	53093460	CHS.1632.6	.	-	53105731
chr1	53089934	53090611	CHS.1632.6	.	-	53105731
chr1	53090778	53092553	CHS.1632.6	.	-	53105731
chr1	53088227	53088876	CHS.1632.7	.	-	53105731
chr1	53103568	53105731	CHS.1632.7	.	-	53105731
chr1	53088979	53089799	CHS.1632.7	.	-	53105731
chr1	53093560	53103345	CHS.1632.7	.	-	53105731
chr1	53092787	53093460	CHS.1632.7	.	-	53105731
chr1	53090806	53092553	CHS.1632.7	.	-	53105731
chr1	53089934	53090611	CHS.1632.7	.	-	53105731
chr1	53088227	53088876	CHS.1632.8	.	-	53105731
chr1	53103568	53105731	CHS.1632.8	.	-	53105731
chr1	53088979	53089799	CHS.1632.8	.	-	53105731
chr1	53093560	53103345	CHS.1632.8	.	-	53105731
chr1	53092787	53093460	CHS.1632.8	.	-	53105731
chr1	53089934	53090611	CHS.1632.8	.	-	53105731
chr1	53090983	53092553	CHS.1632.8	.	-	53105731
chr14	99699539	99700014	CHS.16367.1	.	+	99695437
chr14	99695474	99699465	CHS.16367.1	.	+	99695437
chr14	99700101	99706646	CHS.16367.1	.	+	99695437
chr14	99706785	99707567	CHS.16367.1	.	+	99695437
chr14	100138897	100139333	CHS.16370.14	.	+	100137866
chr14	100126771	100128518	CHS.16370.25	.	+	100102317
chr14	100102379	100123538	CHS.16370.25	.	+	100102317
chr14	100123602	100126706	CHS.16370.25	.	+	100102317
chr14	100278792	100278853	CHS.16380.3	.	+	100277597
chr14	100293032	100293293	CHS.16381.17	.	-	100295705
chr14	100293377	100295625	CHS.16381.17	.	-	100295705
chr14	100293032	100293293	CHS.16381.25	.	-	100295705
chr14	100526040	100529067	CHS.16385.9	.	+	100484038
chr14	100529208	100529819	CHS.16385.9	.	+	100484038
chr14	100484124	100525869	CHS.16385.9	.	+	100484038
chr14	102195120	102208602	CHS.16447.10	.	+	102193471
chr14	102193514	102194937	CHS.16447.10	.	+	102193471
chr14	102195120	102208602	CHS.16447.10	.	+	102193471
chr14	102193514	102194937	CHS.16447.10	.	+	102193471
chr14	102193514	102194937	CHS.16447.11	.	+	102193471
chr14	102193514	102194937	CHS.16447.11	.	+	102193471
chr14	102193514	102194937	CHS.16447.15	.	+	102193471
chr14	102195120	102208861	CHS.16447.15	.	+	102193471
chr14	102193514	102194937	CHS.16447.15	.	+	102193471
chr14	102195120	102208861	CHS.16447.15	.	+	102193471
chr14	102193475	102208602	CHS.16447.16	.	+	102193471
chr14	102193475	102208602	CHS.16447.16	.	+	102193471
chr14	102195120	102208602	CHS.16447.31	.	+	102193471
chr14	102193514	102194937	CHS.16447.31	.	+	102193471
chr14	102195120	102208602	CHS.16447.31	.	+	102193471
chr14	102193514	102194937	CHS.16447.31	.	+	102193471
chr14	102195120	102208602	CHS.16447.4	.	+	102193471
chr14	102193514	102194937	CHS.16447.4	.	+	102193471
chr14	102195120	102208602	CHS.16447.4	.	+	102193471
chr14	102193514	102194937	CHS.16447.4	.	+	102193471
chr14	102193514	102194937	CHS.16447.47	.	+	102193471
chr14	102195120	102208861	CHS.16447.47	.	+	102193471
chr14	102193514	102194937	CHS.16447.47	.	+	102193471
chr14	102195120	102208861	CHS.16447.47	.	+	102193471
chr14	102195120	102208602	CHS.16447.52	.	+	102193471
chr14	102193514	102194937	CHS.16447.52	.	+	102193471
chr14	102195120	102208602	CHS.16447.52	.	+	102193471
chr14	102193514	102194937	CHS.16447.52	.	+	102193471
chr14	102193475	102208602	CHS.16447.53	.	+	102193471
chr14	102193475	102208602	CHS.16447.53	.	+	102193471
chr14	102193514	102194937	CHS.16447.58	.	+	102193471
chr14	102197847	102208602	CHS.16447.58	.	+	102193471
chr14	102195120	102197754	CHS.16447.58	.	+	102193471
chr14	102193514	102194937	CHS.16447.58	.	+	102193471
chr14	102197847	102208602	CHS.16447.58	.	+	102193471
chr14	102195120	102197754	CHS.16447.58	.	+	102193471
chr14	102233789	102250811	CHS.16449.29	.	-	102251940
chr14	102251804	102251916	CHS.16449.29	.	-	102251940
chr14	102251610	102251755	CHS.16449.29	.	-	102251940
chr14	102229366	102229456	CHS.16449.29	.	-	102251940
chr14	102229657	102231706	CHS.16449.29	.	-	102251940
chr14	102232708	102233687	CHS.16449.29	.	-	102251940
chr14	102250987	102251443	CHS.16449.29	.	-	102251940
chr14	102231821	102232534	CHS.16449.29	.	-	102251940
chr14	102251804	102251916	CHS.16449.29	.	-	102251940
chr14	102251610	102251755	CHS.16449.29	.	-	102251940
chr14	102250987	102251443	CHS.16449.29	.	-	102251940
chr14	102233789	102250811	CHS.16449.31	.	-	102251940
chr14	102251804	102251916	CHS.16449.31	.	-	102251940
chr14	102229366	102229456	CHS.16449.31	.	-	102251940
chr14	102229657	102231706	CHS.16449.31	.	-	102251940
chr14	102232708	102233687	CHS.16449.31	.	-	102251940
chr14	102231821	102232534	CHS.16449.31	.	-	102251940
chr14	102250990	102251755	CHS.16449.31	.	-	102251940
chr14	102251804	102251916	CHS.16449.31	.	-	102251940
chr14	102250990	102251755	CHS.16449.31	.	-	102251940
chr14	102233789	102250811	CHS.16449.32	.	-	102251940
chr14	102251804	102251916	CHS.16449.32	.	-	102251940
chr14	102229366	102229456	CHS.16449.32	.	-	102251940
chr14	102229657	102231706	CHS.16449.32	.	-	102251940
chr14	102232708	102233687	CHS.16449.32	.	-	102251940
chr14	102250987	102251755	CHS.16449.32	.	-	102251940
chr14	102231821	102232534	CHS.16449.32	.	-	102251940
chr14	102251804	102251916	CHS.16449.32	.	-	102251940
chr14	102250987	102251755	CHS.16449.32	.	-	102251940
chr14	102224794	102225094	CHS.16449.4	.	-	102226331
chr14	102233789	102250811	CHS.16449.44	.	-	102251940
chr14	102251804	102251916	CHS.16449.44	.	-	102251940
chr14	102229366	102229456	CHS.16449.44	.	-	102251940
chr14	102232708	102233687	CHS.16449.44	.	-	102251940
chr14	102250987	102251755	CHS.16449.44	.	-	102251940
chr14	102229657	102232534	CHS.16449.44	.	-	102251940
chr14	102251804	102251916	CHS.16449.44	.	-	102251940
chr14	102250987	102251755	CHS.16449.44	.	-	102251940
chr14	102233789	102250811	CHS.16449.45	.	-	102251940
chr14	102251804	102251916	CHS.16449.45	.	-	102251940
chr14	102251610	102251755	CHS.16449.45	.	-	102251940
chr14	102229366	102229456	CHS.16449.45	.	-	102251940
chr14	102229657	102231706	CHS.16449.45	.	-	102251940
chr14	102232708	102233687	CHS.16449.45	.	-	102251940
chr14	102231821	102232534	CHS.16449.45	.	-	102251940
chr14	102250990	102251443	CHS.16449.45	.	-	102251940
chr14	102251804	102251916	CHS.16449.45	.	-	102251940
chr14	102251610	102251755	CHS.16449.45	.	-	102251940
chr14	102250990	102251443	CHS.16449.45	.	-	102251940
chr14	102233789	102250811	CHS.16449.9	.	-	102251940
chr14	102251804	102251916	CHS.16449.9	.	-	102251940
chr14	102229366	102229456	CHS.16449.9	.	-	102251940
chr14	102232708	102233687	CHS.16449.9	.	-	102251940
chr14	102250990	102251755	CHS.16449.9	.	-	102251940
chr14	102229657	102232534	CHS.16449.9	.	-	102251940
chr14	102251804	102251916	CHS.16449.9	.	-	102251940
chr14	102250990	102251755	CHS.16449.9	.	-	102251940
chr14	102344389	102348278	CHS.16452.2	.	-	102348559
chr14	102344389	102348278	CHS.16452.3	.	-	102348559
chr14	102342578	102343820	CHS.16452.3	.	-	102348559
chr14	102726561	102729875	CHS.16460.2	.	+	102726503
chr14	103341125	103342158	CHS.16484.4	.	+	103341049
chr14	103341125	103342158	CHS.16484.4	.	+	103341049
chr14	103341125	103342158	CHS.16484.4	.	+	103341049
chr14	103341125	103343899	CHS.16484.7	.	+	103341049
chr14	103685036	103685637	CHS.16496.1	.	+	103685015
chr14	103700727	103701200	CHS.16496.3	.	+	103700723
chr14	103912460	103912543	CHS.16503.12	.	-	103912668
chr14	103912462	103912520	CHS.16503.2	.	-	103912668
chr14	103912435	103912520	CHS.16503.6	.	-	103912668
chr14	104113307	104115155	CHS.16509.1	.	+	104112541
chr14	104112713	104113118	CHS.16509.1	.	+	104112541
chr14	104115201	104115323	CHS.16509.1	.	+	104112541
chr14	104112713	104113118	CHS.16509.12	.	+	104112541
chr14	104113307	104114700	CHS.16509.12	.	+	104112541
chr14	104112713	104113118	CHS.16509.3	.	+	104112541
chr14	104113307	104115134	CHS.16509.3	.	+	104112541
chr14	104115201	104115323	CHS.16509.3	.	+	104112541
chr14	104740920	104741116	CHS.16536.15	.	+	104740690
chr14	104742002	104743066	CHS.16536.15	.	+	104740690
chr14	104743191	104744811	CHS.16536.15	.	+	104740690
chr14	104746385	104746950	CHS.16536.15	.	+	104740690
chr14	104741243	104741847	CHS.16536.15	.	+	104740690
chr14	104740708	104740838	CHS.16536.15	.	+	104740690
chr14	104744909	104746235	CHS.16536.15	.	+	104740690
chr14	104991620	104992947	CHS.16558.3	.	+	104989074
chr14	104989088	104991490	CHS.16558.3	.	+	104989074
chr14	104993064	104993214	CHS.16558.3	.	+	104989074
chr14	104991620	104992947	CHS.16558.4	.	+	104989074
chr14	104989088	104991490	CHS.16558.4	.	+	104989074
chr14	104991620	104992947	CHS.16558.5	.	+	104989653
chr14	104993064	104994597	CHS.16558.5	.	+	104989653
chr14	104989707	104991490	CHS.16558.5	.	+	104989653
chr14	104989088	104989631	CHS.16558.5	.	+	104989074
chr14	104991620	104992947	CHS.16558.5	.	+	104989074
chr14	104993064	104994597	CHS.16558.5	.	+	104989074
chr14	104989707	104991490	CHS.16558.5	.	+	104989074
chr14	104991620	104992947	CHS.16558.6	.	+	104989074
chr14	104989088	104991490	CHS.16558.6	.	+	104989074
chr14	104993064	104994597	CHS.16558.6	.	+	104989074
chr14	104991620	104992947	CHS.16558.7	.	+	104989074
chr14	104993064	104994597	CHS.16558.7	.	+	104989074
chr14	104989074	104991490	CHS.16558.7	.	+	104989074
chr14	105010633	105011159	CHS.16559.2	.	-	105011206
chr14	105010633	105011159	CHS.16559.2	.	-	105011206
chr14	105052102	105053932	CHS.16564.7	.	-	105053995
chr14	105464567	105464673	CHS.16580.5	.	+	105464560
chr14	105465183	105466425	CHS.16580.5	.	+	105464560
chr14	105464863	105465093	CHS.16580.5	.	+	105464560
chr14	105466578	105466706	CHS.16580.5	.	+	105464560
chr14	105466742	105469466	CHS.16580.5	.	+	105464560
chr14	105469992	105470064	CHS.16580.5	.	+	105464560
chr14	105469498	105469840	CHS.16580.5	.	+	105464560
chr14	105488516	105488662	CHS.16583.1	.	+	105488508
chr14	105488516	105488662	CHS.16583.1	.	+	105488508
chr14	105488516	105488662	CHS.16583.11	.	+	105488508
chr14	105488516	105488662	CHS.16583.11	.	+	105488508
chr14	105488516	105488662	CHS.16583.12	.	+	105488508
chr14	105488516	105488662	CHS.16583.12	.	+	105488508
chr14	105488516	105488662	CHS.16583.13	.	+	105488508
chr14	105488516	105488662	CHS.16583.13	.	+	105488508
chr14	105488516	105488662	CHS.16583.14	.	+	105488508
chr14	105488516	105488662	CHS.16583.14	.	+	105488508
chr14	105488516	105488662	CHS.16583.15	.	+	105488508
chr14	105488516	105488662	CHS.16583.15	.	+	105488508
chr14	105488516	105488662	CHS.16583.2	.	+	105488508
chr14	105488516	105488662	CHS.16583.2	.	+	105488508
chr14	105488516	105488662	CHS.16583.3	.	+	105488508
chr14	105488516	105488662	CHS.16583.3	.	+	105488508
chr14	105488516	105488662	CHS.16583.4	.	+	105488508
chr14	105488516	105488662	CHS.16583.4	.	+	105488508
chr14	105488516	105488662	CHS.16583.5	.	+	105488508
chr14	105488516	105488662	CHS.16583.5	.	+	105488508
chr14	105488516	105488662	CHS.16583.7	.	+	105488508
chr14	105488516	105488662	CHS.16583.7	.	+	105488508
chr1	53855051	53860055	CHS.1659.1	.	-	53860066
chr1	53852270	53855000	CHS.1659.1	.	-	53860066
chr1	53855051	53860055	CHS.1659.1	.	-	53860066
chr1	53852270	53855000	CHS.1659.1	.	-	53860066
chr1	53855051	53860055	CHS.1659.1	.	-	53860066
chr1	53852270	53855000	CHS.1659.1	.	-	53860066
chr1	53852270	53860055	CHS.1659.10	.	-	53860066
chr1	53855051	53860055	CHS.1659.11	.	-	53860066
chr1	53852270	53855000	CHS.1659.11	.	-	53860066
chr1	53855051	53860055	CHS.1659.12	.	-	53860066
chr1	53852270	53855000	CHS.1659.12	.	-	53860066
chr1	53852270	53860055	CHS.1659.13	.	-	53860066
chr1	53855051	53860055	CHS.1659.14	.	-	53860066
chr1	53852270	53855000	CHS.1659.14	.	-	53860066
chr1	53855051	53860055	CHS.1659.15	.	-	53860066
chr1	53852270	53855000	CHS.1659.15	.	-	53860066
chr1	53852270	53860055	CHS.1659.16	.	-	53860066
chr1	53852270	53860055	CHS.1659.2	.	-	53860066
chr1	53852270	53860055	CHS.1659.2	.	-	53860066
chr1	53852270	53860055	CHS.1659.2	.	-	53860066
chr1	53852270	53855000	CHS.1659.3	.	-	53860066
chr1	53855051	53860055	CHS.1659.3	.	-	53860066
chr1	53852270	53855000	CHS.1659.3	.	-	53860066
chr1	53855051	53860055	CHS.1659.3	.	-	53860066
chr1	53855051	53860055	CHS.1659.3	.	-	53860066
chr1	53852270	53855000	CHS.1659.3	.	-	53860066
chr1	53852270	53860055	CHS.1659.4	.	-	53860066
chr1	53852270	53855000	CHS.1659.5	.	-	53860066
chr1	53855051	53860055	CHS.1659.5	.	-	53860066
chr1	53855051	53860055	CHS.1659.6	.	-	53860066
chr1	53852270	53855000	CHS.1659.6	.	-	53860066
chr1	53852270	53860055	CHS.1659.7	.	-	53860066
chr1	53852270	53860055	CHS.1659.7	.	-	53860066
chr1	53852270	53860055	CHS.1659.7	.	-	53860066
chr1	53852270	53860055	CHS.1659.8	.	-	53860066
chr1	53855051	53860055	CHS.1659.9	.	-	53860066
chr1	53852270	53855000	CHS.1659.9	.	-	53860066
chr1	53904809	53906094	CHS.1661.6	.	+	53904683
chr1	53906294	53909930	CHS.1661.6	.	+	53904683
chr1	53904809	53906094	CHS.1661.6	.	+	53904683
chr1	53906294	53909930	CHS.1661.6	.	+	53904683
chr1	53894547	53904665	CHS.1661.7	.	+	53894467
chr1	53904809	53906094	CHS.1661.7	.	+	53894467
chr1	53906294	53909930	CHS.1661.7	.	+	53894467
chr1	53894547	53904665	CHS.1661.7	.	+	53894467
chr1	53904809	53906094	CHS.1661.7	.	+	53894467
chr1	53906294	53909930	CHS.1661.7	.	+	53894467
chr1	54179352	54184160	CHS.1670.3	.	-	54187727
chr1	54174822	54179148	CHS.1670.3	.	-	54187727
chr1	54184265	54187651	CHS.1670.3	.	-	54187727
chr1	54179352	54184160	CHS.1670.3	.	-	54187727
chr1	54174822	54179148	CHS.1670.3	.	-	54187727
chr1	54184265	54187651	CHS.1670.3	.	-	54187727
chr1	54179352	54184160	CHS.1670.7	.	-	54187727
chr1	54174822	54179148	CHS.1670.7	.	-	54187727
chr1	54184265	54187651	CHS.1670.7	.	-	54187727
chr15	20837367	20845832	CHS.16702.1	.	-	20847063
chr15	20835603	20837243	CHS.16702.1	.	-	20847063
chr15	20845999	20847044	CHS.16702.1	.	-	20847063
chr15	21425289	21426027	CHS.16714.5	.	-	21426231
chr15	21856958	21858003	CHS.16725.1	.	-	21858022
chr15	21848322	21856791	CHS.16725.1	.	-	21858022
chr15	21846560	21848198	CHS.16725.1	.	-	21858022
chr15	23566984	23575345	CHS.16772.4	.	+	23566840
chr15	25841763	25861781	CHS.16826.21	.	-	25862320
chr15	25861925	25862138	CHS.16826.21	.	-	25862320
chr15	25841580	25841661	CHS.16826.21	.	-	25862320
chr15	25861919	25862138	CHS.16826.22	.	-	25862320
chr15	25841763	25861781	CHS.16826.22	.	-	25862320
chr15	25841580	25841661	CHS.16826.22	.	-	25862320
chr15	25841763	25861781	CHS.16826.23	.	-	25862320
chr15	25861857	25862138	CHS.16826.23	.	-	25862320
chr15	25841580	25841661	CHS.16826.23	.	-	25862320
chr1	54692561	54695375	CHS.1684.2	.	+	54682691
chr1	54702245	54702622	CHS.1684.2	.	+	54682691
chr1	54701322	54702089	CHS.1684.2	.	+	54682691
chr1	54702745	54706434	CHS.1684.2	.	+	54682691
chr1	54706537	54709013	CHS.1684.2	.	+	54682691
chr1	54682794	54686257	CHS.1684.2	.	+	54682691
chr1	54695490	54700320	CHS.1684.2	.	+	54682691
chr1	54700461	54701142	CHS.1684.2	.	+	54682691
chr1	54686448	54692423	CHS.1684.2	.	+	54682691
chr1	54709076	54709945	CHS.1684.2	.	+	54682691
chr1	54692561	54695375	CHS.1684.4	.	+	54674080
chr1	54702245	54702622	CHS.1684.4	.	+	54674080
chr1	54679439	54679890	CHS.1684.4	.	+	54674080
chr1	54701322	54702089	CHS.1684.4	.	+	54674080
chr1	54674151	54678741	CHS.1684.4	.	+	54674080
chr1	54702745	54706434	CHS.1684.4	.	+	54674080
chr1	54706537	54709013	CHS.1684.4	.	+	54674080
chr1	54680045	54682655	CHS.1684.4	.	+	54674080
chr1	54678854	54679262	CHS.1684.4	.	+	54674080
chr1	54682794	54686257	CHS.1684.4	.	+	54674080
chr1	54695490	54700320	CHS.1684.4	.	+	54674080
chr1	54700461	54701142	CHS.1684.4	.	+	54674080
chr1	54686448	54692423	CHS.1684.4	.	+	54674080
chr1	54709076	54709945	CHS.1684.4	.	+	54674080
chr1	54692561	54695375	CHS.1684.4	.	+	54674080
chr1	54702245	54702622	CHS.1684.4	.	+	54674080
chr1	54679439	54679890	CHS.1684.4	.	+	54674080
chr1	54701322	54702089	CHS.1684.4	.	+	54674080
chr1	54674151	54678741	CHS.1684.4	.	+	54674080
chr1	54702745	54706434	CHS.1684.4	.	+	54674080
chr1	54706537	54709013	CHS.1684.4	.	+	54674080
chr1	54680045	54682655	CHS.1684.4	.	+	54674080
chr1	54678854	54679262	CHS.1684.4	.	+	54674080
chr1	54682794	54686257	CHS.1684.4	.	+	54674080
chr1	54695490	54700320	CHS.1684.4	.	+	54674080
chr1	54700461	54701142	CHS.1684.4	.	+	54674080
chr1	54686448	54692423	CHS.1684.4	.	+	54674080
chr1	54709076	54709945	CHS.1684.4	.	+	54674080
chr1	54692561	54695375	CHS.1684.4	.	+	54674080
chr1	54679439	54679890	CHS.1684.4	.	+	54674080
chr1	54674151	54678741	CHS.1684.4	.	+	54674080
chr1	54680045	54682655	CHS.1684.4	.	+	54674080
chr1	54678854	54679262	CHS.1684.4	.	+	54674080
chr1	54682794	54686257	CHS.1684.4	.	+	54674080
chr1	54686448	54692423	CHS.1684.4	.	+	54674080
chr1	54692561	54695375	CHS.1684.5	.	+	54674080
chr1	54702245	54702622	CHS.1684.5	.	+	54674080
chr1	54679439	54679890	CHS.1684.5	.	+	54674080
chr1	54701322	54702089	CHS.1684.5	.	+	54674080
chr1	54674151	54678741	CHS.1684.5	.	+	54674080
chr1	54702745	54706434	CHS.1684.5	.	+	54674080
chr1	54706537	54709013	CHS.1684.5	.	+	54674080
chr1	54680045	54682655	CHS.1684.5	.	+	54674080
chr1	54678854	54679262	CHS.1684.5	.	+	54674080
chr1	54682794	54686257	CHS.1684.5	.	+	54674080
chr1	54695490	54700320	CHS.1684.5	.	+	54674080
chr1	54700461	54701142	CHS.1684.5	.	+	54674080
chr1	54686448	54692423	CHS.1684.5	.	+	54674080
chr1	54709076	54709945	CHS.1684.5	.	+	54674080
chr1	54692561	54695375	CHS.1684.5	.	+	54674080
chr1	54702245	54702622	CHS.1684.5	.	+	54674080
chr1	54679439	54679890	CHS.1684.5	.	+	54674080
chr1	54701322	54702089	CHS.1684.5	.	+	54674080
chr1	54674151	54678741	CHS.1684.5	.	+	54674080
chr1	54702745	54706434	CHS.1684.5	.	+	54674080
chr1	54706537	54709013	CHS.1684.5	.	+	54674080
chr1	54680045	54682655	CHS.1684.5	.	+	54674080
chr1	54678854	54679262	CHS.1684.5	.	+	54674080
chr1	54682794	54686257	CHS.1684.5	.	+	54674080
chr1	54695490	54700320	CHS.1684.5	.	+	54674080
chr1	54700461	54701142	CHS.1684.5	.	+	54674080
chr1	54686448	54692423	CHS.1684.5	.	+	54674080
chr1	54709076	54709945	CHS.1684.5	.	+	54674080
chr1	54692561	54695375	CHS.1684.5	.	+	54674080
chr1	54679439	54679890	CHS.1684.5	.	+	54674080
chr1	54674151	54678741	CHS.1684.5	.	+	54674080
chr1	54680045	54682655	CHS.1684.5	.	+	54674080
chr1	54678854	54679262	CHS.1684.5	.	+	54674080
chr1	54682794	54686257	CHS.1684.5	.	+	54674080
chr1	54686448	54692423	CHS.1684.5	.	+	54674080
chr1	54692561	54695375	CHS.1684.9	.	+	54674080
chr1	54702245	54702622	CHS.1684.9	.	+	54674080
chr1	54679439	54679890	CHS.1684.9	.	+	54674080
chr1	54701322	54702089	CHS.1684.9	.	+	54674080
chr1	54674151	54678741	CHS.1684.9	.	+	54674080
chr1	54702745	54706434	CHS.1684.9	.	+	54674080
chr1	54706537	54709013	CHS.1684.9	.	+	54674080
chr1	54680045	54682655	CHS.1684.9	.	+	54674080
chr1	54678854	54679262	CHS.1684.9	.	+	54674080
chr1	54682794	54686257	CHS.1684.9	.	+	54674080
chr1	54695490	54700320	CHS.1684.9	.	+	54674080
chr1	54700461	54701142	CHS.1684.9	.	+	54674080
chr1	54686448	54692423	CHS.1684.9	.	+	54674080
chr1	54709076	54709945	CHS.1684.9	.	+	54674080
chr1	54692561	54695375	CHS.1684.9	.	+	54674080
chr1	54702245	54702622	CHS.1684.9	.	+	54674080
chr1	54679439	54679890	CHS.1684.9	.	+	54674080
chr1	54701322	54702089	CHS.1684.9	.	+	54674080
chr1	54674151	54678741	CHS.1684.9	.	+	54674080
chr1	54702745	54706434	CHS.1684.9	.	+	54674080
chr1	54706537	54709013	CHS.1684.9	.	+	54674080
chr1	54680045	54682655	CHS.1684.9	.	+	54674080
chr1	54678854	54679262	CHS.1684.9	.	+	54674080
chr1	54682794	54686257	CHS.1684.9	.	+	54674080
chr1	54695490	54700320	CHS.1684.9	.	+	54674080
chr1	54700461	54701142	CHS.1684.9	.	+	54674080
chr1	54686448	54692423	CHS.1684.9	.	+	54674080
chr1	54709076	54709945	CHS.1684.9	.	+	54674080
chr1	54692561	54695375	CHS.1684.9	.	+	54674080
chr1	54679439	54679890	CHS.1684.9	.	+	54674080
chr1	54674151	54678741	CHS.1684.9	.	+	54674080
chr1	54680045	54682655	CHS.1684.9	.	+	54674080
chr1	54678854	54679262	CHS.1684.9	.	+	54674080
chr1	54682794	54686257	CHS.1684.9	.	+	54674080
chr1	54686448	54692423	CHS.1684.9	.	+	54674080
chr1	54733710	54737581	CHS.1686.1	.	+	54674080
chr1	54702245	54702622	CHS.1686.1	.	+	54674080
chr1	54679439	54679890	CHS.1686.1	.	+	54674080
chr1	54701322	54702089	CHS.1686.1	.	+	54674080
chr1	54728432	54731485	CHS.1686.1	.	+	54674080
chr1	54715610	54716599	CHS.1686.1	.	+	54674080
chr1	54717653	54721162	CHS.1686.1	.	+	54674080
chr1	54674151	54678741	CHS.1686.1	.	+	54674080
chr1	54702745	54706434	CHS.1686.1	.	+	54674080
chr1	54737664	54741410	CHS.1686.1	.	+	54674080
chr1	54680045	54682655	CHS.1686.1	.	+	54674080
chr1	54686448	54692423	CHS.1686.1	.	+	54674080
chr1	54692561	54695375	CHS.1686.1	.	+	54674080
chr1	54706537	54715522	CHS.1686.1	.	+	54674080
chr1	54678854	54679262	CHS.1686.1	.	+	54674080
chr1	54695490	54700320	CHS.1686.1	.	+	54674080
chr1	54700461	54701142	CHS.1686.1	.	+	54674080
chr1	54682794	54686257	CHS.1686.1	.	+	54674080
chr1	54716717	54717491	CHS.1686.1	.	+	54674080
chr1	54722799	54728345	CHS.1686.1	.	+	54674080
chr1	54731700	54733628	CHS.1686.1	.	+	54674080
chr1	54721240	54722674	CHS.1686.1	.	+	54674080
chr1	54733710	54737581	CHS.1686.2	.	+	54674080
chr1	54679439	54679890	CHS.1686.2	.	+	54674080
chr1	54701322	54702089	CHS.1686.2	.	+	54674080
chr1	54706537	54709013	CHS.1686.2	.	+	54674080
chr1	54728432	54731485	CHS.1686.2	.	+	54674080
chr1	54721240	54722674	CHS.1686.2	.	+	54674080
chr1	54715610	54716599	CHS.1686.2	.	+	54674080
chr1	54717653	54721162	CHS.1686.2	.	+	54674080
chr1	54674151	54678741	CHS.1686.2	.	+	54674080
chr1	54737664	54741410	CHS.1686.2	.	+	54674080
chr1	54680045	54682655	CHS.1686.2	.	+	54674080
chr1	54686448	54692423	CHS.1686.2	.	+	54674080
chr1	54731549	54731654	CHS.1686.2	.	+	54674080
chr1	54692561	54695375	CHS.1686.2	.	+	54674080
chr1	54702236	54706434	CHS.1686.2	.	+	54674080
chr1	54678854	54679262	CHS.1686.2	.	+	54674080
chr1	54695490	54700320	CHS.1686.2	.	+	54674080
chr1	54700461	54701142	CHS.1686.2	.	+	54674080
chr1	54682794	54686257	CHS.1686.2	.	+	54674080
chr1	54716717	54717491	CHS.1686.2	.	+	54674080
chr1	54722799	54728345	CHS.1686.2	.	+	54674080
chr1	54731700	54733628	CHS.1686.2	.	+	54674080
chr1	54709076	54715522	CHS.1686.2	.	+	54674080
chr1	54733710	54737581	CHS.1686.3	.	+	54717557
chr1	54722799	54728345	CHS.1686.3	.	+	54717557
chr1	54737664	54741410	CHS.1686.3	.	+	54717557
chr1	54731700	54733628	CHS.1686.3	.	+	54717557
chr1	54728432	54731485	CHS.1686.3	.	+	54717557
chr1	54721240	54722674	CHS.1686.3	.	+	54717557
chr1	54717653	54721162	CHS.1686.3	.	+	54717557
chr1	54733710	54737581	CHS.1686.4	.	+	54717557
chr1	54722799	54728345	CHS.1686.4	.	+	54717557
chr1	54737664	54741410	CHS.1686.4	.	+	54717557
chr1	54731700	54733628	CHS.1686.4	.	+	54717557
chr1	54728432	54731485	CHS.1686.4	.	+	54717557
chr1	54721240	54722674	CHS.1686.4	.	+	54717557
chr1	54717653	54721162	CHS.1686.4	.	+	54717557
chr15	30635633	30638745	CHS.16897.1	.	+	30635627
chr15	30635633	30638745	CHS.16897.1	.	+	30635627
chr15	30635633	30638745	CHS.16897.1	.	+	30635627
chr1	54841937	54842092	CHS.1690.3	.	+	54841673
chr1	54841702	54841800	CHS.1690.3	.	+	54841673
chr1	54841937	54842092	CHS.1690.4	.	+	54841870
chr1	54841702	54841800	CHS.1690.5	.	+	54841673
chr15	30937259	30941565	CHS.16904.1	.	+	30937253
chr15	30937259	30941565	CHS.16904.11	.	+	30937253
chr15	30910815	30913857	CHS.16904.13	.	+	30906426
chr15	30930671	30937118	CHS.16904.13	.	+	30906426
chr15	30906504	30908117	CHS.16904.13	.	+	30906426
chr15	30922354	30925126	CHS.16904.13	.	+	30906426
chr15	30929397	30930542	CHS.16904.13	.	+	30906426
chr15	30920653	30922234	CHS.16904.13	.	+	30906426
chr15	30937259	30941565	CHS.16904.13	.	+	30906426
chr15	30928656	30929202	CHS.16904.13	.	+	30906426
chr15	30918295	30920544	CHS.16904.13	.	+	30906426
chr15	30925291	30925788	CHS.16904.13	.	+	30906426
chr15	30908258	30910613	CHS.16904.13	.	+	30906426
chr15	30914091	30918163	CHS.16904.13	.	+	30906426
chr15	30925939	30928552	CHS.16904.13	.	+	30906426
chr15	30937259	30941565	CHS.16904.3	.	+	30937253
chr15	30937259	30941565	CHS.16904.9	.	+	30937253
chr15	30959121	30960880	CHS.16905.2	.	-	30960893
chr15	30953631	30954762	CHS.16905.2	.	-	30960893
chr15	30954893	30958862	CHS.16905.2	.	-	30960893
chr15	30947300	30948301	CHS.16905.2	.	-	30960893
chr15	30952038	30953561	CHS.16905.2	.	-	30960893
chr15	30958951	30959033	CHS.16905.2	.	-	30960893
chr15	30942072	30942889	CHS.16905.2	.	-	30960893
chr15	30943072	30947129	CHS.16905.2	.	-	30960893
chr15	30948471	30951967	CHS.16905.2	.	-	30960893
chr15	30961073	30965874	CHS.16905.6	.	-	30966035
chr15	30959121	30960880	CHS.16905.6	.	-	30966035
chr15	30953631	30954762	CHS.16905.6	.	-	30966035
chr15	30947300	30948301	CHS.16905.6	.	-	30966035
chr15	30954893	30958862	CHS.16905.6	.	-	30966035
chr15	30952038	30953561	CHS.16905.6	.	-	30966035
chr15	30958951	30959033	CHS.16905.6	.	-	30966035
chr15	30942072	30942889	CHS.16905.6	.	-	30966035
chr15	30943072	30947129	CHS.16905.6	.	-	30966035
chr15	30948471	30951967	CHS.16905.6	.	-	30966035
chr15	32163335	32167939	CHS.16921.5	.	+	32157673
chr15	32157775	32158411	CHS.16921.5	.	+	32157673
chr15	32159655	32163225	CHS.16921.5	.	+	32157673
chr15	32158606	32159568	CHS.16921.5	.	+	32157673
chr15	34227846	34228428	CHS.16964.14	.	+	34227735
chr15	34228589	34229752	CHS.16964.14	.	+	34227735
chr15	36808489	36808903	CHS.17005.5	.	+	36808450
chr15	36808489	36808903	CHS.17005.5	.	+	36808450
chr15	36892459	36894716	CHS.17009.10	.	-	36894756
chr15	36892459	36894716	CHS.17009.12	.	-	36894756
chr15	36892459	36894716	CHS.17009.12	.	-	36894756
chr15	36892459	36894716	CHS.17009.13	.	-	36894756
chr15	36892459	36894716	CHS.17009.16	.	-	36894756
chr15	36892459	36894716	CHS.17009.18	.	-	36894756
chr15	36895261	36896627	CHS.17009.19	.	-	37094576
chr15	36892459	36895150	CHS.17009.19	.	-	37094576
chr15	37083885	37093580	CHS.17009.19	.	-	37094576
chr15	36950400	37036813	CHS.17009.19	.	-	37094576
chr15	36896686	36950323	CHS.17009.19	.	-	37094576
chr15	37093730	37094526	CHS.17009.19	.	-	37094576
chr15	37036959	37083770	CHS.17009.19	.	-	37094576
chr15	36895261	36896627	CHS.17009.20	.	-	37094576
chr15	36892459	36894716	CHS.17009.20	.	-	37094576
chr15	37083885	37093580	CHS.17009.20	.	-	37094576
chr15	36950400	37036813	CHS.17009.20	.	-	37094576
chr15	36896686	36950323	CHS.17009.20	.	-	37094576
chr15	37093730	37094526	CHS.17009.20	.	-	37094576
chr15	37036959	37083770	CHS.17009.20	.	-	37094576
chr15	36894812	36895150	CHS.17009.20	.	-	37094576
chr15	36892459	36894716	CHS.17009.21	.	-	36894756
chr15	36895261	36896627	CHS.17009.23	.	-	36896680
chr15	36892459	36894716	CHS.17009.23	.	-	36896680
chr15	36894812	36895150	CHS.17009.23	.	-	36896680
chr15	36892459	36894716	CHS.17009.24	.	-	36896680
chr15	36895240	36896627	CHS.17009.24	.	-	36896680
chr15	36894812	36895150	CHS.17009.24	.	-	36896680
chr15	36892459	36894716	CHS.17009.3	.	-	36894756
chr15	36892459	36894716	CHS.17009.5	.	-	36894756
chr15	36892459	36894716	CHS.17009.6	.	-	36894756
chr15	36892459	36894716	CHS.17009.7	.	-	36894756
chr15	36892459	36894716	CHS.17009.8	.	-	36896680
chr15	36895240	36896627	CHS.17009.8	.	-	36896680
chr15	36894812	36895150	CHS.17009.8	.	-	36896680
chr15	39600269	39600844	CHS.17069.1	.	-	39600882
chr15	40276105	40277115	CHS.17083.12	.	+	40276091
chr15	40276105	40277115	CHS.17083.12	.	+	40276091
chr15	40273472	40273550	CHS.17085.2	.	+	40264984
chr15	40272999	40273345	CHS.17085.2	.	+	40264984
chr15	40272721	40272865	CHS.17085.2	.	+	40264984
chr15	40266495	40272223	CHS.17085.2	.	+	40264984
chr15	40273676	40274141	CHS.17085.2	.	+	40264984
chr15	40264989	40265841	CHS.17085.2	.	+	40264984
chr15	40274276	40275926	CHS.17085.2	.	+	40264984
chr15	40372480	40375529	CHS.17098.1	.	+	40370315
chr15	40372122	40372373	CHS.17098.2	.	+	40370315
chr15	40372480	40375529	CHS.17098.2	.	+	40370315
chr15	40372122	40375529	CHS.17098.4	.	+	40370315
chr15	40372122	40372373	CHS.17098.7	.	+	40370315
chr15	40375774	40377368	CHS.17098.7	.	+	40370315
chr15	40372480	40375529	CHS.17098.7	.	+	40370315
chr15	40372480	40375562	CHS.17098.8	.	+	40370315
chr15	40372122	40372373	CHS.17098.8	.	+	40370315
chr15	40386494	40387158	CHS.17100.2	.	+	40386478
chr15	40387206	40389505	CHS.17100.2	.	+	40386478
chr15	40391554	40391948	CHS.17100.2	.	+	40386478
chr15	40389929	40391492	CHS.17100.2	.	+	40386478
chr15	40389611	40389835	CHS.17100.2	.	+	40386478
chr15	40392023	40393468	CHS.17100.2	.	+	40386478
chr15	40392023	40393468	CHS.17100.5	.	+	40391986
chr15	40418598	40418636	CHS.17103.5	.	+	40418260
chr15	40532302	40553594	CHS.17111.5	.	-	40553973
chr15	40539355	40553436	CHS.17111.8	.	-	40553973
chr15	40776292	40776541	CHS.17123.10	.	-	40779088
chr15	40775108	40775552	CHS.17123.10	.	-	40779088
chr15	40776627	40779083	CHS.17123.10	.	-	40779088
chr15	40773837	40774355	CHS.17123.10	.	-	40779088
chr15	40775596	40776195	CHS.17123.10	.	-	40779088
chr15	40774436	40775030	CHS.17123.10	.	-	40779088
chr15	40775596	40776195	CHS.17123.16	.	-	40776389
chr15	40774436	40774967	CHS.17123.16	.	-	40776389
chr15	40775108	40775552	CHS.17123.16	.	-	40776389
chr15	40775596	40776195	CHS.17123.16	.	-	40776389
chr15	40774436	40774967	CHS.17123.16	.	-	40776389
chr15	40775108	40775552	CHS.17123.16	.	-	40776389
chr15	40775596	40776195	CHS.17123.18	.	-	40776389
chr15	40774436	40775030	CHS.17123.18	.	-	40776389
chr15	40775108	40775552	CHS.17123.18	.	-	40776389
chr15	40775596	40776195	CHS.17123.18	.	-	40776389
chr15	40774436	40775030	CHS.17123.18	.	-	40776389
chr15	40775108	40775552	CHS.17123.18	.	-	40776389
chr15	40775108	40775552	CHS.17123.9	.	-	40776389
chr15	40775596	40776195	CHS.17123.9	.	-	40776389
chr15	40774436	40775030	CHS.17123.9	.	-	40776389
chr15	40775108	40775552	CHS.17123.9	.	-	40776389
chr15	40775596	40776195	CHS.17123.9	.	-	40776389
chr15	40774436	40775030	CHS.17123.9	.	-	40776389
chr15	41005504	41005592	CHS.17140.17	.	-	41005649
chr15	40980440	40982861	CHS.17140.3	.	-	41005649
chr15	40984352	40985337	CHS.17140.3	.	-	41005649
chr15	40987974	40997528	CHS.17140.3	.	-	41005649
chr15	40983921	40984196	CHS.17140.3	.	-	41005649
chr15	40985426	40987090	CHS.17140.3	.	-	41005649
chr15	40997601	41005592	CHS.17140.3	.	-	41005649
chr15	40983077	40983761	CHS.17140.3	.	-	41005649
chr15	40987193	40987815	CHS.17140.3	.	-	41005649
chr15	40980440	40982861	CHS.17140.8	.	-	41005649
chr15	40984352	40985337	CHS.17140.8	.	-	41005649
chr15	40987974	40997528	CHS.17140.8	.	-	41005649
chr15	40983921	40984196	CHS.17140.8	.	-	41005649
chr15	40985426	40987090	CHS.17140.8	.	-	41005649
chr15	40997601	41005592	CHS.17140.8	.	-	41005649
chr15	40983077	40983761	CHS.17140.8	.	-	41005649
chr15	40987193	40987815	CHS.17140.8	.	-	41005649
chr15	41278889	41279335	CHS.17145.1	.	+	41262766
chr15	41270618	41278766	CHS.17145.1	.	+	41262766
chr15	41262883	41270556	CHS.17145.1	.	+	41262766
chr15	41387593	41388447	CHS.17150.2	.	-	41394334
chr15	41388522	41394104	CHS.17150.2	.	-	41394334
chr15	41388522	41394104	CHS.17150.9	.	-	41394334
chr15	41387593	41388447	CHS.17150.9	.	-	41394334
chr15	41821750	41821964	CHS.17168.4	.	+	41815271
chr15	41817735	41818008	CHS.17168.4	.	+	41815271
chr15	41819379	41819594	CHS.17168.4	.	+	41815271
chr15	41816650	41816909	CHS.17168.4	.	+	41815271
chr15	41822110	41822224	CHS.17168.4	.	+	41815271
chr15	41818582	41818822	CHS.17168.4	.	+	41815271
chr15	41818957	41819245	CHS.17168.4	.	+	41815271
chr15	41824061	41824483	CHS.17168.4	.	+	41815271
chr15	41817458	41817613	CHS.17168.4	.	+	41815271
chr15	41815405	41815623	CHS.17168.4	.	+	41815271
chr15	41823222	41823446	CHS.17168.4	.	+	41815271
chr15	41819650	41820831	CHS.17168.4	.	+	41815271
chr15	41817035	41817387	CHS.17168.4	.	+	41815271
chr15	41822677	41822938	CHS.17168.4	.	+	41815271
chr15	41818084	41818193	CHS.17168.4	.	+	41815271
chr15	41818305	41818518	CHS.17168.4	.	+	41815271
chr15	41824569	41825208	CHS.17168.4	.	+	41815271
chr15	41821068	41821583	CHS.17168.4	.	+	41815271
chr15	41822422	41822592	CHS.17168.4	.	+	41815271
chr15	41815799	41816558	CHS.17168.4	.	+	41815271
chr15	41821750	41821964	CHS.17168.5	.	+	41811207
chr15	41819650	41820831	CHS.17168.5	.	+	41811207
chr15	41812127	41812515	CHS.17168.5	.	+	41811207
chr15	41817735	41818008	CHS.17168.5	.	+	41811207
chr15	41819379	41819594	CHS.17168.5	.	+	41811207
chr15	41816650	41816909	CHS.17168.5	.	+	41811207
chr15	41817035	41817387	CHS.17168.5	.	+	41811207
chr15	41822677	41822938	CHS.17168.5	.	+	41811207
chr15	41818084	41818193	CHS.17168.5	.	+	41811207
chr15	41818305	41818518	CHS.17168.5	.	+	41811207
chr15	41822110	41822224	CHS.17168.5	.	+	41811207
chr15	41813781	41814549	CHS.17168.5	.	+	41811207
chr15	41818582	41818822	CHS.17168.5	.	+	41811207
chr15	41818957	41819245	CHS.17168.5	.	+	41811207
chr15	41824061	41824483	CHS.17168.5	.	+	41811207
chr15	41813101	41813620	CHS.17168.5	.	+	41811207
chr15	41817458	41817613	CHS.17168.5	.	+	41811207
chr15	41824569	41825208	CHS.17168.5	.	+	41811207
chr15	41821068	41821583	CHS.17168.5	.	+	41811207
chr15	41822422	41822592	CHS.17168.5	.	+	41811207
chr15	41811235	41811956	CHS.17168.5	.	+	41811207
chr15	41812653	41812918	CHS.17168.5	.	+	41811207
chr15	41814739	41815623	CHS.17168.5	.	+	41811207
chr15	41815799	41816558	CHS.17168.5	.	+	41811207
chr15	41823222	41823446	CHS.17168.5	.	+	41811207
chr15	41821750	41821964	CHS.17168.6	.	+	41815271
chr15	41817735	41818008	CHS.17168.6	.	+	41815271
chr15	41819379	41819594	CHS.17168.6	.	+	41815271
chr15	41816650	41816909	CHS.17168.6	.	+	41815271
chr15	41822110	41822224	CHS.17168.6	.	+	41815271
chr15	41818582	41818822	CHS.17168.6	.	+	41815271
chr15	41818957	41819245	CHS.17168.6	.	+	41815271
chr15	41824061	41824483	CHS.17168.6	.	+	41815271
chr15	41817458	41817613	CHS.17168.6	.	+	41815271
chr15	41815405	41815623	CHS.17168.6	.	+	41815271
chr15	41823222	41823446	CHS.17168.6	.	+	41815271
chr15	41817035	41817387	CHS.17168.6	.	+	41815271
chr15	41822677	41822938	CHS.17168.6	.	+	41815271
chr15	41818084	41818193	CHS.17168.6	.	+	41815271
chr15	41818305	41818518	CHS.17168.6	.	+	41815271
chr15	41820081	41820831	CHS.17168.6	.	+	41815271
chr15	41824569	41825208	CHS.17168.6	.	+	41815271
chr15	41821068	41821583	CHS.17168.6	.	+	41815271
chr15	41822422	41822592	CHS.17168.6	.	+	41815271
chr15	41815799	41816558	CHS.17168.6	.	+	41815271
chr15	41821750	41821964	CHS.17168.7	.	+	41815271
chr15	41817735	41818008	CHS.17168.7	.	+	41815271
chr15	41819379	41819594	CHS.17168.7	.	+	41815271
chr15	41816650	41816909	CHS.17168.7	.	+	41815271
chr15	41822110	41822224	CHS.17168.7	.	+	41815271
chr15	41818582	41818822	CHS.17168.7	.	+	41815271
chr15	41818957	41819245	CHS.17168.7	.	+	41815271
chr15	41817458	41817613	CHS.17168.7	.	+	41815271
chr15	41815405	41815623	CHS.17168.7	.	+	41815271
chr15	41823222	41823446	CHS.17168.7	.	+	41815271
chr15	41819650	41820831	CHS.17168.7	.	+	41815271
chr15	41817035	41817387	CHS.17168.7	.	+	41815271
chr15	41822677	41822938	CHS.17168.7	.	+	41815271
chr15	41818084	41818193	CHS.17168.7	.	+	41815271
chr15	41818305	41818518	CHS.17168.7	.	+	41815271
chr15	41824569	41825208	CHS.17168.7	.	+	41815271
chr15	41821068	41821583	CHS.17168.7	.	+	41815271
chr15	41822422	41822592	CHS.17168.7	.	+	41815271
chr15	41815799	41816558	CHS.17168.7	.	+	41815271
chr15	41824368	41824483	CHS.17168.7	.	+	41815271
chr15	41899263	41899297	CHS.17174.2	.	-	41900647
chr15	42152754	42153299	CHS.17182.2	.	-	42154389
chr15	42147346	42147625	CHS.17182.2	.	-	42154389
chr15	42145682	42145765	CHS.17182.2	.	-	42154389
chr15	42146241	42147123	CHS.17182.2	.	-	42154389
chr15	42150141	42150372	CHS.17182.2	.	-	42154389
chr15	42153660	42154091	CHS.17182.2	.	-	42154389
chr15	42142714	42143977	CHS.17182.2	.	-	42154389
chr15	42142204	42142527	CHS.17182.2	.	-	42154389
chr15	42147762	42149712	CHS.17182.2	.	-	42154389
chr15	42150777	42152687	CHS.17182.2	.	-	42154389
chr15	42150486	42150607	CHS.17182.2	.	-	42154389
chr15	42145903	42146126	CHS.17182.2	.	-	42154389
chr15	42144144	42144449	CHS.17182.2	.	-	42154389
chr15	42144644	42145574	CHS.17182.2	.	-	42154389
chr15	42153342	42153619	CHS.17182.2	.	-	42154389
chr15	42149848	42150103	CHS.17182.2	.	-	42154389
chr15	42154220	42154321	CHS.17182.2	.	-	42154389
chr15	42261249	42264089	CHS.17185.1	.	-	42268005
chr15	42264203	42267946	CHS.17185.1	.	-	42268005
chr15	42239731	42244049	CHS.17185.1	.	-	42268005
chr15	42233306	42236319	CHS.17185.1	.	-	42268005
chr15	42244167	42260957	CHS.17185.1	.	-	42268005
chr15	42261002	42261195	CHS.17185.1	.	-	42268005
chr15	42237615	42239669	CHS.17185.1	.	-	42268005
chr15	42236419	42237431	CHS.17185.1	.	-	42268005
chr15	42261249	42264089	CHS.17185.16	.	-	42268005
chr15	42264203	42267946	CHS.17185.16	.	-	42268005
chr15	42239731	42244049	CHS.17185.16	.	-	42268005
chr15	42233306	42236319	CHS.17185.16	.	-	42268005
chr15	42244167	42260957	CHS.17185.16	.	-	42268005
chr15	42261002	42261195	CHS.17185.16	.	-	42268005
chr15	42237615	42239669	CHS.17185.16	.	-	42268005
chr15	42236419	42237431	CHS.17185.16	.	-	42268005
chr15	42261249	42264089	CHS.17185.19	.	-	42268005
chr15	42244167	42260957	CHS.17185.19	.	-	42268005
chr15	42239731	42244049	CHS.17185.19	.	-	42268005
chr15	42233306	42236319	CHS.17185.19	.	-	42268005
chr15	42261002	42261195	CHS.17185.19	.	-	42268005
chr15	42237615	42239669	CHS.17185.19	.	-	42268005
chr15	42236419	42237431	CHS.17185.19	.	-	42268005
chr15	42264203	42267946	CHS.17185.19	.	-	42268005
chr15	42563857	42566606	CHS.17193.9	.	+	42561296
chr15	42561402	42563748	CHS.17193.9	.	+	42561296
chr15	43191675	43192742	CHS.17203.11	.	+	43190986
chr15	43194461	43194726	CHS.17203.11	.	+	43190986
chr15	43194137	43194414	CHS.17203.11	.	+	43190986
chr15	43191042	43191394	CHS.17203.11	.	+	43190986
chr15	43192803	43194080	CHS.17203.11	.	+	43190986
chr15	43194461	43194726	CHS.17203.12	.	+	43194086
chr15	43189280	43190054	CHS.17203.2	.	+	43189215
chr15	43190398	43190965	CHS.17203.2	.	+	43189215
chr15	43191675	43192742	CHS.17203.2	.	+	43189215
chr15	43190151	43190324	CHS.17203.2	.	+	43189215
chr15	43194461	43194726	CHS.17203.2	.	+	43189215
chr15	43194137	43194414	CHS.17203.2	.	+	43189215
chr15	43191042	43191394	CHS.17203.2	.	+	43189215
chr15	43192803	43194080	CHS.17203.2	.	+	43189215
chr15	43189280	43190054	CHS.17203.2	.	+	43189215
chr15	43190398	43190965	CHS.17203.2	.	+	43189215
chr15	43190151	43190324	CHS.17203.2	.	+	43189215
chr15	43191042	43191394	CHS.17203.2	.	+	43189215
chr15	43192803	43194414	CHS.17203.5	.	+	43190986
chr15	43191675	43192742	CHS.17203.5	.	+	43190986
chr15	43194461	43194726	CHS.17203.5	.	+	43190986
chr15	43191042	43191394	CHS.17203.5	.	+	43190986
chr15	43192803	43194414	CHS.17203.6	.	+	43189215
chr15	43189280	43190054	CHS.17203.6	.	+	43189215
chr15	43190398	43190965	CHS.17203.6	.	+	43189215
chr15	43191675	43192742	CHS.17203.6	.	+	43189215
chr15	43190151	43190324	CHS.17203.6	.	+	43189215
chr15	43194461	43194726	CHS.17203.6	.	+	43189215
chr15	43191042	43191394	CHS.17203.6	.	+	43189215
chr15	43189280	43190054	CHS.17203.6	.	+	43189215
chr15	43190398	43190965	CHS.17203.6	.	+	43189215
chr15	43190151	43190324	CHS.17203.6	.	+	43189215
chr15	43191042	43191394	CHS.17203.6	.	+	43189215
chr15	43192803	43194414	CHS.17203.7	.	+	43189215
chr15	43189280	43190324	CHS.17203.7	.	+	43189215
chr15	43190398	43190965	CHS.17203.7	.	+	43189215
chr15	43191675	43192742	CHS.17203.7	.	+	43189215
chr15	43194461	43194726	CHS.17203.7	.	+	43189215
chr15	43191042	43191394	CHS.17203.7	.	+	43189215
chr15	43189280	43190324	CHS.17203.7	.	+	43189215
chr15	43190398	43190965	CHS.17203.7	.	+	43189215
chr15	43191042	43191394	CHS.17203.7	.	+	43189215
chr15	43194461	43194726	CHS.17203.9	.	+	43194086
chr15	43194137	43194414	CHS.17203.9	.	+	43194086
chr15	43361941	43363914	CHS.17211.9	.	-	43366700
chr15	43364487	43366109	CHS.17211.9	.	-	43366700
chr15	43598952	43599156	CHS.17216.1	.	+	43597393
chr15	43598327	43598826	CHS.17216.1	.	+	43597393
chr15	43598952	43599058	CHS.17216.22	.	+	43597393
chr15	43598327	43598826	CHS.17216.22	.	+	43597393
chr15	43598327	43598826	CHS.17216.23	.	+	43597393
chr15	43598952	43599162	CHS.17216.23	.	+	43597393
chr15	43598952	43599146	CHS.17216.24	.	+	43597393
chr15	43598327	43598826	CHS.17216.24	.	+	43597393
chr15	43598952	43599156	CHS.17216.26	.	+	43597393
chr15	43598327	43598826	CHS.17216.26	.	+	43597393
chr15	43630732	43632198	CHS.17218.1	.	-	43632299
chr15	43801187	43801517	CHS.17224.2	.	+	43800498
chr15	43800784	43801131	CHS.17224.2	.	+	43800498
chr15	43801569	43801710	CHS.17224.2	.	+	43800498
chr15	43793936	43794373	CHS.17225.17	.	+	43793770
chr15	43793936	43794373	CHS.17225.17	.	+	43793770
chr15	43793936	43794373	CHS.17225.2	.	+	43793770
chr15	43793936	43794373	CHS.17225.2	.	+	43793770
chr15	43793936	43794373	CHS.17225.9	.	+	43793770
chr15	43793936	43794373	CHS.17225.9	.	+	43793770
chr15	43796227	43796615	CHS.17227.4	.	-	43799341
chr15	43795213	43795387	CHS.17227.4	.	-	43799341
chr15	43798013	43798424	CHS.17227.4	.	-	43799341
chr15	43795736	43796154	CHS.17227.4	.	-	43799341
chr15	43796940	43797919	CHS.17227.4	.	-	43799341
chr15	43796742	43796844	CHS.17227.4	.	-	43799341
chr15	43798504	43798958	CHS.17227.4	.	-	43799341
chr15	43799137	43799309	CHS.17227.4	.	-	43799341
chr15	43795541	43795687	CHS.17227.4	.	-	43799341
chr15	43867476	43867588	CHS.17230.3	.	+	43866389
chr15	43872820	43873170	CHS.17231.12	.	-	43873887
chr15	43884795	43885667	CHS.17231.8	.	-	43919240
chr15	43909979	43918977	CHS.17231.8	.	-	43919240
chr15	43885755	43888174	CHS.17231.8	.	-	43919240
chr15	43874462	43883702	CHS.17231.8	.	-	43919240
chr15	43902262	43905827	CHS.17231.8	.	-	43919240
chr15	43905951	43909881	CHS.17231.8	.	-	43919240
chr15	43892069	43902174	CHS.17231.8	.	-	43919240
chr15	43888266	43888808	CHS.17231.8	.	-	43919240
chr15	43888872	43891980	CHS.17231.8	.	-	43919240
chr15	43883809	43884726	CHS.17231.8	.	-	43919240
chr15	43884795	43885680	CHS.17231.9	.	-	43919240
chr15	43885755	43888174	CHS.17231.9	.	-	43919240
chr15	43874462	43883702	CHS.17231.9	.	-	43919240
chr15	43902262	43905827	CHS.17231.9	.	-	43919240
chr15	43888872	43902174	CHS.17231.9	.	-	43919240
chr15	43905951	43909881	CHS.17231.9	.	-	43919240
chr15	43888266	43888808	CHS.17231.9	.	-	43919240
chr15	43909979	43917724	CHS.17231.9	.	-	43919240
chr15	43883809	43884726	CHS.17231.9	.	-	43919240
chr15	43917829	43918977	CHS.17231.9	.	-	43919240
chr15	44716356	44716472	CHS.17243.11	.	+	44716339
chr15	45069052	45072316	CHS.17252.1	.	+	45061067
chr15	45072438	45073364	CHS.17252.1	.	+	45061067
chr15	45065389	45068180	CHS.17252.1	.	+	45061067
chr15	45068246	45068876	CHS.17252.1	.	+	45061067
chr15	45061226	45065270	CHS.17252.1	.	+	45061067
chr15	45417399	45418556	CHS.17267.7	.	+	45415802
chr15	45415809	45417268	CHS.17267.7	.	+	45415802
chr15	45418682	45421042	CHS.17267.7	.	+	45415802
chr15	45605514	45606394	CHS.17276.2	.	+	45603119
chr15	45603187	45605427	CHS.17276.2	.	+	45603119
chr15	45605514	45606394	CHS.17276.3	.	+	45605461
chr15	48158056	48158174	CHS.17296.1	.	-	48166020
chr15	48153893	48157992	CHS.17296.1	.	-	48166020
chr15	48158224	48158768	CHS.17296.1	.	-	48166020
chr15	48158922	48159612	CHS.17296.1	.	-	48166020
chr15	48159804	48165932	CHS.17296.1	.	-	48166020
chr15	48158056	48158174	CHS.17296.13	.	-	48166020
chr15	48153893	48157992	CHS.17296.13	.	-	48166020
chr15	48158224	48158768	CHS.17296.13	.	-	48166020
chr15	48158922	48159612	CHS.17296.13	.	-	48166020
chr15	48159804	48165932	CHS.17296.13	.	-	48166020
chr15	48158056	48158174	CHS.17296.14	.	-	48166020
chr15	48153893	48157992	CHS.17296.14	.	-	48166020
chr15	48158224	48158768	CHS.17296.14	.	-	48166020
chr15	48158922	48159612	CHS.17296.14	.	-	48166020
chr15	48159804	48165932	CHS.17296.14	.	-	48166020
chr15	48158056	48158174	CHS.17296.15	.	-	48166020
chr15	48153893	48157992	CHS.17296.15	.	-	48166020
chr15	48158224	48158768	CHS.17296.15	.	-	48166020
chr15	48158922	48159612	CHS.17296.15	.	-	48166020
chr15	48159804	48165932	CHS.17296.15	.	-	48166020
chr15	48158056	48158174	CHS.17296.2	.	-	48166020
chr15	48153893	48157992	CHS.17296.2	.	-	48166020
chr15	48158224	48158768	CHS.17296.2	.	-	48166020
chr15	48158922	48159612	CHS.17296.2	.	-	48166020
chr15	48159804	48165932	CHS.17296.2	.	-	48166020
chr15	48158056	48158174	CHS.17296.27	.	-	48166020
chr15	48153893	48157992	CHS.17296.27	.	-	48166020
chr15	48158224	48158768	CHS.17296.27	.	-	48166020
chr15	48158922	48159612	CHS.17296.27	.	-	48166020
chr15	48159804	48165932	CHS.17296.27	.	-	48166020
chr15	48162893	48165932	CHS.17296.30	.	-	48166020
chr15	48158056	48158174	CHS.17296.8	.	-	48166020
chr15	48153893	48157992	CHS.17296.8	.	-	48166020
chr15	48158224	48158768	CHS.17296.8	.	-	48166020
chr15	48158922	48159612	CHS.17296.8	.	-	48166020
chr15	48159804	48165932	CHS.17296.8	.	-	48166020
chr1	56998128	57010679	CHS.1731.13	.	-	57010697
chr1	56998128	57010679	CHS.1731.6	.	-	57010697
chr1	56998128	57010679	CHS.1731.7	.	-	57010697
chr1	56998128	57010679	CHS.1731.9	.	-	57010697
chr15	49201250	49217189	CHS.17316.3	.	+	49201166
chr15	49217313	49235850	CHS.17316.3	.	+	49201166
chr15	49235941	49239220	CHS.17316.3	.	+	49201166
chr15	49235941	49239220	CHS.17316.4	.	+	49201166
chr15	49201250	49217189	CHS.17316.4	.	+	49201166
chr15	49217313	49235850	CHS.17316.4	.	+	49201166
chr15	49634794	49643330	CHS.17321.14	.	+	49630997
chr15	49632302	49634535	CHS.17321.14	.	+	49630997
chr15	49631058	49632158	CHS.17321.14	.	+	49630997
chr15	50002223	50010844	CHS.17323.15	.	-	50018972
chr15	49996759	50002152	CHS.17323.15	.	-	50018972
chr15	49923494	49931118	CHS.17323.15	.	-	50018972
chr15	49962020	49972581	CHS.17323.15	.	-	50018972
chr15	49917039	49918838	CHS.17323.15	.	-	50018972
chr15	49987549	49996676	CHS.17323.15	.	-	50018972
chr15	50010917	50018888	CHS.17323.15	.	-	50018972
chr15	49972790	49979616	CHS.17323.15	.	-	50018972
chr15	49879459	49897291	CHS.17323.15	.	-	50018972
chr15	49981294	49987390	CHS.17323.15	.	-	50018972
chr15	49876523	49879375	CHS.17323.15	.	-	50018972
chr15	49931307	49934016	CHS.17323.15	.	-	50018972
chr15	49934182	49961976	CHS.17323.15	.	-	50018972
chr15	49901239	49916933	CHS.17323.15	.	-	50018972
chr15	49860475	49862244	CHS.17323.15	.	-	50018972
chr15	49920410	49923378	CHS.17323.15	.	-	50018972
chr15	49862375	49866345	CHS.17323.15	.	-	50018972
chr15	49979813	49981205	CHS.17323.15	.	-	50018972
chr15	49866484	49876277	CHS.17323.15	.	-	50018972
chr15	49918950	49920245	CHS.17323.15	.	-	50018972
chr15	49898251	49901091	CHS.17323.15	.	-	50018972
chr15	49897515	49898067	CHS.17323.15	.	-	50018972
chr15	50002223	50010844	CHS.17323.15	.	-	50018972
chr15	49996759	50002152	CHS.17323.15	.	-	50018972
chr15	49923494	49931118	CHS.17323.15	.	-	50018972
chr15	49962020	49972581	CHS.17323.15	.	-	50018972
chr15	49917039	49918838	CHS.17323.15	.	-	50018972
chr15	49987549	49996676	CHS.17323.15	.	-	50018972
chr15	50010917	50018888	CHS.17323.15	.	-	50018972
chr15	49972790	49979616	CHS.17323.15	.	-	50018972
chr15	49879459	49897291	CHS.17323.15	.	-	50018972
chr15	49981294	49987390	CHS.17323.15	.	-	50018972
chr15	49876523	49879375	CHS.17323.15	.	-	50018972
chr15	49931307	49934016	CHS.17323.15	.	-	50018972
chr15	49934182	49961976	CHS.17323.15	.	-	50018972
chr15	49901239	49916933	CHS.17323.15	.	-	50018972
chr15	49860475	49862244	CHS.17323.15	.	-	50018972
chr15	49920410	49923378	CHS.17323.15	.	-	50018972
chr15	49862375	49866345	CHS.17323.15	.	-	50018972
chr15	49979813	49981205	CHS.17323.15	.	-	50018972
chr15	49866484	49876277	CHS.17323.15	.	-	50018972
chr15	49918950	49920245	CHS.17323.15	.	-	50018972
chr15	49898251	49901091	CHS.17323.15	.	-	50018972
chr15	49897515	49898067	CHS.17323.15	.	-	50018972
chr15	49879459	49897291	CHS.17323.20	.	-	49898241
chr15	49876523	49879375	CHS.17323.20	.	-	49898241
chr15	49862375	49866345	CHS.17323.20	.	-	49898241
chr15	49860475	49862244	CHS.17323.20	.	-	49898241
chr15	49866484	49876277	CHS.17323.20	.	-	49898241
chr15	49897515	49898067	CHS.17323.20	.	-	49898241
chr15	50002223	50010844	CHS.17323.22	.	-	50018972
chr15	49996759	50002152	CHS.17323.22	.	-	50018972
chr15	49962020	49972581	CHS.17323.22	.	-	50018972
chr15	49917039	49918838	CHS.17323.22	.	-	50018972
chr15	49987549	49996676	CHS.17323.22	.	-	50018972
chr15	50010917	50018888	CHS.17323.22	.	-	50018972
chr15	49923494	49934016	CHS.17323.22	.	-	50018972
chr15	49972790	49979616	CHS.17323.22	.	-	50018972
chr15	49879459	49897291	CHS.17323.22	.	-	50018972
chr15	49981294	49987390	CHS.17323.22	.	-	50018972
chr15	49876523	49879375	CHS.17323.22	.	-	50018972
chr15	49934182	49961976	CHS.17323.22	.	-	50018972
chr15	49901239	49916933	CHS.17323.22	.	-	50018972
chr15	49860475	49862244	CHS.17323.22	.	-	50018972
chr15	49920410	49923378	CHS.17323.22	.	-	50018972
chr15	49862375	49866345	CHS.17323.22	.	-	50018972
chr15	49979813	49981205	CHS.17323.22	.	-	50018972
chr15	49866484	49876277	CHS.17323.22	.	-	50018972
chr15	49918950	49920245	CHS.17323.22	.	-	50018972
chr15	49898251	49901091	CHS.17323.22	.	-	50018972
chr15	49897515	49898067	CHS.17323.22	.	-	50018972
chr15	50002223	50010844	CHS.17323.22	.	-	50018972
chr15	49996759	50002152	CHS.17323.22	.	-	50018972
chr15	49962020	49972581	CHS.17323.22	.	-	50018972
chr15	49917039	49918838	CHS.17323.22	.	-	50018972
chr15	49987549	49996676	CHS.17323.22	.	-	50018972
chr15	50010917	50018888	CHS.17323.22	.	-	50018972
chr15	49923494	49934016	CHS.17323.22	.	-	50018972
chr15	49972790	49979616	CHS.17323.22	.	-	50018972
chr15	49879459	49897291	CHS.17323.22	.	-	50018972
chr15	49981294	49987390	CHS.17323.22	.	-	50018972
chr15	49876523	49879375	CHS.17323.22	.	-	50018972
chr15	49934182	49961976	CHS.17323.22	.	-	50018972
chr15	49901239	49916933	CHS.17323.22	.	-	50018972
chr15	49860475	49862244	CHS.17323.22	.	-	50018972
chr15	49920410	49923378	CHS.17323.22	.	-	50018972
chr15	49862375	49866345	CHS.17323.22	.	-	50018972
chr15	49979813	49981205	CHS.17323.22	.	-	50018972
chr15	49866484	49876277	CHS.17323.22	.	-	50018972
chr15	49918950	49920245	CHS.17323.22	.	-	50018972
chr15	49898251	49901091	CHS.17323.22	.	-	50018972
chr15	49897515	49898067	CHS.17323.22	.	-	50018972
chr15	50984145	50993369	CHS.17343.9	.	+	50934629
chr15	51001183	51002501	CHS.17343.9	.	+	50934629
chr15	50950169	50958491	CHS.17343.9	.	+	50934629
chr15	50941775	50948019	CHS.17343.9	.	+	50934629
chr15	50958794	50968262	CHS.17343.9	.	+	50934629
chr15	50941564	50941665	CHS.17343.9	.	+	50934629
chr15	50949938	50950050	CHS.17343.9	.	+	50934629
chr15	50993625	50997325	CHS.17343.9	.	+	50934629
chr15	50999262	51001025	CHS.17343.9	.	+	50934629
chr15	50934697	50941441	CHS.17343.9	.	+	50934629
chr15	50948159	50949825	CHS.17343.9	.	+	50934629
chr15	50968377	50984021	CHS.17343.9	.	+	50934629
chr15	50997883	50999071	CHS.17343.9	.	+	50934629
chr15	51808486	51808600	CHS.17357.5	.	+	51808451
chr15	51808486	51808600	CHS.17357.5	.	+	51808451
chr15	52253457	52256638	CHS.17374.16	.	-	52256703
chr15	52251515	52253316	CHS.17374.16	.	-	52256703
chr15	52208643	52211729	CHS.17374.3	.	-	52269803
chr15	52235763	52237481	CHS.17374.3	.	-	52269803
chr15	52196483	52204864	CHS.17374.3	.	-	52269803
chr15	52246042	52246916	CHS.17374.3	.	-	52269803
chr15	52219822	52221161	CHS.17374.3	.	-	52269803
chr15	52239879	52242047	CHS.17374.3	.	-	52269803
chr15	52264296	52269752	CHS.17374.3	.	-	52269803
chr15	52225532	52229132	CHS.17374.3	.	-	52269803
chr15	52214690	52218518	CHS.17374.3	.	-	52269803
chr15	52247014	52247457	CHS.17374.3	.	-	52269803
chr15	52242213	52244355	CHS.17374.3	.	-	52269803
chr15	52221255	52223543	CHS.17374.3	.	-	52269803
chr15	52205966	52208553	CHS.17374.3	.	-	52269803
chr15	52245465	52245955	CHS.17374.3	.	-	52269803
chr15	52261127	52264189	CHS.17374.3	.	-	52269803
chr15	52247592	52248699	CHS.17374.3	.	-	52269803
chr15	52253457	52256638	CHS.17374.3	.	-	52269803
chr15	52248783	52251389	CHS.17374.3	.	-	52269803
chr15	52229313	52235669	CHS.17374.3	.	-	52269803
chr15	52211884	52213187	CHS.17374.3	.	-	52269803
chr15	52244567	52245353	CHS.17374.3	.	-	52269803
chr15	52237646	52239732	CHS.17374.3	.	-	52269803
chr15	52224981	52225074	CHS.17374.3	.	-	52269803
chr15	52213286	52214602	CHS.17374.3	.	-	52269803
chr15	52256720	52260861	CHS.17374.3	.	-	52269803
chr15	52251515	52253316	CHS.17374.3	.	-	52269803
chr15	52223724	52224900	CHS.17374.3	.	-	52269803
chr15	52218687	52219758	CHS.17374.3	.	-	52269803
chr15	52195457	52196308	CHS.17374.3	.	-	52269803
chr15	52205147	52205815	CHS.17374.3	.	-	52269803
chr15	52225138	52225438	CHS.17374.3	.	-	52269803
chr15	52194054	52195376	CHS.17374.3	.	-	52269803
chr15	52208643	52211729	CHS.17374.6	.	-	52269803
chr15	52235763	52237481	CHS.17374.6	.	-	52269803
chr15	52196483	52204864	CHS.17374.6	.	-	52269803
chr15	52246042	52246916	CHS.17374.6	.	-	52269803
chr15	52219822	52221161	CHS.17374.6	.	-	52269803
chr15	52239879	52242047	CHS.17374.6	.	-	52269803
chr15	52264296	52269752	CHS.17374.6	.	-	52269803
chr15	52225532	52229132	CHS.17374.6	.	-	52269803
chr15	52214690	52218518	CHS.17374.6	.	-	52269803
chr15	52247014	52247457	CHS.17374.6	.	-	52269803
chr15	52242213	52244355	CHS.17374.6	.	-	52269803
chr15	52221255	52223543	CHS.17374.6	.	-	52269803
chr15	52205966	52208553	CHS.17374.6	.	-	52269803
chr15	52245465	52245955	CHS.17374.6	.	-	52269803
chr15	52261127	52264189	CHS.17374.6	.	-	52269803
chr15	52247592	52248699	CHS.17374.6	.	-	52269803
chr15	52232685	52235669	CHS.17374.6	.	-	52269803
chr15	52253457	52256638	CHS.17374.6	.	-	52269803
chr15	52248783	52251389	CHS.17374.6	.	-	52269803
chr15	52256720	52260901	CHS.17374.6	.	-	52269803
chr15	52211884	52213187	CHS.17374.6	.	-	52269803
chr15	52244567	52245353	CHS.17374.6	.	-	52269803
chr15	52237646	52239732	CHS.17374.6	.	-	52269803
chr15	52224981	52225074	CHS.17374.6	.	-	52269803
chr15	52213286	52214602	CHS.17374.6	.	-	52269803
chr15	52229313	52232621	CHS.17374.6	.	-	52269803
chr15	52251515	52253316	CHS.17374.6	.	-	52269803
chr15	52223724	52224900	CHS.17374.6	.	-	52269803
chr15	52218687	52219758	CHS.17374.6	.	-	52269803
chr15	52195457	52196308	CHS.17374.6	.	-	52269803
chr15	52205147	52205815	CHS.17374.6	.	-	52269803
chr15	52225138	52225438	CHS.17374.6	.	-	52269803
chr15	52194054	52195376	CHS.17374.6	.	-	52269803
chr15	52549117	52550412	CHS.17379.2	.	-	52551936
chr15	52549117	52550412	CHS.17379.2	.	-	52551936
chr15	52582307	52584744	CHS.17380.15	.	-	52587138
chr15	52584944	52587055	CHS.17380.15	.	-	52587138
chr15	52582307	52584744	CHS.17380.19	.	-	52587138
chr15	52584944	52587055	CHS.17380.19	.	-	52587138
chr15	52582307	52584744	CHS.17380.20	.	-	52587138
chr15	52584944	52587055	CHS.17380.20	.	-	52587138
chr15	52582307	52584744	CHS.17380.4	.	-	52587138
chr15	52584944	52587055	CHS.17380.4	.	-	52587138
chr15	55339318	55340611	CHS.17401.7	.	+	55333974
chr15	55341802	55350698	CHS.17401.7	.	+	55333974
chr15	55340823	55341737	CHS.17401.7	.	+	55333974
chr15	55334007	55339266	CHS.17401.7	.	+	55333974
chr15	55354978	55355285	CHS.17401.7	.	+	55333974
chr15	55350912	55354797	CHS.17401.7	.	+	55333974
chr15	56428473	56445670	CHS.17418.11	.	+	56428441
chr15	56428473	56445670	CHS.17418.12	.	+	56428441
chr15	56428473	56445670	CHS.17418.12	.	+	56428441
chr15	56428473	56433174	CHS.17418.5	.	+	56428441
chr15	56428473	56433174	CHS.17418.5	.	+	56428441
chr15	56428473	56435780	CHS.17418.6	.	+	56428441
chr15	56428473	56435780	CHS.17418.6	.	+	56428441
chr15	57282598	57286156	CHS.17428.1	.	+	57282584
chr15	57282598	57286156	CHS.17428.22	.	+	57282584
chr15	57282598	57286156	CHS.17428.26	.	+	57282584
chr15	57282598	57286156	CHS.17428.26	.	+	57282584
chr15	57282598	57286156	CHS.17428.30	.	+	57282584
chr15	57282598	57286156	CHS.17428.31	.	+	57282584
chr15	57282598	57286156	CHS.17428.32	.	+	57282584
chr15	57282598	57286156	CHS.17428.4	.	+	57282584
chr15	57282598	57286156	CHS.17428.6	.	+	57282584
chr15	57282598	57286156	CHS.17428.6	.	+	57282584
chr15	57282598	57286156	CHS.17428.8	.	+	57282584
chr15	57282598	57286156	CHS.17428.9	.	+	57282584
chr15	57282598	57286156	CHS.17428.9	.	+	57282584
chr15	57646669	57661449	CHS.17436.1	.	+	57646187
chr15	57684674	57691898	CHS.17436.1	.	+	57646187
chr15	57712188	57714535	CHS.17436.1	.	+	57646187
chr15	57661533	57684401	CHS.17436.1	.	+	57646187
chr15	57691972	57711983	CHS.17436.1	.	+	57646187
chr15	57712188	57714535	CHS.17436.5	.	+	57691937
chr15	57691972	57711983	CHS.17436.5	.	+	57691937
chr15	57712188	57714535	CHS.17436.6	.	+	57712001
chr15	57701714	57705933	CHS.17436.7	.	+	57684495
chr15	57709358	57711983	CHS.17436.7	.	+	57684495
chr15	57712188	57714535	CHS.17436.7	.	+	57684495
chr15	57706372	57708713	CHS.17436.7	.	+	57684495
chr15	57684674	57701552	CHS.17436.7	.	+	57684495
chr15	57712188	57714535	CHS.17436.8	.	+	57712001
chr15	57961294	57962011	CHS.17440.6	.	-	58058105
chr15	57993073	57995077	CHS.17440.6	.	-	58058105
chr15	57960844	57961136	CHS.17440.6	.	-	58058105
chr15	57962176	57963884	CHS.17440.6	.	-	58058105
chr15	57955269	57960769	CHS.17440.6	.	-	58058105
chr15	57992818	57992944	CHS.17440.6	.	-	58058105
chr15	57995139	58010648	CHS.17440.6	.	-	58058105
chr15	57964069	57965724	CHS.17440.6	.	-	58058105
chr15	58010778	58013857	CHS.17440.6	.	-	58058105
chr15	58014281	58058011	CHS.17440.6	.	-	58058105
chr15	57965827	57992704	CHS.17440.6	.	-	58058105
chr15	58013998	58014176	CHS.17440.6	.	-	58058105
chr15	58592581	58593526	CHS.17448.1	.	-	58597549
chr15	58847470	58851770	CHS.17453.1	.	+	58847337
chr15	58851965	58854484	CHS.17453.1	.	+	58847337
chr15	58847470	58851770	CHS.17453.16	.	+	58831783
chr15	58831916	58847296	CHS.17453.16	.	+	58831783
chr15	58851965	58854481	CHS.17453.16	.	+	58831783
chr15	58847470	58851770	CHS.17453.18	.	+	58847337
chr15	58851965	58854481	CHS.17453.18	.	+	58847337
chr15	58887119	58887225	CHS.17455.12	.	-	58916975
chr15	58897233	58898802	CHS.17455.12	.	-	58916975
chr15	58883786	58886974	CHS.17455.12	.	-	58916975
chr15	58894193	58894432	CHS.17455.12	.	-	58916975
chr15	58898852	58901259	CHS.17455.12	.	-	58916975
chr15	58888555	58889429	CHS.17455.12	.	-	58916975
chr15	58889554	58890280	CHS.17455.12	.	-	58916975
chr15	58890461	58892896	CHS.17455.12	.	-	58916975
chr15	58893987	58894089	CHS.17455.12	.	-	58916975
chr15	58894582	58897114	CHS.17455.12	.	-	58916975
chr15	58893060	58893278	CHS.17455.12	.	-	58916975
chr15	58887540	58888384	CHS.17455.12	.	-	58916975
chr15	58901287	58916934	CHS.17455.12	.	-	58916975
chr15	58893364	58893820	CHS.17455.12	.	-	58916975
chr15	58880107	58883625	CHS.17455.12	.	-	58916975
chr15	58887119	58887225	CHS.17455.3	.	-	58916975
chr15	58897233	58898802	CHS.17455.3	.	-	58916975
chr15	58883786	58886974	CHS.17455.3	.	-	58916975
chr15	58894193	58894432	CHS.17455.3	.	-	58916975
chr15	58898852	58901259	CHS.17455.3	.	-	58916975
chr15	58888555	58889429	CHS.17455.3	.	-	58916975
chr15	58913696	58916934	CHS.17455.3	.	-	58916975
chr15	58889554	58890280	CHS.17455.3	.	-	58916975
chr15	58890461	58892896	CHS.17455.3	.	-	58916975
chr15	58893987	58894089	CHS.17455.3	.	-	58916975
chr15	58894582	58897114	CHS.17455.3	.	-	58916975
chr15	58893060	58893278	CHS.17455.3	.	-	58916975
chr15	58887540	58888384	CHS.17455.3	.	-	58916975
chr15	58880107	58883625	CHS.17455.3	.	-	58916975
chr15	58893364	58893820	CHS.17455.3	.	-	58916975
chr15	58901287	58912562	CHS.17455.3	.	-	58916975
chr15	58912610	58913498	CHS.17455.3	.	-	58916975
chr15	58887119	58887225	CHS.17455.35	.	-	58916975
chr15	58897233	58898802	CHS.17455.35	.	-	58916975
chr15	58883786	58886974	CHS.17455.35	.	-	58916975
chr15	58894193	58894432	CHS.17455.35	.	-	58916975
chr15	58899937	58901259	CHS.17455.35	.	-	58916975
chr15	58888555	58889429	CHS.17455.35	.	-	58916975
chr15	58913696	58916934	CHS.17455.35	.	-	58916975
chr15	58898852	58899468	CHS.17455.35	.	-	58916975
chr15	58901287	58912562	CHS.17455.35	.	-	58916975
chr15	58889554	58890280	CHS.17455.35	.	-	58916975
chr15	58894582	58897114	CHS.17455.35	.	-	58916975
chr15	58890461	58892896	CHS.17455.35	.	-	58916975
chr15	58893987	58894089	CHS.17455.35	.	-	58916975
chr15	58893060	58893278	CHS.17455.35	.	-	58916975
chr15	58887540	58888384	CHS.17455.35	.	-	58916975
chr15	58893364	58893820	CHS.17455.35	.	-	58916975
chr15	58880107	58883625	CHS.17455.35	.	-	58916975
chr15	58912610	58913498	CHS.17455.35	.	-	58916975
chr15	58887119	58887225	CHS.17455.4	.	-	58897143
chr15	58894582	58897114	CHS.17455.4	.	-	58897143
chr15	58893987	58894089	CHS.17455.4	.	-	58897143
chr15	58889554	58890280	CHS.17455.4	.	-	58897143
chr15	58890461	58892896	CHS.17455.4	.	-	58897143
chr15	58893060	58893278	CHS.17455.4	.	-	58897143
chr15	58887540	58888384	CHS.17455.4	.	-	58897143
chr15	58883786	58886974	CHS.17455.4	.	-	58897143
chr15	58894193	58894432	CHS.17455.4	.	-	58897143
chr15	58888555	58889429	CHS.17455.4	.	-	58897143
chr15	58893364	58893820	CHS.17455.4	.	-	58897143
chr15	58880107	58883625	CHS.17455.4	.	-	58897143
chr15	60449841	60453602	CHS.17481.1	.	-	60468089
chr15	60455442	60456656	CHS.17481.1	.	-	60468089
chr15	60455162	60455325	CHS.17481.1	.	-	60468089
chr15	60466713	60468060	CHS.17481.1	.	-	60468089
chr15	60456794	60466593	CHS.17481.1	.	-	60468089
chr15	60442545	60447969	CHS.17481.1	.	-	60468089
chr15	60436227	60442415	CHS.17481.1	.	-	60468089
chr15	60428687	60431933	CHS.17481.1	.	-	60468089
chr15	60448145	60448847	CHS.17481.1	.	-	60468089
chr15	60453784	60455002	CHS.17481.1	.	-	60468089
chr15	60431984	60436142	CHS.17481.1	.	-	60468089
chr15	60423762	60428428	CHS.17481.1	.	-	60468089
chr15	60455442	60456656	CHS.17481.14	.	-	60468089
chr15	60466713	60468060	CHS.17481.14	.	-	60468089
chr15	60455162	60455325	CHS.17481.14	.	-	60468089
chr15	60456794	60466593	CHS.17481.14	.	-	60468089
chr15	60442545	60447969	CHS.17481.14	.	-	60468089
chr15	60431984	60436142	CHS.17481.14	.	-	60468089
chr15	60449841	60453602	CHS.17481.14	.	-	60468089
chr15	60436227	60440630	CHS.17481.14	.	-	60468089
chr15	60428687	60431933	CHS.17481.14	.	-	60468089
chr15	60440710	60442415	CHS.17481.14	.	-	60468089
chr15	60453784	60455002	CHS.17481.14	.	-	60468089
chr15	60423762	60428428	CHS.17481.14	.	-	60468089
chr15	60448145	60448847	CHS.17481.14	.	-	60468089
chr15	60449841	60453602	CHS.17481.3	.	-	60468089
chr15	60455442	60456656	CHS.17481.3	.	-	60468089
chr15	60455162	60455325	CHS.17481.3	.	-	60468089
chr15	60456794	60468060	CHS.17481.3	.	-	60468089
chr15	60442545	60447969	CHS.17481.3	.	-	60468089
chr15	60436227	60442415	CHS.17481.3	.	-	60468089
chr15	60428687	60431933	CHS.17481.3	.	-	60468089
chr15	60448145	60448847	CHS.17481.3	.	-	60468089
chr15	60453784	60455002	CHS.17481.3	.	-	60468089
chr15	60431984	60436142	CHS.17481.3	.	-	60468089
chr15	60423762	60428428	CHS.17481.3	.	-	60468089
chr15	60455442	60456656	CHS.17481.7	.	-	60468089
chr15	60466713	60468060	CHS.17481.7	.	-	60468089
chr15	60455162	60455325	CHS.17481.7	.	-	60468089
chr15	60456794	60466593	CHS.17481.7	.	-	60468089
chr15	60442545	60447969	CHS.17481.7	.	-	60468089
chr15	60436227	60442415	CHS.17481.7	.	-	60468089
chr15	60431984	60436142	CHS.17481.7	.	-	60468089
chr15	60449841	60453602	CHS.17481.7	.	-	60468089
chr15	60428687	60431933	CHS.17481.7	.	-	60468089
chr15	60448145	60448847	CHS.17481.7	.	-	60468089
chr15	60453784	60455002	CHS.17481.7	.	-	60468089
chr15	60423762	60428428	CHS.17481.7	.	-	60468089
chr15	60449841	60453602	CHS.17481.8	.	-	60468089
chr15	60455442	60456656	CHS.17481.8	.	-	60468089
chr15	60455162	60455325	CHS.17481.8	.	-	60468089
chr15	60466713	60468060	CHS.17481.8	.	-	60468089
chr15	60456794	60466593	CHS.17481.8	.	-	60468089
chr15	60442545	60447969	CHS.17481.8	.	-	60468089
chr15	60436227	60442415	CHS.17481.8	.	-	60468089
chr15	60428687	60431933	CHS.17481.8	.	-	60468089
chr15	60448145	60448847	CHS.17481.8	.	-	60468089
chr15	60453784	60455002	CHS.17481.8	.	-	60468089
chr15	60431984	60436142	CHS.17481.8	.	-	60468089
chr15	60423762	60428428	CHS.17481.8	.	-	60468089
chr15	63062277	63062575	CHS.17531.10	.	+	63061727
chr15	63061788	63062214	CHS.17531.10	.	+	63061727
chr15	63062645	63071089	CHS.17531.10	.	+	63061727
chr15	63064190	63065895	CHS.17531.12	.	+	63064143
chr15	63062277	63062575	CHS.17531.27	.	+	63061727
chr15	63061788	63062214	CHS.17531.27	.	+	63061727
chr15	63062645	63071089	CHS.17531.27	.	+	63061727
chr15	63062277	63062575	CHS.17531.34	.	+	63061727
chr15	63061788	63062214	CHS.17531.34	.	+	63061727
chr15	63062277	63062575	CHS.17531.48	.	+	63061727
chr15	63062645	63071089	CHS.17531.48	.	+	63061727
chr15	63061788	63062214	CHS.17531.48	.	+	63061727
chr15	63062645	63069869	CHS.17531.9	.	+	63061727
chr15	63062277	63062575	CHS.17531.9	.	+	63061727
chr15	63061788	63062214	CHS.17531.9	.	+	63061727
chr15	63255584	63256504	CHS.17542.7	.	+	63251313
chr15	63251342	63255506	CHS.17542.7	.	+	63251313
chr15	63262742	63263526	CHS.17542.7	.	+	63251313
chr15	63256594	63259626	CHS.17542.7	.	+	63251313
chr15	63259692	63262691	CHS.17542.7	.	+	63251313
chr15	63279331	63286557	CHS.17546.11	.	+	63279226
chr15	63287546	63302344	CHS.17546.11	.	+	63279226
chr15	63302472	63305613	CHS.17546.11	.	+	63279226
chr15	63286628	63287423	CHS.17546.11	.	+	63279226
chr15	63279331	63286557	CHS.17546.6	.	+	63279226
chr15	63286628	63302344	CHS.17546.6	.	+	63279226
chr15	63302472	63305613	CHS.17546.6	.	+	63279226
chr15	63529166	63532646	CHS.17561.1	.	+	63529090
chr15	63556748	63558105	CHS.17561.1	.	+	63529090
chr15	63559970	63562894	CHS.17561.1	.	+	63529090
chr15	63563008	63570432	CHS.17561.1	.	+	63529090
chr15	63570579	63574045	CHS.17561.1	.	+	63529090
chr15	63588815	63588943	CHS.17561.1	.	+	63529090
chr15	63558188	63559856	CHS.17561.1	.	+	63529090
chr15	63537156	63553714	CHS.17561.1	.	+	63529090
chr15	63532707	63537024	CHS.17561.1	.	+	63529090
chr15	63574152	63574322	CHS.17561.1	.	+	63529090
chr15	63574403	63588304	CHS.17561.1	.	+	63529090
chr15	63589011	63590660	CHS.17561.1	.	+	63529090
chr15	63588423	63588701	CHS.17561.1	.	+	63529090
chr15	63553798	63556666	CHS.17561.1	.	+	63529090
chr15	63556748	63558105	CHS.17561.2	.	+	63533815
chr15	63559970	63562894	CHS.17561.2	.	+	63533815
chr15	63563008	63570432	CHS.17561.2	.	+	63533815
chr15	63570579	63574045	CHS.17561.2	.	+	63533815
chr15	63558188	63559856	CHS.17561.2	.	+	63533815
chr15	63537156	63553714	CHS.17561.2	.	+	63533815
chr15	63533918	63537024	CHS.17561.2	.	+	63533815
chr15	63574152	63574322	CHS.17561.2	.	+	63533815
chr15	63574403	63588304	CHS.17561.2	.	+	63533815
chr15	63588815	63588943	CHS.17561.2	.	+	63533815
chr15	63589011	63590660	CHS.17561.2	.	+	63533815
chr15	63588423	63588701	CHS.17561.2	.	+	63533815
chr15	63553798	63556666	CHS.17561.2	.	+	63533815
chr15	63559970	63562894	CHS.17561.5	.	+	63529090
chr15	63588815	63588943	CHS.17561.5	.	+	63529090
chr15	63563008	63570432	CHS.17561.5	.	+	63529090
chr15	63589011	63590660	CHS.17561.5	.	+	63529090
chr15	63558188	63559856	CHS.17561.5	.	+	63529090
chr15	63574152	63574322	CHS.17561.5	.	+	63529090
chr15	63533918	63537024	CHS.17561.5	.	+	63529090
chr15	63574403	63588304	CHS.17561.5	.	+	63529090
chr15	63553798	63556666	CHS.17561.5	.	+	63529090
chr15	63529166	63532646	CHS.17561.5	.	+	63529090
chr15	63556748	63558105	CHS.17561.5	.	+	63529090
chr15	63570579	63574045	CHS.17561.5	.	+	63529090
chr15	63537156	63553714	CHS.17561.5	.	+	63529090
chr15	63588423	63588701	CHS.17561.5	.	+	63529090
chr15	63532707	63533802	CHS.17561.5	.	+	63529090
chr15	64073028	64075491	CHS.17571.1	.	-	64075520
chr15	64154943	64156769	CHS.17573.3	.	+	64154505
chr15	64181430	64189340	CHS.17576.16	.	-	64189408
chr15	64741000	64741172	CHS.17588.10	.	-	64741182
chr15	64741000	64741172	CHS.17588.11	.	-	64741182
chr15	64741000	64741172	CHS.17588.12	.	-	64741182
chr15	64741000	64741172	CHS.17588.13	.	-	64741182
chr15	64741000	64741172	CHS.17588.3	.	-	64741182
chr15	64741000	64741172	CHS.17588.4	.	-	64741182
chr15	64741000	64741172	CHS.17588.4	.	-	64741182
chr15	64741000	64741172	CHS.17588.5	.	-	64741182
chr15	64741000	64741172	CHS.17588.6	.	-	64741182
chr15	64741000	64741172	CHS.17588.8	.	-	64741182
chr15	64865936	64865978	CHS.17594.7	.	+	64865885
chr15	64951233	64957102	CHS.17596.10	.	+	64951012
chr15	64951233	64957102	CHS.17596.16	.	+	64951012
chr15	64951233	64957102	CHS.17596.4	.	+	64951012
chr15	64951233	64957102	CHS.17596.6	.	+	64951012
chr15	64951233	64957084	CHS.17596.8	.	+	64951012
chr15	64951233	64957084	CHS.17596.9	.	+	64951012
chr15	65016527	65020196	CHS.17602.6	.	-	65020259
chr15	65016527	65020196	CHS.17602.9	.	-	65020259
chr1	59697740	59698684	CHS.1761.30	.	+	59697656
chr15	65155081	65155691	CHS.17611.1	.	-	65157886
chr15	65152536	65153546	CHS.17611.1	.	-	65157886
chr15	65155856	65157745	CHS.17611.1	.	-	65157886
chr15	65153639	65154781	CHS.17611.1	.	-	65157886
chr15	65150913	65152429	CHS.17611.1	.	-	65157886
chr15	65155081	65155691	CHS.17611.2	.	-	65157886
chr15	65152536	65153546	CHS.17611.2	.	-	65157886
chr15	65155856	65156777	CHS.17611.2	.	-	65157886
chr15	65156932	65157745	CHS.17611.2	.	-	65157886
chr15	65153639	65154781	CHS.17611.2	.	-	65157886
chr15	65150913	65152429	CHS.17611.2	.	-	65157886
chr15	65452102	65454262	CHS.17619.2	.	-	65455820
chr15	65447006	65450998	CHS.17619.2	.	-	65455820
chr15	65454415	65455711	CHS.17619.2	.	-	65455820
chr15	65451110	65451959	CHS.17619.2	.	-	65455820
chr15	65447006	65450998	CHS.17619.20	.	-	65455820
chr15	65451110	65451959	CHS.17619.20	.	-	65455820
chr15	65452102	65455653	CHS.17619.20	.	-	65455820
chr15	65447006	65450998	CHS.17619.29	.	-	65455820
chr15	65452102	65454262	CHS.17619.29	.	-	65455820
chr15	65451110	65451959	CHS.17619.29	.	-	65455820
chr15	65454415	65455653	CHS.17619.29	.	-	65455820
chr15	65579659	65581953	CHS.17622.1	.	-	65610960
chr15	65595825	65598320	CHS.17622.1	.	-	65610960
chr15	65582019	65584769	CHS.17622.1	.	-	65610960
chr15	65593572	65595732	CHS.17622.1	.	-	65610960
chr15	65591731	65593427	CHS.17622.1	.	-	65610960
chr15	65605236	65607158	CHS.17622.1	.	-	65610960
chr15	65607442	65610795	CHS.17622.1	.	-	65610960
chr15	65584888	65591597	CHS.17622.1	.	-	65610960
chr15	65598463	65598871	CHS.17622.1	.	-	65610960
chr15	65599929	65605128	CHS.17622.1	.	-	65610960
chr15	65598990	65599773	CHS.17622.1	.	-	65610960
chr15	65579659	65581953	CHS.17622.12	.	-	65610960
chr15	65595825	65598320	CHS.17622.12	.	-	65610960
chr15	65582019	65584769	CHS.17622.12	.	-	65610960
chr15	65593572	65595732	CHS.17622.12	.	-	65610960
chr15	65591731	65593427	CHS.17622.12	.	-	65610960
chr15	65605236	65607158	CHS.17622.12	.	-	65610960
chr15	65607442	65609783	CHS.17622.12	.	-	65610960
chr15	65584888	65591597	CHS.17622.12	.	-	65610960
chr15	65598463	65598871	CHS.17622.12	.	-	65610960
chr15	65599929	65605128	CHS.17622.12	.	-	65610960
chr15	65598990	65599773	CHS.17622.12	.	-	65610960
chr15	65605236	65607301	CHS.17622.13	.	-	65610960
chr15	65579659	65581953	CHS.17622.13	.	-	65610960
chr15	65595825	65598320	CHS.17622.13	.	-	65610960
chr15	65582019	65584769	CHS.17622.13	.	-	65610960
chr15	65593572	65595732	CHS.17622.13	.	-	65610960
chr15	65591731	65593427	CHS.17622.13	.	-	65610960
chr15	65607442	65610795	CHS.17622.13	.	-	65610960
chr15	65584888	65591597	CHS.17622.13	.	-	65610960
chr15	65598463	65598871	CHS.17622.13	.	-	65610960
chr15	65599929	65605128	CHS.17622.13	.	-	65610960
chr15	65598990	65599773	CHS.17622.13	.	-	65610960
chr15	65579659	65581953	CHS.17622.14	.	-	65610960
chr15	65595825	65598320	CHS.17622.14	.	-	65610960
chr15	65582019	65584769	CHS.17622.14	.	-	65610960
chr15	65593572	65595732	CHS.17622.14	.	-	65610960
chr15	65591731	65593427	CHS.17622.14	.	-	65610960
chr15	65605236	65607158	CHS.17622.14	.	-	65610960
chr15	65607425	65610795	CHS.17622.14	.	-	65610960
chr15	65584888	65591597	CHS.17622.14	.	-	65610960
chr15	65598463	65598871	CHS.17622.14	.	-	65610960
chr15	65599929	65605128	CHS.17622.14	.	-	65610960
chr15	65598990	65599773	CHS.17622.14	.	-	65610960
chr15	65579659	65581953	CHS.17622.17	.	-	65610960
chr15	65595825	65598320	CHS.17622.17	.	-	65610960
chr15	65582019	65584769	CHS.17622.17	.	-	65610960
chr15	65593572	65595732	CHS.17622.17	.	-	65610960
chr15	65591731	65593427	CHS.17622.17	.	-	65610960
chr15	65584888	65591597	CHS.17622.17	.	-	65610960
chr15	65598463	65598871	CHS.17622.17	.	-	65610960
chr15	65599929	65605128	CHS.17622.17	.	-	65610960
chr15	65598990	65599773	CHS.17622.17	.	-	65610960
chr15	65605236	65610795	CHS.17622.17	.	-	65610960
chr15	65579659	65581953	CHS.17622.2	.	-	65610960
chr15	65595825	65598320	CHS.17622.2	.	-	65610960
chr15	65582019	65584769	CHS.17622.2	.	-	65610960
chr15	65593572	65595732	CHS.17622.2	.	-	65610960
chr15	65591731	65593427	CHS.17622.2	.	-	65610960
chr15	65605236	65607158	CHS.17622.2	.	-	65610960
chr15	65584888	65591597	CHS.17622.2	.	-	65610960
chr15	65607425	65610685	CHS.17622.2	.	-	65610960
chr15	65598463	65598871	CHS.17622.2	.	-	65610960
chr15	65599929	65605128	CHS.17622.2	.	-	65610960
chr15	65598990	65599773	CHS.17622.2	.	-	65610960
chr15	65579659	65581953	CHS.17622.8	.	-	65610960
chr15	65595825	65598320	CHS.17622.8	.	-	65610960
chr15	65582019	65584769	CHS.17622.8	.	-	65610960
chr15	65593572	65595732	CHS.17622.8	.	-	65610960
chr15	65591731	65593427	CHS.17622.8	.	-	65610960
chr15	65605236	65607158	CHS.17622.8	.	-	65610960
chr15	65584888	65591597	CHS.17622.8	.	-	65610960
chr15	65598463	65598871	CHS.17622.8	.	-	65610960
chr15	65599929	65605128	CHS.17622.8	.	-	65610960
chr15	65598990	65599773	CHS.17622.8	.	-	65610960
chr15	65607442	65610685	CHS.17622.8	.	-	65610960
chr15	65660338	65660692	CHS.17623.3	.	+	65660318
chr15	65888168	65888236	CHS.17628.3	.	+	65887837
chr15	66318618	66320570	CHS.17632.13	.	+	66308773
chr15	66323585	66325830	CHS.17632.13	.	+	66308773
chr15	66308844	66311723	CHS.17632.13	.	+	66308773
chr15	66322934	66323492	CHS.17632.13	.	+	66308773
chr15	66311900	66314038	CHS.17632.13	.	+	66308773
chr15	66315215	66318448	CHS.17632.13	.	+	66308773
chr15	66314117	66315035	CHS.17632.13	.	+	66308773
chr15	66320732	66322686	CHS.17632.13	.	+	66308773
chr15	66332910	66333003	CHS.17632.13	.	+	66308773
chr15	66318618	66320570	CHS.17632.13	.	+	66308773
chr15	66326364	66328969	CHS.17632.13	.	+	66308773
chr15	66323585	66325830	CHS.17632.13	.	+	66308773
chr15	66308844	66311723	CHS.17632.13	.	+	66308773
chr15	66322934	66323492	CHS.17632.13	.	+	66308773
chr15	66329124	66329220	CHS.17632.13	.	+	66308773
chr15	66332020	66332735	CHS.17632.13	.	+	66308773
chr15	66311900	66314038	CHS.17632.13	.	+	66308773
chr15	66315215	66318448	CHS.17632.13	.	+	66308773
chr15	66329399	66331874	CHS.17632.13	.	+	66308773
chr15	66314117	66315035	CHS.17632.13	.	+	66308773
chr15	66320732	66322686	CHS.17632.13	.	+	66308773
chr15	66318618	66320570	CHS.17632.16	.	+	66308773
chr15	66323585	66325830	CHS.17632.16	.	+	66308773
chr15	66308844	66311723	CHS.17632.16	.	+	66308773
chr15	66322934	66323492	CHS.17632.16	.	+	66308773
chr15	66311900	66314038	CHS.17632.16	.	+	66308773
chr15	66315215	66318448	CHS.17632.16	.	+	66308773
chr15	66314117	66315035	CHS.17632.16	.	+	66308773
chr15	66320732	66322686	CHS.17632.16	.	+	66308773
chr15	66332910	66333003	CHS.17632.16	.	+	66308773
chr15	66318618	66320570	CHS.17632.16	.	+	66308773
chr15	66326364	66328969	CHS.17632.16	.	+	66308773
chr15	66323585	66325830	CHS.17632.16	.	+	66308773
chr15	66308844	66311723	CHS.17632.16	.	+	66308773
chr15	66322934	66323492	CHS.17632.16	.	+	66308773
chr15	66329124	66329220	CHS.17632.16	.	+	66308773
chr15	66332020	66332735	CHS.17632.16	.	+	66308773
chr15	66311900	66314038	CHS.17632.16	.	+	66308773
chr15	66315215	66318448	CHS.17632.16	.	+	66308773
chr15	66329399	66331874	CHS.17632.16	.	+	66308773
chr15	66314117	66315035	CHS.17632.16	.	+	66308773
chr15	66320732	66322686	CHS.17632.16	.	+	66308773
chr15	66314117	66315035	CHS.17632.21	.	+	66308773
chr15	66318618	66320570	CHS.17632.21	.	+	66308773
chr15	66323585	66325830	CHS.17632.21	.	+	66308773
chr15	66308844	66311723	CHS.17632.21	.	+	66308773
chr15	66320732	66322686	CHS.17632.21	.	+	66308773
chr15	66322934	66323492	CHS.17632.21	.	+	66308773
chr15	66311900	66314038	CHS.17632.21	.	+	66308773
chr15	66315215	66318448	CHS.17632.21	.	+	66308773
chr15	66329399	66331874	CHS.17632.21	.	+	66308773
chr15	66332910	66333003	CHS.17632.21	.	+	66308773
chr15	66314117	66315035	CHS.17632.21	.	+	66308773
chr15	66318618	66320570	CHS.17632.21	.	+	66308773
chr15	66326364	66328969	CHS.17632.21	.	+	66308773
chr15	66323585	66325830	CHS.17632.21	.	+	66308773
chr15	66308844	66311723	CHS.17632.21	.	+	66308773
chr15	66332020	66332735	CHS.17632.21	.	+	66308773
chr15	66320732	66322686	CHS.17632.21	.	+	66308773
chr15	66322934	66323492	CHS.17632.21	.	+	66308773
chr15	66329124	66329220	CHS.17632.21	.	+	66308773
chr15	66311900	66314038	CHS.17632.21	.	+	66308773
chr15	66315215	66318448	CHS.17632.21	.	+	66308773
chr15	66318618	66320570	CHS.17632.9	.	+	66308773
chr15	66323585	66325830	CHS.17632.9	.	+	66308773
chr15	66308844	66311723	CHS.17632.9	.	+	66308773
chr15	66322934	66323492	CHS.17632.9	.	+	66308773
chr15	66311900	66314038	CHS.17632.9	.	+	66308773
chr15	66315215	66318448	CHS.17632.9	.	+	66308773
chr15	66314117	66315035	CHS.17632.9	.	+	66308773
chr15	66320732	66322686	CHS.17632.9	.	+	66308773
chr15	66332910	66333003	CHS.17632.9	.	+	66308773
chr15	66318618	66320570	CHS.17632.9	.	+	66308773
chr15	66326364	66328969	CHS.17632.9	.	+	66308773
chr15	66323585	66325830	CHS.17632.9	.	+	66308773
chr15	66308844	66311723	CHS.17632.9	.	+	66308773
chr15	66322934	66323492	CHS.17632.9	.	+	66308773
chr15	66329124	66329220	CHS.17632.9	.	+	66308773
chr15	66332020	66332735	CHS.17632.9	.	+	66308773
chr15	66311900	66314038	CHS.17632.9	.	+	66308773
chr15	66315215	66318448	CHS.17632.9	.	+	66308773
chr15	66329399	66331874	CHS.17632.9	.	+	66308773
chr15	66314117	66315035	CHS.17632.9	.	+	66308773
chr15	66320732	66322686	CHS.17632.9	.	+	66308773
chr15	66349123	66349314	CHS.17634.1	.	-	66349427
chr15	66337181	66341149	CHS.17634.1	.	-	66349427
chr15	66341356	66349059	CHS.17634.1	.	-	66349427
chr15	66349123	66349314	CHS.17634.8	.	-	66349427
chr15	66337181	66341149	CHS.17634.8	.	-	66349427
chr15	66341356	66349059	CHS.17634.8	.	-	66349427
chr15	66495442	66497489	CHS.17636.10	.	-	66497530
chr15	66494552	66495329	CHS.17636.10	.	-	66497530
chr15	66494552	66495329	CHS.17636.11	.	-	66497530
chr15	66495419	66497489	CHS.17636.11	.	-	66497530
chr15	66494552	66497489	CHS.17636.13	.	-	66497530
chr15	66490717	66494414	CHS.17636.3	.	-	66494438
chr15	66490717	66494414	CHS.17636.3	.	-	66494438
chr15	66494552	66497489	CHS.17636.4	.	-	66497530
chr15	66494552	66495329	CHS.17636.5	.	-	66497530
chr15	66495419	66497489	CHS.17636.5	.	-	66497530
chr15	66494552	66495329	CHS.17636.6	.	-	66497530
chr15	66495419	66497489	CHS.17636.6	.	-	66497530
chr15	66490717	66494276	CHS.17636.8	.	-	66494438
chr15	66490717	66494276	CHS.17636.8	.	-	66494438
chr15	66546705	66547831	CHS.17638.1	.	+	66546676
chr15	66547929	66548350	CHS.17638.1	.	+	66546676
chr15	66546705	66547831	CHS.17638.1	.	+	66546676
chr15	66547929	66548350	CHS.17638.1	.	+	66546676
chr15	66546705	66548350	CHS.17638.2	.	+	66546676
chr15	66546705	66548350	CHS.17638.2	.	+	66546676
chr15	66546705	66548350	CHS.17638.3	.	+	66546676
chr15	66546705	66548350	CHS.17638.3	.	+	66546676
chr15	66546705	66548350	CHS.17638.4	.	+	66546676
chr15	66546705	66548350	CHS.17638.4	.	+	66546676
chr15	66546705	66548350	CHS.17638.4	.	+	66546676
chr15	66546705	66548350	CHS.17638.5	.	+	66546676
chr15	66546705	66548350	CHS.17638.5	.	+	66546676
chr15	66546705	66548350	CHS.17638.6	.	+	66546676
chr15	66546705	66548350	CHS.17638.6	.	+	66546676
chr15	66546705	66548350	CHS.17638.7	.	+	66546676
chr15	66546705	66548350	CHS.17638.7	.	+	66546676
chr15	66546705	66548350	CHS.17638.8	.	+	66546676
chr15	66546705	66548350	CHS.17638.8	.	+	66546676
chr15	66546705	66547831	CHS.17638.9	.	+	66546676
chr15	66547929	66548350	CHS.17638.9	.	+	66546676
chr15	66546705	66547831	CHS.17638.9	.	+	66546676
chr15	66547929	66548350	CHS.17638.9	.	+	66546676
chr15	66546705	66547831	CHS.17638.9	.	+	66546676
chr15	66547929	66548350	CHS.17638.9	.	+	66546676
chr15	66553258	66557721	CHS.17639.3	.	-	66557865
chr15	66552169	66552983	CHS.17639.3	.	-	66557865
chr15	66548605	66552042	CHS.17639.3	.	-	66557865
chr15	66717140	66780996	CHS.17642.5	.	+	66717070
chr15	67304455	67306828	CHS.17653.1	.	+	67304455
chr15	67357421	67372110	CHS.17653.2	.	+	67344068
chr15	67344191	67357344	CHS.17653.2	.	+	67344068
chr15	67385019	67388830	CHS.17653.21	.	+	67344068
chr15	67417051	67421290	CHS.17653.21	.	+	67344068
chr15	67359885	67371427	CHS.17653.21	.	+	67344068
chr15	67357421	67359846	CHS.17653.21	.	+	67344068
chr15	67465297	67475695	CHS.17653.21	.	+	67344068
chr15	67494366	67500632	CHS.17653.21	.	+	67344068
chr15	67421577	67465126	CHS.17653.21	.	+	67344068
chr15	67372662	67373366	CHS.17653.21	.	+	67344068
chr15	67389006	67400113	CHS.17653.21	.	+	67344068
chr15	67344191	67357344	CHS.17653.21	.	+	67344068
chr15	67475818	67490002	CHS.17653.21	.	+	67344068
chr15	67490064	67494257	CHS.17653.21	.	+	67344068
chr15	67400305	67416930	CHS.17653.21	.	+	67344068
chr15	67373433	67384935	CHS.17653.21	.	+	67344068
chr15	67371533	67372110	CHS.17653.21	.	+	67344068
chr15	67304455	67306825	CHS.17653.24	.	+	67304455
chr15	67372662	67373366	CHS.17653.25	.	+	67344068
chr15	67359885	67372110	CHS.17653.25	.	+	67344068
chr15	67344191	67357344	CHS.17653.25	.	+	67344068
chr15	67357421	67359846	CHS.17653.25	.	+	67344068
chr15	67385019	67388830	CHS.17653.28	.	+	67344068
chr15	67417051	67421290	CHS.17653.28	.	+	67344068
chr15	67475818	67494257	CHS.17653.28	.	+	67344068
chr15	67359885	67371427	CHS.17653.28	.	+	67344068
chr15	67357421	67359846	CHS.17653.28	.	+	67344068
chr15	67465297	67475695	CHS.17653.28	.	+	67344068
chr15	67494366	67500632	CHS.17653.28	.	+	67344068
chr15	67421577	67465126	CHS.17653.28	.	+	67344068
chr15	67372662	67373366	CHS.17653.28	.	+	67344068
chr15	67389006	67400113	CHS.17653.28	.	+	67344068
chr15	67344191	67357344	CHS.17653.28	.	+	67344068
chr15	67400305	67416930	CHS.17653.28	.	+	67344068
chr15	67373433	67384935	CHS.17653.28	.	+	67344068
chr15	67371533	67372110	CHS.17653.28	.	+	67344068
chr15	67385019	67388830	CHS.17653.29	.	+	67344068
chr15	67372662	67373366	CHS.17653.29	.	+	67344068
chr15	67389006	67400113	CHS.17653.29	.	+	67344068
chr15	67344191	67357344	CHS.17653.29	.	+	67344068
chr15	67417051	67421290	CHS.17653.29	.	+	67344068
chr15	67490064	67494257	CHS.17653.29	.	+	67344068
chr15	67400305	67416930	CHS.17653.29	.	+	67344068
chr15	67357421	67359846	CHS.17653.29	.	+	67344068
chr15	67373433	67384935	CHS.17653.29	.	+	67344068
chr15	67494366	67500632	CHS.17653.29	.	+	67344068
chr15	67465297	67490002	CHS.17653.29	.	+	67344068
chr15	67359885	67372110	CHS.17653.29	.	+	67344068
chr15	67421577	67465126	CHS.17653.29	.	+	67344068
chr15	67385019	67388830	CHS.17653.30	.	+	67344068
chr15	67372662	67373366	CHS.17653.30	.	+	67344068
chr15	67389006	67400113	CHS.17653.30	.	+	67344068
chr15	67344191	67357344	CHS.17653.30	.	+	67344068
chr15	67417051	67421290	CHS.17653.30	.	+	67344068
chr15	67400305	67416930	CHS.17653.30	.	+	67344068
chr15	67357421	67359846	CHS.17653.30	.	+	67344068
chr15	67373433	67384935	CHS.17653.30	.	+	67344068
chr15	67494366	67500632	CHS.17653.30	.	+	67344068
chr15	67465297	67494257	CHS.17653.30	.	+	67344068
chr15	67359885	67372110	CHS.17653.30	.	+	67344068
chr15	67421577	67465126	CHS.17653.30	.	+	67344068
chr15	67385019	67388830	CHS.17653.31	.	+	67344068
chr15	67372662	67373366	CHS.17653.31	.	+	67344068
chr15	67389006	67416930	CHS.17653.31	.	+	67344068
chr15	67490064	67494257	CHS.17653.31	.	+	67344068
chr15	67344191	67357344	CHS.17653.31	.	+	67344068
chr15	67417051	67421290	CHS.17653.31	.	+	67344068
chr15	67357421	67359846	CHS.17653.31	.	+	67344068
chr15	67373433	67384935	CHS.17653.31	.	+	67344068
chr15	67494366	67500632	CHS.17653.31	.	+	67344068
chr15	67465297	67490002	CHS.17653.31	.	+	67344068
chr15	67359885	67372110	CHS.17653.31	.	+	67344068
chr15	67421577	67465126	CHS.17653.31	.	+	67344068
chr15	67385019	67388830	CHS.17653.35	.	+	67344068
chr15	67475818	67479064	CHS.17653.35	.	+	67344068
chr15	67417051	67421290	CHS.17653.35	.	+	67344068
chr15	67357421	67359846	CHS.17653.35	.	+	67344068
chr15	67465297	67475695	CHS.17653.35	.	+	67344068
chr15	67479135	67490002	CHS.17653.35	.	+	67344068
chr15	67494366	67500632	CHS.17653.35	.	+	67344068
chr15	67359885	67372110	CHS.17653.35	.	+	67344068
chr15	67421577	67465126	CHS.17653.35	.	+	67344068
chr15	67372662	67373366	CHS.17653.35	.	+	67344068
chr15	67389006	67400113	CHS.17653.35	.	+	67344068
chr15	67344191	67357344	CHS.17653.35	.	+	67344068
chr15	67490064	67494257	CHS.17653.35	.	+	67344068
chr15	67400305	67416930	CHS.17653.35	.	+	67344068
chr15	67373433	67384935	CHS.17653.35	.	+	67344068
chr15	67385019	67388830	CHS.17653.36	.	+	67344068
chr15	67395563	67400113	CHS.17653.36	.	+	67344068
chr15	67417051	67421290	CHS.17653.36	.	+	67344068
chr15	67357421	67359846	CHS.17653.36	.	+	67344068
chr15	67465297	67475695	CHS.17653.36	.	+	67344068
chr15	67389006	67395290	CHS.17653.36	.	+	67344068
chr15	67494366	67500632	CHS.17653.36	.	+	67344068
chr15	67359885	67372110	CHS.17653.36	.	+	67344068
chr15	67421577	67465126	CHS.17653.36	.	+	67344068
chr15	67372662	67373366	CHS.17653.36	.	+	67344068
chr15	67475818	67490002	CHS.17653.36	.	+	67344068
chr15	67344191	67357344	CHS.17653.36	.	+	67344068
chr15	67490064	67494257	CHS.17653.36	.	+	67344068
chr15	67400305	67416930	CHS.17653.36	.	+	67344068
chr15	67373433	67384935	CHS.17653.36	.	+	67344068
chr15	67385019	67388830	CHS.17653.37	.	+	67344068
chr15	67372662	67373366	CHS.17653.37	.	+	67344068
chr15	67389006	67416930	CHS.17653.37	.	+	67344068
chr15	67475818	67490002	CHS.17653.37	.	+	67344068
chr15	67344191	67357344	CHS.17653.37	.	+	67344068
chr15	67417051	67421290	CHS.17653.37	.	+	67344068
chr15	67490064	67494257	CHS.17653.37	.	+	67344068
chr15	67357421	67359846	CHS.17653.37	.	+	67344068
chr15	67465297	67475695	CHS.17653.37	.	+	67344068
chr15	67373433	67384935	CHS.17653.37	.	+	67344068
chr15	67494366	67500632	CHS.17653.37	.	+	67344068
chr15	67359885	67372110	CHS.17653.37	.	+	67344068
chr15	67421577	67465126	CHS.17653.37	.	+	67344068
chr15	68194112	68197439	CHS.17669.3	.	-	68199633
chr15	68197628	68199540	CHS.17669.3	.	-	68199633
chr15	69435771	69436137	CHS.17693.12	.	+	69422336
chr15	69422435	69423158	CHS.17693.12	.	+	69422336
chr15	69445041	69446008	CHS.17693.12	.	+	69422336
chr15	69426457	69429110	CHS.17693.12	.	+	69422336
chr15	69440487	69440767	CHS.17693.12	.	+	69422336
chr15	69426182	69426335	CHS.17693.12	.	+	69422336
chr15	69440077	69440307	CHS.17693.12	.	+	69422336
chr15	69425323	69426069	CHS.17693.12	.	+	69422336
chr15	69429213	69435482	CHS.17693.12	.	+	69422336
chr15	69438405	69439903	CHS.17693.12	.	+	69422336
chr15	69435562	69435651	CHS.17693.12	.	+	69422336
chr15	69446091	69446282	CHS.17693.12	.	+	69422336
chr15	69436261	69436563	CHS.17693.12	.	+	69422336
chr15	69436722	69438247	CHS.17693.12	.	+	69422336
chr15	69446364	69446870	CHS.17693.12	.	+	69422336
chr15	69423329	69425281	CHS.17693.12	.	+	69422336
chr15	69441079	69444789	CHS.17693.12	.	+	69422336
chr15	69446941	69447791	CHS.17693.12	.	+	69422336
chr15	69435771	69436137	CHS.17693.3	.	+	69422336
chr15	69422435	69423158	CHS.17693.3	.	+	69422336
chr15	69423329	69426069	CHS.17693.3	.	+	69422336
chr15	69426457	69429110	CHS.17693.3	.	+	69422336
chr15	69440487	69440767	CHS.17693.3	.	+	69422336
chr15	69426182	69426335	CHS.17693.3	.	+	69422336
chr15	69440077	69440307	CHS.17693.3	.	+	69422336
chr15	69429213	69435482	CHS.17693.3	.	+	69422336
chr15	69438405	69439903	CHS.17693.3	.	+	69422336
chr15	69435562	69435651	CHS.17693.3	.	+	69422336
chr15	69446091	69446282	CHS.17693.3	.	+	69422336
chr15	69441079	69446008	CHS.17693.3	.	+	69422336
chr15	69436261	69436563	CHS.17693.3	.	+	69422336
chr15	69436722	69438247	CHS.17693.3	.	+	69422336
chr15	69446364	69446870	CHS.17693.3	.	+	69422336
chr15	69446941	69447791	CHS.17693.3	.	+	69422336
chr15	70980184	70984093	CHS.17744.8	.	+	70898395
chr15	70936822	70963784	CHS.17744.8	.	+	70898395
chr15	70919193	70936760	CHS.17744.8	.	+	70898395
chr15	71009992	71012803	CHS.17744.8	.	+	70898395
chr15	70904755	70911531	CHS.17744.8	.	+	70898395
chr15	70901024	70904551	CHS.17744.8	.	+	70898395
chr15	71008616	71009806	CHS.17744.8	.	+	70898395
chr15	70898455	70900921	CHS.17744.8	.	+	70898395
chr15	70911598	70919049	CHS.17744.8	.	+	70898395
chr15	71012913	71037178	CHS.17744.8	.	+	70898395
chr15	71037332	71049408	CHS.17744.8	.	+	70898395
chr15	70984257	71008378	CHS.17744.8	.	+	70898395
chr15	70963932	70980100	CHS.17744.8	.	+	70898395
chr15	71111426	71111678	CHS.17749.5	.	-	71112051
chr15	71111426	71111678	CHS.17749.6	.	-	71112051
chr15	71111426	71111678	CHS.17749.8	.	-	71112051
chr15	71111426	71111678	CHS.17749.9	.	-	71112051
chr15	72207277	72208620	CHS.17766.14	.	-	72210425
chr15	72206880	72207126	CHS.17766.14	.	-	72210425
chr15	72208891	72209672	CHS.17766.14	.	-	72210425
chr15	72199756	72200473	CHS.17766.14	.	-	72210425
chr15	72200655	72202453	CHS.17766.14	.	-	72210425
chr15	72209859	72210346	CHS.17766.14	.	-	72210425
chr15	72202620	72206727	CHS.17766.14	.	-	72210425
chr15	72241985	72242156	CHS.17769.30	.	-	72242636
chr15	72241557	72241900	CHS.17769.30	.	-	72242636
chr15	72242220	72242619	CHS.17769.30	.	-	72242636
chr15	72242220	72242619	CHS.17769.43	.	-	72242636
chr15	72241985	72242156	CHS.17769.43	.	-	72242636
chr15	72241557	72241900	CHS.17769.43	.	-	72242636
chr15	72286342	72287236	CHS.17771.10	.	-	72287267
chr15	72286342	72287236	CHS.17771.3	.	-	72287267
chr15	72286342	72287236	CHS.17771.4	.	-	72287267
chr15	72286342	72287236	CHS.17771.5	.	-	72287267
chr15	72286342	72287236	CHS.17771.7	.	-	72287267
chr15	72349259	72350517	CHS.17772.10	.	-	72351217
chr15	72350650	72351132	CHS.17772.10	.	-	72351217
chr15	72346710	72347685	CHS.17772.10	.	-	72351217
chr15	72347758	72348047	CHS.17772.10	.	-	72351217
chr15	72346325	72346526	CHS.17772.10	.	-	72351217
chr15	72348134	72349078	CHS.17772.10	.	-	72351217
chr15	72406751	72407085	CHS.17777.2	.	+	72406703
chr15	72407217	72407690	CHS.17777.2	.	+	72406703
chr15	72406751	72407085	CHS.17777.2	.	+	72406703
chr15	72407217	72407690	CHS.17777.2	.	+	72406703
chr15	72406751	72407690	CHS.17777.3	.	+	72406703
chr15	72406751	72407690	CHS.17777.3	.	+	72406703
chr15	72736963	72737477	CHS.17786.1	.	+	72686458
chr15	72731457	72731554	CHS.17786.1	.	+	72686458
chr15	72735182	72735824	CHS.17786.1	.	+	72686458
chr15	72712307	72715290	CHS.17786.1	.	+	72686458
chr15	72724655	72727939	CHS.17786.1	.	+	72686458
chr15	72716850	72722793	CHS.17786.1	.	+	72686458
chr15	72715402	72716777	CHS.17786.1	.	+	72686458
chr15	72735966	72736761	CHS.17786.1	.	+	72686458
chr15	72695228	72709699	CHS.17786.1	.	+	72686458
chr15	72709779	72712243	CHS.17786.1	.	+	72686458
chr15	72729684	72731304	CHS.17786.1	.	+	72686458
chr15	72731726	72735112	CHS.17786.1	.	+	72686458
chr15	72722847	72724527	CHS.17786.1	.	+	72686458
chr15	72686564	72695176	CHS.17786.1	.	+	72686458
chr15	72727994	72729615	CHS.17786.1	.	+	72686458
chr15	72736963	72737477	CHS.17786.12	.	+	72686458
chr15	72731457	72731554	CHS.17786.12	.	+	72686458
chr15	72735182	72735824	CHS.17786.12	.	+	72686458
chr15	72712307	72715290	CHS.17786.12	.	+	72686458
chr15	72724655	72727939	CHS.17786.12	.	+	72686458
chr15	72716850	72722793	CHS.17786.12	.	+	72686458
chr15	72715402	72716777	CHS.17786.12	.	+	72686458
chr15	72735966	72736761	CHS.17786.12	.	+	72686458
chr15	72695228	72709699	CHS.17786.12	.	+	72686458
chr15	72709779	72712243	CHS.17786.12	.	+	72686458
chr15	72727994	72731304	CHS.17786.12	.	+	72686458
chr15	72731726	72735112	CHS.17786.12	.	+	72686458
chr15	72722847	72724527	CHS.17786.12	.	+	72686458
chr15	72686564	72695176	CHS.17786.12	.	+	72686458
chr15	72736963	72737477	CHS.17786.13	.	+	72709735
chr15	72731457	72731554	CHS.17786.13	.	+	72709735
chr15	72735182	72735824	CHS.17786.13	.	+	72709735
chr15	72724655	72727939	CHS.17786.13	.	+	72709735
chr15	72735966	72736761	CHS.17786.13	.	+	72709735
chr15	72709779	72712243	CHS.17786.13	.	+	72709735
chr15	72712307	72716777	CHS.17786.13	.	+	72709735
chr15	72729684	72731304	CHS.17786.13	.	+	72709735
chr15	72731726	72735112	CHS.17786.13	.	+	72709735
chr15	72716850	72722788	CHS.17786.13	.	+	72709735
chr15	72722847	72724527	CHS.17786.13	.	+	72709735
chr15	72727994	72729615	CHS.17786.13	.	+	72709735
chr15	72736963	72737477	CHS.17786.2	.	+	72709766
chr15	72712307	72715290	CHS.17786.2	.	+	72709766
chr15	72724655	72727939	CHS.17786.2	.	+	72709766
chr15	72716850	72722793	CHS.17786.2	.	+	72709766
chr15	72729684	72731304	CHS.17786.2	.	+	72709766
chr15	72731726	72735112	CHS.17786.2	.	+	72709766
chr15	72727994	72729615	CHS.17786.2	.	+	72709766
chr15	72731457	72731554	CHS.17786.2	.	+	72709766
chr15	72735182	72735824	CHS.17786.2	.	+	72709766
chr15	72715402	72716777	CHS.17786.2	.	+	72709766
chr15	72735966	72736761	CHS.17786.2	.	+	72709766
chr15	72709779	72712243	CHS.17786.2	.	+	72709766
chr15	72722847	72724527	CHS.17786.2	.	+	72709766
chr15	72736963	72737477	CHS.17786.5	.	+	72709735
chr15	72731457	72731554	CHS.17786.5	.	+	72709735
chr15	72735182	72735824	CHS.17786.5	.	+	72709735
chr15	72712307	72715290	CHS.17786.5	.	+	72709735
chr15	72724655	72727939	CHS.17786.5	.	+	72709735
chr15	72715402	72716777	CHS.17786.5	.	+	72709735
chr15	72735966	72736761	CHS.17786.5	.	+	72709735
chr15	72709779	72712243	CHS.17786.5	.	+	72709735
chr15	72729684	72731304	CHS.17786.5	.	+	72709735
chr15	72731726	72735112	CHS.17786.5	.	+	72709735
chr15	72716850	72722788	CHS.17786.5	.	+	72709735
chr15	72722847	72724527	CHS.17786.5	.	+	72709735
chr15	72727994	72729615	CHS.17786.5	.	+	72709735
chr15	72736963	72737477	CHS.17786.6	.	+	72709735
chr15	72731457	72731554	CHS.17786.6	.	+	72709735
chr15	72735182	72735824	CHS.17786.6	.	+	72709735
chr15	72712307	72715290	CHS.17786.6	.	+	72709735
chr15	72724655	72727939	CHS.17786.6	.	+	72709735
chr15	72716850	72722793	CHS.17786.6	.	+	72709735
chr15	72715402	72716777	CHS.17786.6	.	+	72709735
chr15	72735966	72736761	CHS.17786.6	.	+	72709735
chr15	72709779	72712243	CHS.17786.6	.	+	72709735
chr15	72729684	72731304	CHS.17786.6	.	+	72709735
chr15	72731726	72735112	CHS.17786.6	.	+	72709735
chr15	72722847	72724527	CHS.17786.6	.	+	72709735
chr15	72727994	72729615	CHS.17786.6	.	+	72709735
chr15	72736963	72737477	CHS.17786.9	.	+	72686458
chr15	72731457	72731554	CHS.17786.9	.	+	72686458
chr15	72735182	72735824	CHS.17786.9	.	+	72686458
chr15	72724655	72727939	CHS.17786.9	.	+	72686458
chr15	72716850	72722793	CHS.17786.9	.	+	72686458
chr15	72735966	72736761	CHS.17786.9	.	+	72686458
chr15	72695228	72709699	CHS.17786.9	.	+	72686458
chr15	72709779	72712243	CHS.17786.9	.	+	72686458
chr15	72712307	72716777	CHS.17786.9	.	+	72686458
chr15	72729684	72731304	CHS.17786.9	.	+	72686458
chr15	72731726	72735112	CHS.17786.9	.	+	72686458
chr15	72722847	72724527	CHS.17786.9	.	+	72686458
chr15	72686564	72695176	CHS.17786.9	.	+	72686458
chr15	72727994	72729615	CHS.17786.9	.	+	72686458
chr15	72755654	72756250	CHS.17788.10	.	-	72783457
chr15	72771845	72774871	CHS.17788.10	.	-	72783457
chr15	72756447	72760406	CHS.17788.10	.	-	72783457
chr15	72760527	72771782	CHS.17788.10	.	-	72783457
chr15	72775097	72783301	CHS.17788.10	.	-	72783457
chr15	72752892	72755555	CHS.17788.10	.	-	72783457
chr15	72755654	72756250	CHS.17788.12	.	-	72783457
chr15	72771845	72783245	CHS.17788.12	.	-	72783457
chr15	72756447	72760406	CHS.17788.12	.	-	72783457
chr15	72760527	72771782	CHS.17788.12	.	-	72783457
chr15	72752892	72755555	CHS.17788.12	.	-	72783457
chr15	72755654	72756250	CHS.17788.13	.	-	72783457
chr15	72775097	72783245	CHS.17788.13	.	-	72783457
chr15	72752895	72755555	CHS.17788.13	.	-	72783457
chr15	72771845	72774871	CHS.17788.13	.	-	72783457
chr15	72760527	72771782	CHS.17788.13	.	-	72783457
chr15	72760307	72760406	CHS.17788.13	.	-	72783457
chr15	72755654	72760406	CHS.17788.14	.	-	72783457
chr15	72775097	72783245	CHS.17788.14	.	-	72783457
chr15	72771845	72774871	CHS.17788.14	.	-	72783457
chr15	72760527	72771782	CHS.17788.14	.	-	72783457
chr15	72752892	72755555	CHS.17788.14	.	-	72783457
chr15	72760527	72771782	CHS.17788.15	.	-	72783457
chr15	72771845	72774871	CHS.17788.15	.	-	72783457
chr15	72775097	72783245	CHS.17788.15	.	-	72783457
chr15	72752892	72760406	CHS.17788.15	.	-	72783457
chr15	72755654	72760406	CHS.17788.16	.	-	72783457
chr15	72775097	72783245	CHS.17788.16	.	-	72783457
chr15	72752895	72755555	CHS.17788.16	.	-	72783457
chr15	72771845	72774871	CHS.17788.16	.	-	72783457
chr15	72760527	72771782	CHS.17788.16	.	-	72783457
chr15	72760527	72771782	CHS.17788.17	.	-	72783457
chr15	72771845	72774871	CHS.17788.17	.	-	72783457
chr15	72775097	72783245	CHS.17788.17	.	-	72783457
chr15	72752895	72760406	CHS.17788.17	.	-	72783457
chr15	72753141	72755555	CHS.17788.20	.	-	72783457
chr15	72755654	72756250	CHS.17788.20	.	-	72783457
chr15	72775097	72783245	CHS.17788.20	.	-	72783457
chr15	72771845	72774871	CHS.17788.20	.	-	72783457
chr15	72756447	72760406	CHS.17788.20	.	-	72783457
chr15	72760527	72771782	CHS.17788.20	.	-	72783457
chr15	72760527	72783301	CHS.17788.28	.	-	72783457
chr15	72755654	72756250	CHS.17788.3	.	-	72783457
chr15	72775097	72783245	CHS.17788.3	.	-	72783457
chr15	72752895	72755555	CHS.17788.3	.	-	72783457
chr15	72771845	72774871	CHS.17788.3	.	-	72783457
chr15	72756447	72760406	CHS.17788.3	.	-	72783457
chr15	72760527	72771782	CHS.17788.3	.	-	72783457
chr15	72755654	72756250	CHS.17788.4	.	-	72760421
chr15	72752895	72755555	CHS.17788.4	.	-	72760421
chr15	72756447	72760406	CHS.17788.4	.	-	72760421
chr15	72755654	72756250	CHS.17788.9	.	-	72783457
chr15	72775097	72783245	CHS.17788.9	.	-	72783457
chr15	72771845	72774871	CHS.17788.9	.	-	72783457
chr15	72756447	72760406	CHS.17788.9	.	-	72783457
chr15	72760527	72771782	CHS.17788.9	.	-	72783457
chr15	72752892	72755555	CHS.17788.9	.	-	72783457
chr15	73322118	73322329	CHS.17792.3	.	-	73322483
chr15	73561040	73561895	CHS.17796.14	.	-	73561912
chr15	73561048	73561895	CHS.17796.2	.	-	73561912
chr15	73561048	73561895	CHS.17796.24	.	-	73561940
chr15	73561048	73561895	CHS.17796.3	.	-	73561912
chr15	73561048	73561895	CHS.17796.5	.	-	73561912
chr15	73704472	73708338	CHS.17800.12	.	+	73702414
chr15	73703086	73703658	CHS.17800.12	.	+	73702414
chr15	73709689	73711134	CHS.17800.12	.	+	73702414
chr15	73702593	73702771	CHS.17800.12	.	+	73702414
chr15	73711170	73712933	CHS.17800.12	.	+	73702414
chr15	73708473	73709647	CHS.17800.12	.	+	73702414
chr15	73703997	73704175	CHS.17800.12	.	+	73702414
chr15	74034530	74035171	CHS.17812.1	.	+	74034492
chr15	74034530	74042988	CHS.17812.8	.	+	74034492
chr15	74628683	74628941	CHS.17845.25	.	+	74624921
chr15	74627446	74627538	CHS.17845.25	.	+	74624921
chr15	74629032	74629706	CHS.17845.25	.	+	74624921
chr15	74625968	74627351	CHS.17845.25	.	+	74624921
chr15	74628052	74628603	CHS.17845.25	.	+	74624921
chr15	74627668	74627969	CHS.17845.25	.	+	74624921
chr15	74625018	74625801	CHS.17845.25	.	+	74624921
chr15	74628683	74628941	CHS.17845.8	.	+	74624921
chr15	74627446	74627538	CHS.17845.8	.	+	74624921
chr15	74629032	74629706	CHS.17845.8	.	+	74624921
chr15	74625968	74627351	CHS.17845.8	.	+	74624921
chr15	74628052	74628603	CHS.17845.8	.	+	74624921
chr15	74627668	74627969	CHS.17845.8	.	+	74624921
chr15	74625018	74625801	CHS.17845.8	.	+	74624921
chr15	74802902	74802979	CHS.17858.8	.	+	74802510
chr15	74802902	74802979	CHS.17858.8	.	+	74802510
chr15	74831470	74831511	CHS.17861.2	.	+	74830351
chr15	74837435	74837756	CHS.17863.12	.	-	74842409
chr15	74839713	74840233	CHS.17863.12	.	-	74842409
chr15	74837244	74837368	CHS.17863.12	.	-	74842409
chr15	74838344	74838439	CHS.17863.12	.	-	74842409
chr15	74840641	74841404	CHS.17863.12	.	-	74842409
chr15	74840316	74840497	CHS.17863.12	.	-	74842409
chr15	74841509	74842074	CHS.17863.12	.	-	74842409
chr15	74838745	74839009	CHS.17863.12	.	-	74842409
chr15	74837798	74838151	CHS.17863.12	.	-	74842409
chr15	74842195	74842279	CHS.17863.12	.	-	74842409
chr15	74839373	74839557	CHS.17863.12	.	-	74842409
chr15	74838192	74838265	CHS.17863.12	.	-	74842409
chr15	74839050	74839267	CHS.17863.12	.	-	74842409
chr15	74838504	74838642	CHS.17863.12	.	-	74842409
chr15	74837435	74837756	CHS.17863.12	.	-	74842409
chr15	74839713	74840233	CHS.17863.12	.	-	74842409
chr15	74837244	74837368	CHS.17863.12	.	-	74842409
chr15	74838344	74838439	CHS.17863.12	.	-	74842409
chr15	74840641	74841404	CHS.17863.12	.	-	74842409
chr15	74840316	74840497	CHS.17863.12	.	-	74842409
chr15	74841509	74842074	CHS.17863.12	.	-	74842409
chr15	74838745	74839009	CHS.17863.12	.	-	74842409
chr15	74837798	74838151	CHS.17863.12	.	-	74842409
chr15	74842195	74842279	CHS.17863.12	.	-	74842409
chr15	74839373	74839557	CHS.17863.12	.	-	74842409
chr15	74838192	74838265	CHS.17863.12	.	-	74842409
chr15	74839050	74839267	CHS.17863.12	.	-	74842409
chr15	74838504	74838642	CHS.17863.12	.	-	74842409
chr15	74839713	74840233	CHS.17863.13	.	-	74842409
chr15	74837244	74837368	CHS.17863.13	.	-	74842409
chr15	74838344	74838439	CHS.17863.13	.	-	74842409
chr15	74840641	74841404	CHS.17863.13	.	-	74842409
chr15	74840316	74840497	CHS.17863.13	.	-	74842409
chr15	74841509	74842074	CHS.17863.13	.	-	74842409
chr15	74838745	74839009	CHS.17863.13	.	-	74842409
chr15	74837798	74838151	CHS.17863.13	.	-	74842409
chr15	74842195	74842279	CHS.17863.13	.	-	74842409
chr15	74839373	74839557	CHS.17863.13	.	-	74842409
chr15	74838192	74838265	CHS.17863.13	.	-	74842409
chr15	74839050	74839267	CHS.17863.13	.	-	74842409
chr15	74837435	74837750	CHS.17863.13	.	-	74842409
chr15	74838504	74838642	CHS.17863.13	.	-	74842409
chr15	74839713	74840233	CHS.17863.13	.	-	74842409
chr15	74837244	74837368	CHS.17863.13	.	-	74842409
chr15	74838344	74838439	CHS.17863.13	.	-	74842409
chr15	74840641	74841404	CHS.17863.13	.	-	74842409
chr15	74840316	74840497	CHS.17863.13	.	-	74842409
chr15	74841509	74842074	CHS.17863.13	.	-	74842409
chr15	74838745	74839009	CHS.17863.13	.	-	74842409
chr15	74837798	74838151	CHS.17863.13	.	-	74842409
chr15	74842195	74842279	CHS.17863.13	.	-	74842409
chr15	74839373	74839557	CHS.17863.13	.	-	74842409
chr15	74838192	74838265	CHS.17863.13	.	-	74842409
chr15	74839050	74839267	CHS.17863.13	.	-	74842409
chr15	74837435	74837750	CHS.17863.13	.	-	74842409
chr15	74838504	74838642	CHS.17863.13	.	-	74842409
chr15	74842195	74842279	CHS.17863.18	.	-	74842409
chr15	74837435	74837756	CHS.17863.18	.	-	74842409
chr15	74839373	74839557	CHS.17863.18	.	-	74842409
chr15	74839713	74840233	CHS.17863.18	.	-	74842409
chr15	74838192	74838265	CHS.17863.18	.	-	74842409
chr15	74841509	74842074	CHS.17863.18	.	-	74842409
chr15	74837244	74837368	CHS.17863.18	.	-	74842409
chr15	74838344	74838439	CHS.17863.18	.	-	74842409
chr15	74840641	74841404	CHS.17863.18	.	-	74842409
chr15	74838745	74839009	CHS.17863.18	.	-	74842409
chr15	74839050	74839267	CHS.17863.18	.	-	74842409
chr15	74837798	74838151	CHS.17863.18	.	-	74842409
chr15	74838504	74838642	CHS.17863.18	.	-	74842409
chr15	74842195	74842279	CHS.17863.18	.	-	74842409
chr15	74837435	74837756	CHS.17863.18	.	-	74842409
chr15	74839373	74839557	CHS.17863.18	.	-	74842409
chr15	74839713	74840233	CHS.17863.18	.	-	74842409
chr15	74838192	74838265	CHS.17863.18	.	-	74842409
chr15	74841509	74842074	CHS.17863.18	.	-	74842409
chr15	74837244	74837368	CHS.17863.18	.	-	74842409
chr15	74838344	74838439	CHS.17863.18	.	-	74842409
chr15	74840641	74841404	CHS.17863.18	.	-	74842409
chr15	74838745	74839009	CHS.17863.18	.	-	74842409
chr15	74839050	74839267	CHS.17863.18	.	-	74842409
chr15	74837798	74838151	CHS.17863.18	.	-	74842409
chr15	74838504	74838642	CHS.17863.18	.	-	74842409
chr15	74839373	74839557	CHS.17863.3	.	-	74842109
chr15	74839713	74840233	CHS.17863.3	.	-	74842109
chr15	74838192	74838265	CHS.17863.3	.	-	74842109
chr15	74841509	74842074	CHS.17863.3	.	-	74842109
chr15	74837244	74837368	CHS.17863.3	.	-	74842109
chr15	74838344	74838439	CHS.17863.3	.	-	74842109
chr15	74837435	74837750	CHS.17863.3	.	-	74842109
chr15	74840316	74840497	CHS.17863.3	.	-	74842109
chr15	74840641	74841404	CHS.17863.3	.	-	74842109
chr15	74838745	74839009	CHS.17863.3	.	-	74842109
chr15	74839050	74839267	CHS.17863.3	.	-	74842109
chr15	74837798	74838151	CHS.17863.3	.	-	74842109
chr15	74838504	74838642	CHS.17863.3	.	-	74842109
chr15	74842195	74842279	CHS.17863.9	.	-	74842409
chr15	74837435	74837756	CHS.17863.9	.	-	74842409
chr15	74839373	74839557	CHS.17863.9	.	-	74842409
chr15	74839713	74840233	CHS.17863.9	.	-	74842409
chr15	74838192	74838265	CHS.17863.9	.	-	74842409
chr15	74841509	74842074	CHS.17863.9	.	-	74842409
chr15	74837244	74837368	CHS.17863.9	.	-	74842409
chr15	74838344	74838439	CHS.17863.9	.	-	74842409
chr15	74840641	74841404	CHS.17863.9	.	-	74842409
chr15	74840316	74840497	CHS.17863.9	.	-	74842409
chr15	74838745	74839009	CHS.17863.9	.	-	74842409
chr15	74839050	74839267	CHS.17863.9	.	-	74842409
chr15	74837798	74838151	CHS.17863.9	.	-	74842409
chr15	74838504	74838642	CHS.17863.9	.	-	74842409
chr15	74842195	74842279	CHS.17863.9	.	-	74842409
chr15	74837435	74837756	CHS.17863.9	.	-	74842409
chr15	74839373	74839557	CHS.17863.9	.	-	74842409
chr15	74839713	74840233	CHS.17863.9	.	-	74842409
chr15	74838192	74838265	CHS.17863.9	.	-	74842409
chr15	74841509	74842074	CHS.17863.9	.	-	74842409
chr15	74837244	74837368	CHS.17863.9	.	-	74842409
chr15	74838344	74838439	CHS.17863.9	.	-	74842409
chr15	74840641	74841404	CHS.17863.9	.	-	74842409
chr15	74840316	74840497	CHS.17863.9	.	-	74842409
chr15	74838745	74839009	CHS.17863.9	.	-	74842409
chr15	74839050	74839267	CHS.17863.9	.	-	74842409
chr15	74837798	74838151	CHS.17863.9	.	-	74842409
chr15	74838504	74838642	CHS.17863.9	.	-	74842409
chr15	74902783	74904663	CHS.17868.10	.	-	74905226
chr15	74904712	74904981	CHS.17868.10	.	-	74905226
chr15	74905039	74905153	CHS.17868.10	.	-	74905226
chr15	74902783	74904663	CHS.17868.10	.	-	74905226
chr15	74904712	74904981	CHS.17868.10	.	-	74905226
chr15	74905039	74905153	CHS.17868.10	.	-	74905226
chr15	74902786	74904663	CHS.17868.11	.	-	74905226
chr15	74904712	74904981	CHS.17868.11	.	-	74905226
chr15	74905039	74905153	CHS.17868.11	.	-	74905226
chr15	74902786	74904663	CHS.17868.11	.	-	74905226
chr15	74904712	74904981	CHS.17868.11	.	-	74905226
chr15	74905039	74905153	CHS.17868.11	.	-	74905226
chr15	74902783	74904663	CHS.17868.12	.	-	74905226
chr15	74904712	74904981	CHS.17868.12	.	-	74905226
chr15	74905059	74905153	CHS.17868.12	.	-	74905226
chr15	74902783	74904663	CHS.17868.12	.	-	74905226
chr15	74904712	74904981	CHS.17868.12	.	-	74905226
chr15	74905059	74905153	CHS.17868.12	.	-	74905226
chr15	74902786	74904663	CHS.17868.13	.	-	74905226
chr15	74904712	74904981	CHS.17868.13	.	-	74905226
chr15	74905059	74905153	CHS.17868.13	.	-	74905226
chr15	74902786	74904663	CHS.17868.13	.	-	74905226
chr15	74904712	74904981	CHS.17868.13	.	-	74905226
chr15	74905059	74905153	CHS.17868.13	.	-	74905226
chr15	74900137	74902603	CHS.17868.16	.	-	74902621
chr15	74900137	74902603	CHS.17868.16	.	-	74902621
chr15	74902063	74902603	CHS.17868.17	.	-	74902621
chr15	74902063	74902603	CHS.17868.17	.	-	74902621
chr15	74902063	74902603	CHS.17868.17	.	-	74902621
chr15	74902786	74904749	CHS.17868.2	.	-	74905226
chr15	74905059	74905153	CHS.17868.2	.	-	74905226
chr15	74902786	74904749	CHS.17868.2	.	-	74905226
chr15	74905059	74905153	CHS.17868.2	.	-	74905226
chr15	74904712	74904981	CHS.17868.21	.	-	74904995
chr15	74902783	74904663	CHS.17868.21	.	-	74904995
chr15	74902786	74904663	CHS.17868.22	.	-	74904995
chr15	74902063	74902603	CHS.17868.22	.	-	74904995
chr15	74904712	74904981	CHS.17868.22	.	-	74904995
chr15	74902786	74904663	CHS.17868.23	.	-	74904995
chr15	74904712	74904981	CHS.17868.23	.	-	74904995
chr15	74902063	74902603	CHS.17868.24	.	-	74902621
chr15	74900137	74901949	CHS.17868.24	.	-	74902621
chr15	74902063	74902603	CHS.17868.24	.	-	74902621
chr15	74900137	74901949	CHS.17868.24	.	-	74902621
chr15	74902063	74902603	CHS.17868.24	.	-	74902621
chr15	74900137	74901949	CHS.17868.26	.	-	74902621
chr15	74900137	74901949	CHS.17868.26	.	-	74902621
chr15	74904712	74904981	CHS.17868.27	.	-	74904995
chr15	74902063	74902603	CHS.17868.27	.	-	74904995
chr15	74902783	74904663	CHS.17868.27	.	-	74904995
chr15	74904712	74905153	CHS.17868.28	.	-	74905226
chr15	74902783	74904509	CHS.17868.28	.	-	74905226
chr15	74904712	74905153	CHS.17868.28	.	-	74905226
chr15	74902783	74904509	CHS.17868.28	.	-	74905226
chr15	74902786	74905153	CHS.17868.29	.	-	74905226
chr15	74902063	74902603	CHS.17868.29	.	-	74905226
chr15	74902786	74905153	CHS.17868.29	.	-	74905226
chr15	74902783	74904553	CHS.17868.3	.	-	74905226
chr15	74904712	74905153	CHS.17868.3	.	-	74905226
chr15	74902783	74904553	CHS.17868.3	.	-	74905226
chr15	74904712	74905153	CHS.17868.3	.	-	74905226
chr15	74902786	74904553	CHS.17868.30	.	-	74905226
chr15	74904712	74905153	CHS.17868.30	.	-	74905226
chr15	74902786	74904553	CHS.17868.30	.	-	74905226
chr15	74904712	74905153	CHS.17868.30	.	-	74905226
chr15	74904712	74904981	CHS.17868.34	.	-	74904995
chr15	74902786	74904509	CHS.17868.34	.	-	74904995
chr15	74902786	74905153	CHS.17868.37	.	-	74905226
chr15	74902786	74905153	CHS.17868.37	.	-	74905226
chr15	74902783	74904663	CHS.17868.5	.	-	74905226
chr15	74902063	74902603	CHS.17868.5	.	-	74905226
chr15	74904712	74905153	CHS.17868.5	.	-	74905226
chr15	74902783	74904663	CHS.17868.5	.	-	74905226
chr15	74904712	74905153	CHS.17868.5	.	-	74905226
chr15	74902783	74904663	CHS.17868.6	.	-	74905226
chr15	74904712	74905153	CHS.17868.6	.	-	74905226
chr15	74902783	74904663	CHS.17868.6	.	-	74905226
chr15	74904712	74905153	CHS.17868.6	.	-	74905226
chr15	74902786	74904663	CHS.17868.7	.	-	74905226
chr15	74902063	74902603	CHS.17868.7	.	-	74905226
chr15	74904712	74905153	CHS.17868.7	.	-	74905226
chr15	74902786	74904663	CHS.17868.7	.	-	74905226
chr15	74904712	74905153	CHS.17868.7	.	-	74905226
chr15	74902786	74904663	CHS.17868.8	.	-	74905226
chr15	74904712	74905153	CHS.17868.8	.	-	74905226
chr15	74902786	74904663	CHS.17868.8	.	-	74905226
chr15	74904712	74905153	CHS.17868.8	.	-	74905226
chr15	74904712	74904981	CHS.17868.9	.	-	74905226
chr15	74902063	74902603	CHS.17868.9	.	-	74905226
chr15	74902783	74904663	CHS.17868.9	.	-	74905226
chr15	74905039	74905153	CHS.17868.9	.	-	74905226
chr15	74904712	74904981	CHS.17868.9	.	-	74905226
chr15	74902783	74904663	CHS.17868.9	.	-	74905226
chr15	74905039	74905153	CHS.17868.9	.	-	74905226
chr15	74920442	74923647	CHS.17870.1	.	-	74923659
chr15	74920442	74923647	CHS.17870.14	.	-	74923659
chr15	74920442	74923647	CHS.17870.2	.	-	74923659
chr15	74920442	74923647	CHS.17870.6	.	-	74923659
chr15	74920969	74923647	CHS.17870.9	.	-	74923659
chr15	75018535	75018788	CHS.17875.14	.	+	75017871
chr15	75017971	75018417	CHS.17875.14	.	+	75017871
chr15	75018535	75018788	CHS.17875.14	.	+	75017871
chr15	75017971	75018417	CHS.17875.14	.	+	75017871
chr15	75018535	75018788	CHS.17875.16	.	+	75017871
chr15	75017971	75018417	CHS.17875.16	.	+	75017871
chr15	75018535	75018788	CHS.17875.16	.	+	75017871
chr15	75017971	75018417	CHS.17875.16	.	+	75017871
chr15	75018535	75018788	CHS.17875.24	.	+	75017871
chr15	75017971	75018393	CHS.17875.24	.	+	75017871
chr15	75018535	75018788	CHS.17875.24	.	+	75017871
chr15	75017971	75018393	CHS.17875.24	.	+	75017871
chr15	75018535	75018788	CHS.17875.4	.	+	75017871
chr15	75017971	75018417	CHS.17875.4	.	+	75017871
chr15	75018535	75018788	CHS.17875.4	.	+	75017871
chr15	75017971	75018417	CHS.17875.4	.	+	75017871
chr15	75208876	75210748	CHS.17888.1	.	+	75208862
chr15	75208876	75210748	CHS.17888.10	.	+	75208862
chr15	75208876	75210748	CHS.17888.12	.	+	75208862
chr15	75208876	75210748	CHS.17888.4	.	+	75208862
chr15	75208876	75210748	CHS.17888.7	.	+	75208862
chr15	75208876	75210748	CHS.17888.8	.	+	75208862
chr15	75340220	75340828	CHS.17893.11	.	+	75340002
chr15	75361947	75362342	CHS.17895.18	.	-	75362721
chr15	75362453	75362641	CHS.17895.18	.	-	75362721
chr15	75361381	75361603	CHS.17895.18	.	-	75362721
chr15	75361720	75361854	CHS.17895.18	.	-	75362721
chr15	75362453	75362641	CHS.17895.26	.	-	75362721
chr15	75361947	75362342	CHS.17895.26	.	-	75362721
chr15	75361381	75361603	CHS.17895.26	.	-	75362721
chr15	75361720	75361854	CHS.17895.26	.	-	75362721
chr1	61694770	61700933	CHS.1792.15	.	-	61723763
chr1	61709437	61723712	CHS.1792.15	.	-	61723763
chr1	61701025	61709328	CHS.1792.15	.	-	61723763
chr1	61694770	61700933	CHS.1792.20	.	-	61723763
chr1	61709437	61723712	CHS.1792.20	.	-	61723763
chr1	61701025	61709328	CHS.1792.20	.	-	61723763
chr15	75917394	75929883	CHS.17923.1	.	+	75904629
chr15	75913290	75914109	CHS.17923.1	.	+	75904629
chr15	75904629	75913202	CHS.17923.1	.	+	75904629
chr15	75914205	75917229	CHS.17923.1	.	+	75904629
chr15	75917394	75929883	CHS.17923.2	.	+	75904629
chr15	75913290	75914109	CHS.17923.2	.	+	75904629
chr15	75914205	75917229	CHS.17923.2	.	+	75904629
chr15	75904629	75913202	CHS.17923.2	.	+	75904629
chr15	75917394	75929883	CHS.17923.3	.	+	75913203
chr15	75913290	75914109	CHS.17923.3	.	+	75913203
chr15	75930049	75932684	CHS.17923.3	.	+	75913203
chr15	75914205	75917229	CHS.17923.3	.	+	75913203
chr15	75904629	75905577	CHS.17923.5	.	+	75904629
chr15	75917394	75929883	CHS.17923.5	.	+	75904629
chr15	75913290	75914109	CHS.17923.5	.	+	75904629
chr15	75914205	75917229	CHS.17923.5	.	+	75904629
chr15	75905657	75913202	CHS.17923.5	.	+	75904629
chr15	75961974	75969128	CHS.17925.11	.	-	75969220
chr15	75956011	75961827	CHS.17925.11	.	-	75969220
chr15	75943654	75955931	CHS.17925.11	.	-	75969220
chr15	75961974	75969128	CHS.17925.11	.	-	75969220
chr15	75956011	75961827	CHS.17925.11	.	-	75969220
chr15	75943654	75955931	CHS.17925.11	.	-	75969220
chr15	75961974	75969128	CHS.17925.11	.	-	75969220
chr15	75956011	75961827	CHS.17925.11	.	-	75969220
chr15	75943654	75955931	CHS.17925.11	.	-	75969220
chr15	75961974	75969128	CHS.17925.12	.	-	75969220
chr15	75943379	75943571	CHS.17925.12	.	-	75969220
chr15	75956011	75961827	CHS.17925.12	.	-	75969220
chr15	75943654	75955931	CHS.17925.12	.	-	75969220
chr15	75961974	75969128	CHS.17925.12	.	-	75969220
chr15	75943379	75943571	CHS.17925.12	.	-	75969220
chr15	75956011	75961827	CHS.17925.12	.	-	75969220
chr15	75943654	75955931	CHS.17925.12	.	-	75969220
chr15	75961974	75969128	CHS.17925.12	.	-	75969220
chr15	75943379	75943571	CHS.17925.12	.	-	75969220
chr15	75956011	75961827	CHS.17925.12	.	-	75969220
chr15	75943654	75955931	CHS.17925.12	.	-	75969220
chr15	75943379	75943571	CHS.17925.13	.	-	75943640
chr15	75961974	75969128	CHS.17925.16	.	-	75971247
chr15	75969224	75971165	CHS.17925.16	.	-	75971247
chr15	75956011	75961827	CHS.17925.16	.	-	75971247
chr15	75943654	75955931	CHS.17925.16	.	-	75971247
chr15	75961974	75969128	CHS.17925.16	.	-	75971247
chr15	75969224	75971165	CHS.17925.16	.	-	75971247
chr15	75956011	75961827	CHS.17925.16	.	-	75971247
chr15	75943654	75955931	CHS.17925.16	.	-	75971247
chr15	75961974	75969128	CHS.17925.17	.	-	75969220
chr15	75956011	75961827	CHS.17925.17	.	-	75969220
chr15	75943654	75955931	CHS.17925.17	.	-	75969220
chr15	75961974	75969128	CHS.17925.17	.	-	75969220
chr15	75956011	75961827	CHS.17925.17	.	-	75969220
chr15	75943654	75955931	CHS.17925.17	.	-	75969220
chr15	75961974	75969128	CHS.17925.17	.	-	75969220
chr15	75956011	75961827	CHS.17925.17	.	-	75969220
chr15	75943654	75955931	CHS.17925.17	.	-	75969220
chr15	75961974	75969128	CHS.17925.19	.	-	75969220
chr15	75959140	75961827	CHS.17925.19	.	-	75969220
chr15	75956011	75959021	CHS.17925.19	.	-	75969220
chr15	75943654	75955931	CHS.17925.19	.	-	75969220
chr15	75961974	75969128	CHS.17925.19	.	-	75969220
chr15	75959140	75961827	CHS.17925.19	.	-	75969220
chr15	75956011	75959021	CHS.17925.19	.	-	75969220
chr15	75943654	75955931	CHS.17925.19	.	-	75969220
chr15	75961974	75969128	CHS.17925.19	.	-	75969220
chr15	75959140	75961827	CHS.17925.19	.	-	75969220
chr15	75956011	75959021	CHS.17925.19	.	-	75969220
chr15	75943654	75955931	CHS.17925.19	.	-	75969220
chr15	75961974	75969128	CHS.17925.21	.	-	75971247
chr15	75969224	75971165	CHS.17925.21	.	-	75971247
chr15	75959140	75961827	CHS.17925.21	.	-	75971247
chr15	75956011	75959021	CHS.17925.21	.	-	75971247
chr15	75943654	75955931	CHS.17925.21	.	-	75971247
chr15	75961974	75969128	CHS.17925.21	.	-	75971247
chr15	75969224	75971165	CHS.17925.21	.	-	75971247
chr15	75959140	75961827	CHS.17925.21	.	-	75971247
chr15	75956011	75959021	CHS.17925.21	.	-	75971247
chr15	75943654	75955931	CHS.17925.21	.	-	75971247
chr15	75961974	75969128	CHS.17925.22	.	-	75969220
chr15	75956011	75961827	CHS.17925.22	.	-	75969220
chr15	75943654	75955931	CHS.17925.22	.	-	75969220
chr15	75961974	75969128	CHS.17925.22	.	-	75969220
chr15	75956011	75961827	CHS.17925.22	.	-	75969220
chr15	75943654	75955931	CHS.17925.22	.	-	75969220
chr15	75961974	75969128	CHS.17925.22	.	-	75969220
chr15	75956011	75961827	CHS.17925.22	.	-	75969220
chr15	75943654	75955931	CHS.17925.22	.	-	75969220
chr15	75961974	75969128	CHS.17925.23	.	-	75969220
chr15	75956011	75961827	CHS.17925.23	.	-	75969220
chr15	75961974	75969128	CHS.17925.23	.	-	75969220
chr15	75956011	75961827	CHS.17925.23	.	-	75969220
chr15	75961974	75969128	CHS.17925.23	.	-	75969220
chr15	75956011	75961827	CHS.17925.23	.	-	75969220
chr15	76216125	76216495	CHS.17928.2	.	-	76216561
chr15	76215686	76216495	CHS.17928.3	.	-	76216561
chr15	77028652	77029528	CHS.17938.19	.	+	77027853
chr15	77029574	77030501	CHS.17938.19	.	+	77027853
chr15	77027914	77028553	CHS.17938.19	.	+	77027853
chr15	77030581	77031179	CHS.17938.19	.	+	77027853
chr15	77028652	77029528	CHS.17938.20	.	+	77027853
chr15	77030581	77031179	CHS.17938.20	.	+	77027853
chr15	77029574	77030501	CHS.17938.20	.	+	77027853
chr15	77027914	77028553	CHS.17938.20	.	+	77027853
chr15	77028652	77029528	CHS.17938.21	.	+	77027853
chr15	77030581	77031179	CHS.17938.21	.	+	77027853
chr15	77029574	77030501	CHS.17938.21	.	+	77027853
chr15	77027914	77028553	CHS.17938.21	.	+	77027853
chr15	77028652	77029528	CHS.17938.3	.	+	77007924
chr15	77030581	77031179	CHS.17938.3	.	+	77007924
chr15	77008065	77018147	CHS.17938.3	.	+	77007924
chr15	77029574	77030501	CHS.17938.3	.	+	77007924
chr15	77031278	77032297	CHS.17938.3	.	+	77007924
chr15	77032952	77035507	CHS.17938.3	.	+	77007924
chr15	77025604	77027851	CHS.17938.3	.	+	77007924
chr15	77018248	77018456	CHS.17938.3	.	+	77007924
chr15	77035563	77035801	CHS.17938.3	.	+	77007924
chr15	77032394	77032861	CHS.17938.3	.	+	77007924
chr15	77018531	77025283	CHS.17938.3	.	+	77007924
chr15	77025318	77025497	CHS.17938.3	.	+	77007924
chr15	77027914	77028553	CHS.17938.3	.	+	77007924
chr15	77035935	77037044	CHS.17938.3	.	+	77007924
chr15	77028652	77029528	CHS.17938.7	.	+	77027853
chr15	77030581	77031179	CHS.17938.7	.	+	77027853
chr15	77029574	77030501	CHS.17938.7	.	+	77027853
chr15	77027914	77028553	CHS.17938.7	.	+	77027853
chr15	77479321	77482969	CHS.17942.1	.	+	77479312
chr15	77479321	77482969	CHS.17942.1	.	+	77479312
chr15	77479321	77482969	CHS.17942.2	.	+	77479312
chr15	77479321	77482969	CHS.17942.2	.	+	77479312
chr15	77479321	77482976	CHS.17942.4	.	+	77479312
chr15	77479321	77482976	CHS.17942.4	.	+	77479312
chr15	78178831	78179549	CHS.17960.11	.	-	78182763
chr15	78182615	78182704	CHS.17960.11	.	-	78182763
chr15	78173839	78174384	CHS.17960.11	.	-	78182763
chr15	78182145	78182465	CHS.17960.11	.	-	78182763
chr15	78171529	78173592	CHS.17960.11	.	-	78182763
chr15	78174524	78178613	CHS.17960.11	.	-	78182763
chr15	78180936	78181968	CHS.17960.11	.	-	78182763
chr15	78179780	78180754	CHS.17960.11	.	-	78182763
chr15	78490526	78490618	CHS.17972.3	.	+	78471771
chr15	78484920	78485704	CHS.17972.3	.	+	78471771
chr15	78494264	78497125	CHS.17972.3	.	+	78471771
chr15	78487817	78488179	CHS.17972.3	.	+	78471771
chr15	78471924	78473241	CHS.17972.3	.	+	78471771
chr15	78488336	78488646	CHS.17972.3	.	+	78471771
chr15	78497311	78498032	CHS.17972.3	.	+	78471771
chr15	78478397	78483317	CHS.17972.3	.	+	78471771
chr15	78490761	78493908	CHS.17972.3	.	+	78471771
chr15	78494056	78494141	CHS.17972.3	.	+	78471771
chr15	78473381	78476187	CHS.17972.3	.	+	78471771
chr15	78483434	78484760	CHS.17972.3	.	+	78471771
chr15	78488771	78490421	CHS.17972.3	.	+	78471771
chr15	78485840	78487732	CHS.17972.3	.	+	78471771
chr15	78476359	78478296	CHS.17972.3	.	+	78471771
chr15	78518773	78527379	CHS.17973.8	.	+	78518626
chr15	78518773	78527379	CHS.17973.9	.	+	78518626
chr15	78593327	78593547	CHS.17976.4	.	+	78593250
chr15	78594011	78596539	CHS.17977.2	.	-	78596606
chr15	78593191	78593913	CHS.17977.2	.	-	78596606
chr15	78937423	78937685	CHS.17988.12	.	-	78937760
chr15	78929493	78931450	CHS.17988.12	.	-	78937760
chr15	78922205	78922992	CHS.17988.12	.	-	78937760
chr15	78931506	78932371	CHS.17988.12	.	-	78937760
chr15	78932458	78934977	CHS.17988.12	.	-	78937760
chr15	78935082	78935679	CHS.17988.12	.	-	78937760
chr15	78925440	78927712	CHS.17988.12	.	-	78937760
chr15	78927781	78929411	CHS.17988.12	.	-	78937760
chr15	78935750	78937317	CHS.17988.12	.	-	78937760
chr15	78923118	78925333	CHS.17988.12	.	-	78937760
chr15	78932041	78932371	CHS.17988.2	.	-	78937760
chr15	78937423	78937685	CHS.17988.2	.	-	78937760
chr15	78929493	78931450	CHS.17988.2	.	-	78937760
chr15	78922205	78922992	CHS.17988.2	.	-	78937760
chr15	78932458	78934977	CHS.17988.2	.	-	78937760
chr15	78935082	78935679	CHS.17988.2	.	-	78937760
chr15	78925440	78927712	CHS.17988.2	.	-	78937760
chr15	78927781	78929411	CHS.17988.2	.	-	78937760
chr15	78935750	78937317	CHS.17988.2	.	-	78937760
chr15	78923118	78925333	CHS.17988.2	.	-	78937760
chr15	78929493	78931450	CHS.17988.6	.	-	78937760
chr15	78922205	78922992	CHS.17988.6	.	-	78937760
chr15	78931506	78932371	CHS.17988.6	.	-	78937760
chr15	78932458	78934977	CHS.17988.6	.	-	78937760
chr15	78935082	78935679	CHS.17988.6	.	-	78937760
chr15	78925440	78927712	CHS.17988.6	.	-	78937760
chr15	78927781	78929411	CHS.17988.6	.	-	78937760
chr15	78935750	78937317	CHS.17988.6	.	-	78937760
chr15	78937496	78937685	CHS.17988.6	.	-	78937760
chr15	78923118	78925333	CHS.17988.6	.	-	78937760
chr15	79314744	79321977	CHS.17998.10	.	+	79314561
chr15	79314655	79321950	CHS.17998.11	.	+	79314561
chr15	79314655	79321977	CHS.17998.5	.	+	79314561
chr15	79463760	79468186	CHS.17999.12	.	+	79463703
chr15	79464500	79468186	CHS.17999.2	.	+	79463703
chr15	79463760	79464393	CHS.17999.2	.	+	79463703
chr15	79463760	79468186	CHS.17999.3	.	+	79463703
chr15	79463760	79468186	CHS.17999.5	.	+	79463703
chr15	79889354	79896790	CHS.18007.3	.	-	79896856
chr15	79889354	79896790	CHS.18008.10	.	-	79896856
chr15	80948898	80951958	CHS.18044.1	.	-	80952095
chr15	80948898	80951958	CHS.18044.2	.	-	80979221
chr15	80952296	80978930	CHS.18044.2	.	-	80979221
chr15	80948898	80951958	CHS.18044.2	.	-	80979221
chr15	80952296	80978930	CHS.18044.2	.	-	80979221
chr15	81301512	81303548	CHS.18054.11	.	+	81291955
chr15	81300475	81301343	CHS.18054.11	.	+	81291955
chr15	81306545	81308604	CHS.18054.11	.	+	81291955
chr15	81303650	81305907	CHS.18054.11	.	+	81291955
chr15	81306166	81306419	CHS.18054.11	.	+	81291955
chr15	81293037	81296927	CHS.18054.11	.	+	81291955
chr15	81297078	81299379	CHS.18054.11	.	+	81291955
chr15	81319456	81322407	CHS.18056.4	.	-	81322450
chr15	81318502	81319338	CHS.18056.4	.	-	81322450
chr15	81313403	81318408	CHS.18056.4	.	-	81322450
chr15	82263438	82264672	CHS.18072.10	.	+	82263428
chr15	82544702	82546440	CHS.18083.5	.	-	82553984
chr15	82552616	82553466	CHS.18083.5	.	-	82553984
chr15	82553556	82553877	CHS.18083.5	.	-	82553984
chr15	82546521	82547142	CHS.18083.5	.	-	82553984
chr15	82547237	82549459	CHS.18083.5	.	-	82553984
chr15	82549658	82552479	CHS.18083.5	.	-	82553984
chr15	83127477	83136480	CHS.18102.25	.	+	83127394
chr15	83127477	83136480	CHS.18102.4	.	+	83127440
chr15	83127477	83127608	CHS.18102.7	.	+	83127440
chr15	83127477	83130735	CHS.18102.8	.	+	83127440
chr15	83127477	83133645	CHS.18102.9	.	+	83127440
chr15	83133801	83136480	CHS.18102.9	.	+	83127440
chr15	83568672	83572564	CHS.18110.10	.	+	83568543
chr15	83588771	83618081	CHS.18110.10	.	+	83568543
chr15	83587490	83588661	CHS.18110.10	.	+	83568543
chr15	83572698	83576582	CHS.18110.10	.	+	83568543
chr15	83587086	83587357	CHS.18110.10	.	+	83568543
chr15	83576741	83586982	CHS.18110.10	.	+	83568543
chr15	83568672	83572564	CHS.18110.24	.	+	83568543
chr15	83588771	83618081	CHS.18110.24	.	+	83568543
chr15	83587513	83588661	CHS.18110.24	.	+	83568543
chr15	83572698	83576582	CHS.18110.24	.	+	83568543
chr15	83587086	83587357	CHS.18110.24	.	+	83568543
chr15	83576741	83586982	CHS.18110.24	.	+	83568543
chr15	83568672	83572564	CHS.18110.25	.	+	83568543
chr15	83609466	83618081	CHS.18110.25	.	+	83568543
chr15	83572698	83576582	CHS.18110.25	.	+	83568543
chr15	83576741	83586982	CHS.18110.25	.	+	83568543
chr15	83587086	83588661	CHS.18110.25	.	+	83568543
chr15	83588771	83609269	CHS.18110.25	.	+	83568543
chr15	83568672	83572564	CHS.18110.26	.	+	83568543
chr15	83588771	83618081	CHS.18110.26	.	+	83568543
chr15	83572698	83576582	CHS.18110.26	.	+	83568543
chr15	83576741	83586982	CHS.18110.26	.	+	83568543
chr15	83587086	83588661	CHS.18110.26	.	+	83568543
chr15	83568672	83572564	CHS.18110.28	.	+	83568543
chr15	83611603	83618081	CHS.18110.28	.	+	83568543
chr15	83588771	83609269	CHS.18110.28	.	+	83568543
chr15	83572698	83576582	CHS.18110.28	.	+	83568543
chr15	83576741	83586982	CHS.18110.28	.	+	83568543
chr15	83587086	83588661	CHS.18110.28	.	+	83568543
chr15	83609466	83611413	CHS.18110.28	.	+	83568543
chr15	83576741	83583117	CHS.18110.30	.	+	83568543
chr15	83568672	83572564	CHS.18110.30	.	+	83568543
chr15	83611603	83618081	CHS.18110.30	.	+	83568543
chr15	83588771	83609269	CHS.18110.30	.	+	83568543
chr15	83572698	83576582	CHS.18110.30	.	+	83568543
chr15	83583310	83586982	CHS.18110.30	.	+	83568543
chr15	83587086	83588661	CHS.18110.30	.	+	83568543
chr15	83609466	83611413	CHS.18110.30	.	+	83568543
chr15	83568672	83572564	CHS.18110.31	.	+	83568543
chr15	83572698	83576582	CHS.18110.31	.	+	83568543
chr15	83609466	83611417	CHS.18110.31	.	+	83568543
chr15	83576741	83586982	CHS.18110.31	.	+	83568543
chr15	83587086	83588661	CHS.18110.31	.	+	83568543
chr15	83611587	83618081	CHS.18110.31	.	+	83568543
chr15	83588771	83609269	CHS.18110.31	.	+	83568543
chr15	83568672	83572564	CHS.18110.32	.	+	83568543
chr15	83611603	83618081	CHS.18110.32	.	+	83568543
chr15	83572698	83576582	CHS.18110.32	.	+	83568543
chr15	83609466	83611417	CHS.18110.32	.	+	83568543
chr15	83576741	83586982	CHS.18110.32	.	+	83568543
chr15	83587086	83588661	CHS.18110.32	.	+	83568543
chr15	83588771	83609269	CHS.18110.32	.	+	83568543
chr15	83568672	83572564	CHS.18110.34	.	+	83568543
chr15	83588771	83609269	CHS.18110.34	.	+	83568543
chr15	83572698	83576582	CHS.18110.34	.	+	83568543
chr15	83576741	83586982	CHS.18110.34	.	+	83568543
chr15	83587086	83588661	CHS.18110.34	.	+	83568543
chr15	83611587	83618081	CHS.18110.34	.	+	83568543
chr15	83609466	83611413	CHS.18110.34	.	+	83568543
chr15	84799210	84799841	CHS.18144.13	.	+	84798323
chr15	84798474	84798587	CHS.18144.13	.	+	84798323
chr15	84799977	84801862	CHS.18144.13	.	+	84798323
chr15	84798875	84799097	CHS.18144.13	.	+	84798323
chr15	85116119	85117640	CHS.18147.4	.	+	85090819
chr15	85123193	85126206	CHS.18147.4	.	+	85090819
chr15	85121014	85123060	CHS.18147.4	.	+	85090819
chr15	85114037	85115438	CHS.18147.4	.	+	85090819
chr15	85098036	85100014	CHS.18147.4	.	+	85090819
chr15	85100198	85109052	CHS.18147.4	.	+	85090819
chr15	85136663	85137796	CHS.18147.4	.	+	85090819
chr15	85100066	85100155	CHS.18147.4	.	+	85090819
chr15	85115487	85115983	CHS.18147.4	.	+	85090819
chr15	85113447	85113872	CHS.18147.4	.	+	85090819
chr15	85091181	85097947	CHS.18147.4	.	+	85090819
chr15	85126374	85136533	CHS.18147.4	.	+	85090819
chr15	85109130	85113376	CHS.18147.4	.	+	85090819
chr15	85117839	85120796	CHS.18147.4	.	+	85090819
chr15	85090915	85091043	CHS.18147.4	.	+	85090819
chr15	85116119	85117640	CHS.18147.9	.	+	85098005
chr15	85123193	85126206	CHS.18147.9	.	+	85098005
chr15	85121014	85123060	CHS.18147.9	.	+	85098005
chr15	85114037	85115438	CHS.18147.9	.	+	85098005
chr15	85098036	85100014	CHS.18147.9	.	+	85098005
chr15	85100198	85109052	CHS.18147.9	.	+	85098005
chr15	85136663	85137796	CHS.18147.9	.	+	85098005
chr15	85100066	85100155	CHS.18147.9	.	+	85098005
chr15	85115487	85115983	CHS.18147.9	.	+	85098005
chr15	85113447	85113872	CHS.18147.9	.	+	85098005
chr15	85126374	85136533	CHS.18147.9	.	+	85098005
chr15	85109130	85113376	CHS.18147.9	.	+	85098005
chr15	85117839	85120796	CHS.18147.9	.	+	85098005
chr15	85761011	85768016	CHS.18161.2	.	-	85768043
chr15	85761011	85768016	CHS.18161.3	.	-	85768043
chr15	85761011	85768016	CHS.18161.4	.	-	85768043
chr15	88477054	88477871	CHS.18183.7	.	+	88476993
chr15	88516973	88527598	CHS.18184.4	.	-	88531365
chr15	88513140	88516781	CHS.18184.4	.	-	88531365
chr15	88527786	88530622	CHS.18184.4	.	-	88531365
chr15	88511586	88512350	CHS.18184.4	.	-	88531365
chr15	88516973	88527598	CHS.18184.4	.	-	88531365
chr15	88513140	88516781	CHS.18184.4	.	-	88531365
chr15	88527786	88530622	CHS.18184.4	.	-	88531365
chr15	88516973	88527598	CHS.18184.5	.	-	88531365
chr15	88513140	88516781	CHS.18184.5	.	-	88531365
chr15	88527786	88530622	CHS.18184.5	.	-	88531365
chr15	88516973	88527598	CHS.18184.5	.	-	88531365
chr15	88513140	88516781	CHS.18184.5	.	-	88531365
chr15	88527786	88530622	CHS.18184.5	.	-	88531365
chr15	88516973	88527598	CHS.18184.7	.	-	88531365
chr15	88513140	88516781	CHS.18184.7	.	-	88531365
chr15	88527786	88530622	CHS.18184.7	.	-	88531365
chr15	88516973	88527598	CHS.18184.7	.	-	88531365
chr15	88513140	88516781	CHS.18184.7	.	-	88531365
chr15	88527786	88530622	CHS.18184.7	.	-	88531365
chr15	88513140	88516781	CHS.18184.9	.	-	88531365
chr15	88516973	88530622	CHS.18184.9	.	-	88531365
chr15	88513140	88516781	CHS.18184.9	.	-	88531365
chr15	88516973	88530622	CHS.18184.9	.	-	88531365
chr15	88879269	88879417	CHS.18193.10	.	-	88880545
chr15	88878256	88878966	CHS.18193.10	.	-	88880545
chr15	88879269	88879417	CHS.18193.11	.	-	88880545
chr15	88878256	88878966	CHS.18193.11	.	-	88880545
chr15	88878256	88878966	CHS.18193.12	.	-	88880545
chr15	88879269	88879410	CHS.18193.12	.	-	88880545
chr15	88899811	88901550	CHS.18194.10	.	-	88912174
chr15	88909923	88912123	CHS.18194.10	.	-	88912174
chr15	88901735	88905756	CHS.18194.10	.	-	88912174
chr15	88906778	88907194	CHS.18194.10	.	-	88912174
chr15	88905901	88906625	CHS.18194.10	.	-	88912174
chr15	88907376	88909791	CHS.18194.10	.	-	88912174
chr15	88899532	88899655	CHS.18194.10	.	-	88912174
chr15	88899157	88899374	CHS.18194.16	.	-	88899397
chr15	89471855	89472204	CHS.18212.1	.	-	89472737
chr15	89472392	89472710	CHS.18212.1	.	-	89472737
chr15	89472863	89476754	CHS.18212.11	.	-	89477559
chr15	89477206	89477516	CHS.18212.11	.	-	89477559
chr15	89476828	89477081	CHS.18212.11	.	-	89477559
chr15	89471855	89472721	CHS.18212.11	.	-	89477559
chr15	89471855	89472710	CHS.18212.12	.	-	89472737
chr15	89471928	89472710	CHS.18212.13	.	-	89472737
chr15	89480408	89483066	CHS.18212.2	.	-	89486492
chr15	89479488	89480260	CHS.18212.2	.	-	89486492
chr15	89483217	89486270	CHS.18212.2	.	-	89486492
chr15	89477974	89479321	CHS.18212.2	.	-	89486492
chr15	89471855	89472721	CHS.18212.3	.	-	89472737
chr15	89471722	89472710	CHS.18212.4	.	-	89472737
chr15	89480408	89483066	CHS.18212.5	.	-	89486492
chr15	89479488	89480260	CHS.18212.5	.	-	89486492
chr15	89483217	89486270	CHS.18212.5	.	-	89486492
chr15	89477974	89479321	CHS.18212.5	.	-	89486492
chr15	89480408	89480490	CHS.18212.6	.	-	89486492
chr15	89479488	89480260	CHS.18212.6	.	-	89486492
chr15	89480938	89483066	CHS.18212.6	.	-	89486492
chr15	89483217	89486270	CHS.18212.6	.	-	89486492
chr15	89477974	89479321	CHS.18212.6	.	-	89486492
chr15	89480408	89483066	CHS.18212.7	.	-	89486492
chr15	89479488	89480260	CHS.18212.7	.	-	89486492
chr15	89483217	89486270	CHS.18212.7	.	-	89486492
chr15	89477974	89479321	CHS.18212.7	.	-	89486492
chr15	89483217	89484521	CHS.18212.8	.	-	89486492
chr15	89480408	89483066	CHS.18212.8	.	-	89486492
chr15	89479488	89480260	CHS.18212.8	.	-	89486492
chr15	89477974	89479321	CHS.18212.8	.	-	89486492
chr15	89480408	89483066	CHS.18212.9	.	-	89486492
chr15	89479488	89480260	CHS.18212.9	.	-	89486492
chr15	89483217	89486270	CHS.18212.9	.	-	89486492
chr15	89477974	89479321	CHS.18212.9	.	-	89486492
chr15	89648774	89648973	CHS.18217.8	.	-	89649931
chr15	89649367	89649740	CHS.18217.8	.	-	89649931
chr15	89749547	89750014	CHS.18221.1	.	-	89750146
chr15	89749547	89750014	CHS.18221.4	.	-	89750146
chr15	89749547	89750014	CHS.18221.6	.	-	89750146
chr15	89832183	89832790	CHS.18229.2	.	-	89835517
chr15	89871546	89888520	CHS.18229.3	.	-	89889097
chr15	89835643	89837614	CHS.18229.3	.	-	89889097
chr15	89888632	89889048	CHS.18229.3	.	-	89889097
chr15	89837722	89871474	CHS.18229.3	.	-	89889097
chr15	89871546	89877305	CHS.18229.5	.	-	89877325
chr15	89835643	89837614	CHS.18229.5	.	-	89877325
chr15	89837722	89871474	CHS.18229.5	.	-	89877325
chr15	89832183	89832781	CHS.18229.6	.	-	89835517
chr15	90085098	90085274	CHS.18236.5	.	-	90088745
chr15	90084353	90084815	CHS.18236.5	.	-	90088745
chr15	90084908	90085000	CHS.18236.5	.	-	90088745
chr15	90087575	90088358	CHS.18236.5	.	-	90088745
chr15	90088502	90088586	CHS.18236.5	.	-	90088745
chr15	90087263	90087438	CHS.18236.5	.	-	90088745
chr15	90085387	90087111	CHS.18236.5	.	-	90088745
chr15	90219891	90220981	CHS.18239.11	.	+	90217442
chr15	90221765	90223558	CHS.18239.11	.	+	90217442
chr15	90223740	90223837	CHS.18239.11	.	+	90217442
chr15	90223988	90224967	CHS.18239.11	.	+	90217442
chr15	90227642	90227903	CHS.18239.11	.	+	90217442
chr15	90217829	90219792	CHS.18239.11	.	+	90217442
chr15	90221093	90221366	CHS.18239.11	.	+	90217442
chr15	90221480	90221613	CHS.18239.11	.	+	90217442
chr15	90225178	90225281	CHS.18239.11	.	+	90217442
chr15	90225397	90225660	CHS.18239.11	.	+	90217442
chr15	90217602	90217766	CHS.18239.11	.	+	90217442
chr15	90225827	90227556	CHS.18239.11	.	+	90217442
chr15	90219891	90220981	CHS.18239.8	.	+	90217442
chr15	90221765	90223558	CHS.18239.8	.	+	90217442
chr15	90223740	90223837	CHS.18239.8	.	+	90217442
chr15	90223988	90224967	CHS.18239.8	.	+	90217442
chr15	90227642	90227903	CHS.18239.8	.	+	90217442
chr15	90217829	90219792	CHS.18239.8	.	+	90217442
chr15	90221093	90221366	CHS.18239.8	.	+	90217442
chr15	90221480	90221613	CHS.18239.8	.	+	90217442
chr15	90225178	90225281	CHS.18239.8	.	+	90217442
chr15	90225397	90225660	CHS.18239.8	.	+	90217442
chr15	90217602	90217766	CHS.18239.8	.	+	90217442
chr15	90225827	90227556	CHS.18239.8	.	+	90217442
chr1	63441103	63446805	CHS.1824.2	.	-	63446809
chr1	63446856	63447564	CHS.1824.3	.	-	63447588
chr1	63441103	63446805	CHS.1824.3	.	-	63447588
chr1	63441103	63446805	CHS.1824.4	.	-	63446809
chr15	90362641	90363932	CHS.18245.7	.	+	90362594
chr15	90794357	90798189	CHS.18256.2	.	+	90760132
chr15	90809259	90811204	CHS.18256.2	.	+	90760132
chr15	90760279	90760593	CHS.18256.2	.	+	90760132
chr15	90761255	90762965	CHS.18256.2	.	+	90760132
chr15	90765414	90766909	CHS.18256.2	.	+	90760132
chr15	90769231	90769437	CHS.18256.2	.	+	90760132
chr15	90790844	90794166	CHS.18256.2	.	+	90760132
chr15	90763157	90765295	CHS.18256.2	.	+	90760132
chr15	90785081	90790648	CHS.18256.2	.	+	90760132
chr15	90798337	90803520	CHS.18256.2	.	+	90760132
chr15	90804359	90809136	CHS.18256.2	.	+	90760132
chr15	90811406	90815101	CHS.18256.2	.	+	90760132
chr15	90803720	90804166	CHS.18256.2	.	+	90760132
chr15	90782928	90784920	CHS.18256.2	.	+	90760132
chr15	90769586	90782821	CHS.18256.2	.	+	90760132
chr15	90767023	90769132	CHS.18256.2	.	+	90760132
chr15	90888556	90889305	CHS.18262.10	.	+	90885408
chr15	90887057	90887186	CHS.18262.10	.	+	90885408
chr15	90885585	90886960	CHS.18262.10	.	+	90885408
chr15	90885585	90886960	CHS.18262.11	.	+	90885408
chr15	90887057	90887186	CHS.18262.11	.	+	90885408
chr15	90887370	90889305	CHS.18262.11	.	+	90885408
chr15	90918388	90918644	CHS.18263.15	.	+	90912558
chr15	90912991	90913272	CHS.18263.15	.	+	90912558
chr15	90912664	90912876	CHS.18263.15	.	+	90912558
chr15	90916256	90918193	CHS.18263.15	.	+	90912558
chr15	90913755	90916122	CHS.18263.15	.	+	90912558
chr15	90913374	90913613	CHS.18263.15	.	+	90912558
chr15	90918755	90919634	CHS.18263.15	.	+	90912558
chr15	90918388	90918644	CHS.18263.16	.	+	90913741
chr15	90916256	90918193	CHS.18263.16	.	+	90913741
chr15	90913755	90916122	CHS.18263.16	.	+	90913741
chr15	90918755	90919634	CHS.18263.16	.	+	90913741
chr15	90916660	90918193	CHS.18263.24	.	+	90913741
chr15	90916256	90916585	CHS.18263.24	.	+	90913741
chr15	90918388	90918644	CHS.18263.24	.	+	90913741
chr15	90913755	90916122	CHS.18263.24	.	+	90913741
chr15	90918388	90918644	CHS.18263.25	.	+	90912558
chr15	90912991	90913272	CHS.18263.25	.	+	90912558
chr15	90912664	90912876	CHS.18263.25	.	+	90912558
chr15	90913755	90916122	CHS.18263.25	.	+	90912558
chr15	90916660	90918193	CHS.18263.25	.	+	90912558
chr15	90913406	90913613	CHS.18263.25	.	+	90912558
chr15	90916256	90916585	CHS.18263.25	.	+	90912558
chr15	90918755	90919634	CHS.18263.25	.	+	90912558
chr15	90918388	90918644	CHS.18263.27	.	+	90912558
chr15	90912991	90913272	CHS.18263.27	.	+	90912558
chr15	90912664	90912876	CHS.18263.27	.	+	90912558
chr15	90916256	90918193	CHS.18263.27	.	+	90912558
chr15	90913755	90916122	CHS.18263.27	.	+	90912558
chr15	90913406	90913613	CHS.18263.27	.	+	90912558
chr15	90918755	90919634	CHS.18263.27	.	+	90912558
chr15	91007573	91007869	CHS.18270.3	.	-	91013858
chr15	91005454	91005693	CHS.18270.3	.	-	91013858
chr15	91006729	91006949	CHS.18270.3	.	-	91013858
chr15	90999975	91000489	CHS.18270.3	.	-	91013858
chr15	91004931	91005054	CHS.18270.3	.	-	91013858
chr15	90999054	90999676	CHS.18270.3	.	-	91013858
chr15	91005119	91005379	CHS.18270.3	.	-	91013858
chr15	91005784	91005972	CHS.18270.3	.	-	91013858
chr15	91000591	91001388	CHS.18270.3	.	-	91013858
chr15	91009846	91013803	CHS.18270.3	.	-	91013858
chr15	91001462	91002049	CHS.18270.3	.	-	91013858
chr15	90999793	90999899	CHS.18270.3	.	-	91013858
chr15	91003131	91004876	CHS.18270.3	.	-	91013858
chr15	91006445	91006651	CHS.18270.3	.	-	91013858
chr15	91007964	91009800	CHS.18270.3	.	-	91013858
chr15	91002182	91003084	CHS.18270.3	.	-	91013858
chr15	91006059	91006371	CHS.18270.3	.	-	91013858
chr15	91007046	91007468	CHS.18270.3	.	-	91013858
chr1	64812849	64814703	CHS.1840.2	.	+	64812745
chr15	99138127	99139316	CHS.18408.19	.	-	99139431
chr15	99138127	99139316	CHS.18408.19	.	-	99139431
chr15	99138127	99139316	CHS.18408.35	.	-	99139431
chr15	99138127	99139316	CHS.18408.35	.	-	99139431
chr15	99138127	99139316	CHS.18408.36	.	-	99139431
chr15	99138127	99139316	CHS.18408.36	.	-	99139431
chr15	99712835	99715467	CHS.18422.7	.	+	99712768
chr15	100281401	100330888	CHS.18429.25	.	-	100330929
chr15	100262435	100281228	CHS.18429.25	.	-	100330929
chr15	100281401	100330888	CHS.18429.6	.	-	100330929
chr15	100262435	100281228	CHS.18429.6	.	-	100330929
chr15	100650651	100651357	CHS.18442.5	.	+	100648459
chr15	101026137	101027260	CHS.18451.1	.	+	101022597
chr15	101049783	101051710	CHS.18451.1	.	+	101022597
chr15	101024967	101025964	CHS.18451.1	.	+	101022597
chr15	101029232	101045980	CHS.18451.1	.	+	101022597
chr15	101046152	101049643	CHS.18451.1	.	+	101022597
chr15	101027797	101028955	CHS.18451.1	.	+	101022597
chr15	101022597	101024802	CHS.18451.1	.	+	101022597
chr15	101027381	101027637	CHS.18451.1	.	+	101022597
chr15	101051960	101052921	CHS.18451.2	.	+	101022597
chr15	101055223	101056859	CHS.18451.2	.	+	101022597
chr15	101026137	101027260	CHS.18451.2	.	+	101022597
chr15	101048657	101049643	CHS.18451.2	.	+	101022597
chr15	101022597	101024802	CHS.18451.2	.	+	101022597
chr15	101061288	101062573	CHS.18451.2	.	+	101022597
chr15	101027797	101028955	CHS.18451.2	.	+	101022597
chr15	101046152	101048493	CHS.18451.2	.	+	101022597
chr15	101053420	101054945	CHS.18451.2	.	+	101022597
chr15	101024967	101025964	CHS.18451.2	.	+	101022597
chr15	101058141	101061170	CHS.18451.2	.	+	101022597
chr15	101029232	101045980	CHS.18451.2	.	+	101022597
chr15	101057050	101057989	CHS.18451.2	.	+	101022597
chr15	101049783	101051710	CHS.18451.2	.	+	101022597
chr15	101053088	101053222	CHS.18451.2	.	+	101022597
chr15	101062690	101065351	CHS.18451.2	.	+	101022597
chr15	101027381	101027637	CHS.18451.2	.	+	101022597
chr15	101051960	101052921	CHS.18451.3	.	+	101022597
chr15	101026137	101027260	CHS.18451.3	.	+	101022597
chr15	101055223	101056855	CHS.18451.3	.	+	101022597
chr15	101057050	101057989	CHS.18451.3	.	+	101022597
chr15	101049783	101051710	CHS.18451.3	.	+	101022597
chr15	101027797	101028955	CHS.18451.3	.	+	101022597
chr15	101027381	101027637	CHS.18451.3	.	+	101022597
chr15	101048657	101049643	CHS.18451.3	.	+	101022597
chr15	101061288	101062573	CHS.18451.3	.	+	101022597
chr15	101046152	101048493	CHS.18451.3	.	+	101022597
chr15	101024967	101025964	CHS.18451.3	.	+	101022597
chr15	101053420	101054945	CHS.18451.3	.	+	101022597
chr15	101066205	101068670	CHS.18451.3	.	+	101022597
chr15	101062690	101065351	CHS.18451.3	.	+	101022597
chr15	101058141	101061170	CHS.18451.3	.	+	101022597
chr15	101029232	101045980	CHS.18451.3	.	+	101022597
chr15	101053088	101053222	CHS.18451.3	.	+	101022597
chr15	101022597	101024802	CHS.18451.3	.	+	101022597
chr15	101051960	101052921	CHS.18451.4	.	+	101022597
chr15	101026137	101027260	CHS.18451.4	.	+	101022597
chr15	101055223	101056855	CHS.18451.4	.	+	101022597
chr15	101066741	101068670	CHS.18451.4	.	+	101022597
chr15	101057050	101057989	CHS.18451.4	.	+	101022597
chr15	101049783	101051710	CHS.18451.4	.	+	101022597
chr15	101027797	101028955	CHS.18451.4	.	+	101022597
chr15	101027381	101027637	CHS.18451.4	.	+	101022597
chr15	101048657	101049643	CHS.18451.4	.	+	101022597
chr15	101061288	101062573	CHS.18451.4	.	+	101022597
chr15	101046152	101048493	CHS.18451.4	.	+	101022597
chr15	101024967	101025964	CHS.18451.4	.	+	101022597
chr15	101053420	101054945	CHS.18451.4	.	+	101022597
chr15	101066205	101066639	CHS.18451.4	.	+	101022597
chr15	101062690	101065351	CHS.18451.4	.	+	101022597
chr15	101058141	101061170	CHS.18451.4	.	+	101022597
chr15	101029232	101045980	CHS.18451.4	.	+	101022597
chr15	101053088	101053222	CHS.18451.4	.	+	101022597
chr15	101022597	101024802	CHS.18451.4	.	+	101022597
chr15	101051960	101052921	CHS.18451.7	.	+	101022597
chr15	101026137	101027260	CHS.18451.7	.	+	101022597
chr15	101055223	101056855	CHS.18451.7	.	+	101022597
chr15	101066741	101068670	CHS.18451.7	.	+	101022597
chr15	101057050	101057989	CHS.18451.7	.	+	101022597
chr15	101049783	101051710	CHS.18451.7	.	+	101022597
chr15	101027797	101028955	CHS.18451.7	.	+	101022597
chr15	101027381	101027637	CHS.18451.7	.	+	101022597
chr15	101048657	101049643	CHS.18451.7	.	+	101022597
chr15	101061288	101062573	CHS.18451.7	.	+	101022597
chr15	101046152	101048493	CHS.18451.7	.	+	101022597
chr15	101024967	101025964	CHS.18451.7	.	+	101022597
chr15	101053420	101054945	CHS.18451.7	.	+	101022597
chr15	101066205	101066639	CHS.18451.7	.	+	101022597
chr15	101062690	101065351	CHS.18451.7	.	+	101022597
chr15	101058141	101061170	CHS.18451.7	.	+	101022597
chr15	101029232	101045980	CHS.18451.7	.	+	101022597
chr15	101053088	101053222	CHS.18451.7	.	+	101022597
chr15	101022597	101024802	CHS.18451.7	.	+	101022597
chr15	101051960	101052921	CHS.18451.8	.	+	101022597
chr15	101026137	101027260	CHS.18451.8	.	+	101022597
chr15	101055223	101056855	CHS.18451.8	.	+	101022597
chr15	101066741	101068670	CHS.18451.8	.	+	101022597
chr15	101057050	101057989	CHS.18451.8	.	+	101022597
chr15	101049783	101051710	CHS.18451.8	.	+	101022597
chr15	101027797	101028955	CHS.18451.8	.	+	101022597
chr15	101027381	101027637	CHS.18451.8	.	+	101022597
chr15	101048657	101049643	CHS.18451.8	.	+	101022597
chr15	101061288	101062573	CHS.18451.8	.	+	101022597
chr15	101046152	101048493	CHS.18451.8	.	+	101022597
chr15	101024967	101025964	CHS.18451.8	.	+	101022597
chr15	101053420	101054945	CHS.18451.8	.	+	101022597
chr15	101066205	101066639	CHS.18451.8	.	+	101022597
chr15	101062690	101065351	CHS.18451.8	.	+	101022597
chr15	101058141	101061170	CHS.18451.8	.	+	101022597
chr15	101029232	101045980	CHS.18451.8	.	+	101022597
chr15	101053088	101053222	CHS.18451.8	.	+	101022597
chr15	101022597	101024802	CHS.18451.8	.	+	101022597
chr15	101271645	101272763	CHS.18461.1	.	-	101272773
chr15	101271645	101272763	CHS.18461.3	.	-	101272773
chr15	101271186	101271504	CHS.18461.3	.	-	101272773
chr15	101642644	101645086	CHS.18477.19	.	-	101652235
chr15	101646899	101650003	CHS.18477.19	.	-	101652235
chr15	101645162	101646724	CHS.18477.19	.	-	101652235
chr15	101650161	101651695	CHS.18477.19	.	-	101652235
chr16	86870	88697	CHS.18645.8	.	-	112756
chr16	93325	98144	CHS.18645.8	.	-	112756
chr16	110606	112621	CHS.18645.8	.	-	112756
chr16	100509	110524	CHS.18645.8	.	-	112756
chr16	92725	93218	CHS.18645.8	.	-	112756
chr16	98301	100371	CHS.18645.8	.	-	112756
chr16	89902	92595	CHS.18645.8	.	-	112756
chr16	88890	89712	CHS.18645.8	.	-	112756
chr16	190570	192926	CHS.18655.1	.	-	229213
chr16	206147	208077	CHS.18655.1	.	-	229213
chr16	190135	190540	CHS.18655.1	.	-	229213
chr16	199238	206003	CHS.18655.1	.	-	229213
chr16	208188	220648	CHS.18655.1	.	-	229213
chr16	227336	227986	CHS.18655.1	.	-	229213
chr16	220747	227241	CHS.18655.1	.	-	229213
chr16	193015	199061	CHS.18655.1	.	-	229213
chr16	189339	189967	CHS.18655.1	.	-	229213
chr16	190570	192926	CHS.18655.22	.	-	229213
chr16	206147	208077	CHS.18655.22	.	-	229213
chr16	190135	190540	CHS.18655.22	.	-	229213
chr16	199238	206003	CHS.18655.22	.	-	229213
chr16	208664	220648	CHS.18655.22	.	-	229213
chr16	220747	227241	CHS.18655.22	.	-	229213
chr16	208188	208600	CHS.18655.22	.	-	229213
chr16	193015	199061	CHS.18655.22	.	-	229213
chr16	189339	189930	CHS.18655.4	.	-	189966
chr16	189339	189930	CHS.18655.4	.	-	189966
chr16	190570	192926	CHS.18655.9	.	-	229213
chr16	206147	208077	CHS.18655.9	.	-	229213
chr16	228402	228515	CHS.18655.9	.	-	229213
chr16	190135	190540	CHS.18655.9	.	-	229213
chr16	199238	206003	CHS.18655.9	.	-	229213
chr16	208664	220648	CHS.18655.9	.	-	229213
chr16	220747	227241	CHS.18655.9	.	-	229213
chr16	208188	208600	CHS.18655.9	.	-	229213
chr16	193015	199061	CHS.18655.9	.	-	229213
chr16	189339	189967	CHS.18655.9	.	-	229213
chr16	273556	273759	CHS.18658.8	.	-	274049
chr16	271460	271539	CHS.18658.8	.	-	274049
chr16	270831	270983	CHS.18658.8	.	-	274049
chr16	271315	271398	CHS.18658.8	.	-	274049
chr16	269383	269502	CHS.18658.8	.	-	274049
chr16	271099	271201	CHS.18658.8	.	-	274049
chr16	271569	273474	CHS.18658.8	.	-	274049
chr16	269585	270522	CHS.18658.8	.	-	274049
chr16	273836	274042	CHS.18658.8	.	-	274049
chr16	270661	270743	CHS.18658.8	.	-	274049
chr16	399739	400218	CHS.18668.14	.	+	398248
chr16	399480	399626	CHS.18668.14	.	+	398248
chr16	399123	399378	CHS.18668.14	.	+	398248
chr16	399739	400218	CHS.18668.6	.	+	398248
chr16	398441	398989	CHS.18668.6	.	+	398248
chr16	399480	399626	CHS.18668.6	.	+	398248
chr16	399123	399378	CHS.18668.6	.	+	398248
chr16	398394	398989	CHS.18668.7	.	+	398248
chr16	399739	400218	CHS.18668.7	.	+	398248
chr16	399480	399626	CHS.18668.7	.	+	398248
chr16	399123	399294	CHS.18668.7	.	+	398248
chr16	398394	398989	CHS.18668.8	.	+	398248
chr16	399739	400218	CHS.18668.8	.	+	398248
chr16	399480	399626	CHS.18668.8	.	+	398248
chr16	399123	399378	CHS.18668.8	.	+	398248
chr16	399739	400218	CHS.18668.9	.	+	398248
chr16	399480	399626	CHS.18668.9	.	+	398248
chr16	399123	399378	CHS.18668.9	.	+	398248
chr16	398385	398989	CHS.18668.9	.	+	398248
chr16	411578	411889	CHS.18669.2	.	+	411575
chr16	410367	410690	CHS.18669.6	.	+	406726
chr16	411076	411360	CHS.18669.6	.	+	406726
chr16	406952	407424	CHS.18669.6	.	+	406726
chr16	411578	411889	CHS.18669.6	.	+	406726
chr16	410784	410971	CHS.18669.6	.	+	406726
chr16	407560	410242	CHS.18669.6	.	+	406726
chr16	647884	648119	CHS.18688.9	.	+	647825
chr16	729088	729287	CHS.18707.16	.	+	728822
chr16	728895	729008	CHS.18707.16	.	+	728822
chr16	786377	786826	CHS.18711.6	.	-	786841
chr16	911079	933990	CHS.18716.16	.	-	934107
chr16	893072	910930	CHS.18716.16	.	-	934107
chr16	879737	893006	CHS.18716.16	.	-	934107
chr16	893072	910930	CHS.18716.18	.	-	934107
chr16	879737	893006	CHS.18716.18	.	-	934107
chr16	911079	931641	CHS.18716.18	.	-	934107
chr16	931793	933990	CHS.18716.18	.	-	934107
chr16	870066	870728	CHS.18716.19	.	-	931695
chr16	869056	869882	CHS.18716.19	.	-	931695
chr16	893072	910930	CHS.18716.19	.	-	931695
chr16	870882	871160	CHS.18716.19	.	-	931695
chr16	871341	879569	CHS.18716.19	.	-	931695
chr16	879737	893006	CHS.18716.19	.	-	931695
chr16	854706	868943	CHS.18716.19	.	-	931695
chr16	911079	931641	CHS.18716.19	.	-	931695
chr1	67004018	67004107	CHS.1872.1	.	-	67004342
chr1	67004018	67004315	CHS.1872.11	.	-	67004342
chr1	67093604	67096251	CHS.1873.10	.	-	67096314
chr1	67096321	67103237	CHS.1873.7	.	-	67113748
chr1	67103382	67111576	CHS.1873.7	.	-	67113748
chr1	67111644	67113613	CHS.1873.7	.	-	67113748
chr1	67093604	67096251	CHS.1873.7	.	-	67113748
chr1	67255927	67258477	CHS.1874.8	.	+	67255859
chr16	1367349	1367655	CHS.18748.7	.	-	1370055
chr16	1366395	1367091	CHS.18748.7	.	-	1370055
chr16	1367858	1369933	CHS.18748.7	.	-	1370055
chr16	1697860	1698810	CHS.18769.7	.	+	1697828
chr16	1697860	1698810	CHS.18769.9	.	+	1697828
chr16	1787831	1787940	CHS.18776.1	.	+	1787679
chr16	1788051	1788137	CHS.18776.1	.	+	1787679
chr16	1788207	1788568	CHS.18776.1	.	+	1787679
chr16	1787831	1787940	CHS.18776.4	.	+	1787679
chr16	1788051	1788137	CHS.18776.4	.	+	1787679
chr16	1788207	1788568	CHS.18776.4	.	+	1787679
chr16	1787831	1787940	CHS.18776.5	.	+	1787679
chr16	1788051	1788160	CHS.18776.5	.	+	1787679
chr16	1788207	1788568	CHS.18776.5	.	+	1787679
chr16	1809382	1809753	CHS.18778.14	.	-	1809763
chr16	1807948	1809237	CHS.18778.4	.	-	1809285
chr16	1809446	1809753	CHS.18778.7	.	-	1809763
chr16	1838134	1839261	CHS.18780.2	.	+	1838123
chr16	1974679	1974762	CHS.18795.2	.	+	1974401
chr16	1974423	1974537	CHS.18795.2	.	+	1974401
chr16	1987036	1987077	CHS.18797.2	.	+	1986025
chr16	2084715	2084950	CHS.18808.9	.	+	2056693
chr16	2060813	2061870	CHS.18808.9	.	+	2056693
chr16	2087941	2088047	CHS.18808.9	.	+	2056693
chr16	2088325	2088445	CHS.18808.9	.	+	2056693
chr16	2085322	2086192	CHS.18808.9	.	+	2056693
chr16	2071934	2072240	CHS.18808.9	.	+	2056693
chr16	2062600	2062971	CHS.18808.9	.	+	2056693
chr16	2086379	2086731	CHS.18808.9	.	+	2056693
chr16	2058873	2060669	CHS.18808.9	.	+	2056693
chr16	2079428	2079556	CHS.18808.9	.	+	2056693
chr16	2085026	2085229	CHS.18808.9	.	+	2056693
chr16	2082504	2083694	CHS.18808.9	.	+	2056693
chr16	2075892	2076067	CHS.18808.9	.	+	2056693
chr16	2065635	2070455	CHS.18808.9	.	+	2056693
chr16	2064427	2065518	CHS.18808.9	.	+	2056693
chr16	2071616	2071783	CHS.18808.9	.	+	2056693
chr16	2072983	2074199	CHS.18808.9	.	+	2056693
chr16	2063053	2064271	CHS.18808.9	.	+	2056693
chr16	2079669	2080164	CHS.18808.9	.	+	2056693
chr16	2074389	2075798	CHS.18808.9	.	+	2056693
chr16	2083816	2084227	CHS.18808.9	.	+	2056693
chr16	2076170	2076490	CHS.18808.9	.	+	2056693
chr16	2088139	2088226	CHS.18808.9	.	+	2056693
chr16	2056769	2057104	CHS.18808.9	.	+	2056693
chr16	2079196	2079275	CHS.18808.9	.	+	2056693
chr16	2057178	2058746	CHS.18808.9	.	+	2056693
chr16	2081798	2082435	CHS.18808.9	.	+	2056693
chr16	2072363	2072848	CHS.18808.9	.	+	2056693
chr16	2062008	2062496	CHS.18808.9	.	+	2056693
chr16	2070578	2071509	CHS.18808.9	.	+	2056693
chr16	2086871	2087862	CHS.18808.9	.	+	2056693
chr16	2080377	2081594	CHS.18808.9	.	+	2056693
chr16	2076585	2079034	CHS.18808.9	.	+	2056693
chr16	2152885	2152988	CHS.18811.4	.	+	2151213
chr16	2151610	2151694	CHS.18811.4	.	+	2151213
chr16	2151761	2151855	CHS.18811.4	.	+	2151213
chr16	2151908	2152819	CHS.18811.4	.	+	2151213
chr16	2176787	2176884	CHS.18813.5	.	+	2176571
chr16	2208613	2208758	CHS.18815.16	.	+	2208470
chr16	2208613	2208758	CHS.18815.8	.	+	2208470
chr16	2212847	2213580	CHS.18817.2	.	-	2213730
chr16	2213091	2213580	CHS.18817.3	.	-	2213730
chr16	2455564	2456544	CHS.18828.3	.	+	2435811
chr16	2443800	2445457	CHS.18828.3	.	+	2435811
chr16	2453537	2455394	CHS.18828.3	.	+	2435811
chr16	2435873	2437128	CHS.18828.3	.	+	2435811
chr16	2453309	2453409	CHS.18828.3	.	+	2435811
chr16	2438123	2439352	CHS.18828.3	.	+	2435811
chr16	2439457	2439748	CHS.18828.3	.	+	2435811
chr16	2449462	2449827	CHS.18828.3	.	+	2435811
chr16	2449915	2453209	CHS.18828.3	.	+	2435811
chr16	2448978	2449281	CHS.18828.3	.	+	2435811
chr16	2437322	2438069	CHS.18828.3	.	+	2435811
chr16	2439826	2443648	CHS.18828.3	.	+	2435811
chr16	2445622	2448854	CHS.18828.3	.	+	2435811
chr16	2500972	2501709	CHS.18837.11	.	+	2500955
chr16	2500972	2501709	CHS.18837.11	.	+	2500955
chr16	2500972	2501709	CHS.18837.2	.	+	2500955
chr16	2500972	2501709	CHS.18837.2	.	+	2500955
chr16	2501052	2501709	CHS.18837.4	.	+	2500955
chr16	2501052	2501709	CHS.18837.4	.	+	2500955
chr16	2519936	2519957	CHS.18838.9	.	+	2519742
chr16	2519936	2519957	CHS.18838.9	.	+	2519742
chr16	2712814	2713528	CHS.18853.18	.	-	2714289
chr16	2713724	2714064	CHS.18853.18	.	-	2714289
chr16	2713724	2714064	CHS.18853.18	.	-	2714289
chr16	2712814	2713528	CHS.18853.19	.	-	2714289
chr16	2713934	2714064	CHS.18853.19	.	-	2714289
chr16	2713934	2714064	CHS.18853.19	.	-	2714289
chr16	2712814	2713528	CHS.18853.7	.	-	2714289
chr16	2713698	2714064	CHS.18853.7	.	-	2714289
chr16	2713698	2714064	CHS.18853.7	.	-	2714289
chr16	3021689	3021770	CHS.18888.10	.	+	3021611
chr16	3139098	3140688	CHS.18908.1	.	+	3138389
chr16	3138818	3138974	CHS.18908.1	.	+	3138389
chr16	3138541	3138744	CHS.18908.1	.	+	3138389
chr16	3138541	3138744	CHS.18908.13	.	+	3138389
chr16	3139098	3140688	CHS.18908.14	.	+	3138389
chr16	3138818	3138974	CHS.18908.14	.	+	3138389
chr16	3138541	3138744	CHS.18908.14	.	+	3138389
chr16	3138818	3138931	CHS.18908.3	.	+	3138389
chr16	3139098	3140688	CHS.18908.3	.	+	3138389
chr16	3138541	3138744	CHS.18908.3	.	+	3138389
chr16	3138541	3140688	CHS.18908.4	.	+	3138389
chr16	3138541	3138974	CHS.18908.7	.	+	3138389
chr16	3139098	3140688	CHS.18908.7	.	+	3138389
chr16	3138541	3138744	CHS.18908.9	.	+	3138389
chr16	3139098	3140688	CHS.18908.9	.	+	3138389
chr16	3138818	3138974	CHS.18908.9	.	+	3138389
chr1	68125833	68125999	CHS.1892.6	.	-	68126228
chr16	3383711	3384458	CHS.18930.4	.	-	3384749
chr16	3485061	3485466	CHS.18933.1	.	+	3484852
chr16	3485061	3485466	CHS.18933.1	.	+	3484852
chr16	3485061	3485466	CHS.18933.1	.	+	3484852
chr16	3485061	3485466	CHS.18933.1	.	+	3484852
chr16	3485061	3485466	CHS.18933.1	.	+	3484852
chr16	3485061	3485466	CHS.18933.2	.	+	3484852
chr16	3485061	3485466	CHS.18933.2	.	+	3484852
chr16	3485083	3485466	CHS.18933.24	.	+	3484852
chr16	3485083	3485466	CHS.18933.24	.	+	3484852
chr16	3485083	3485466	CHS.18933.24	.	+	3484852
chr16	3485083	3485466	CHS.18933.24	.	+	3484852
chr16	3485083	3485466	CHS.18933.24	.	+	3484852
chr16	3485061	3485466	CHS.18933.25	.	+	3484852
chr16	3485061	3485466	CHS.18933.25	.	+	3484852
chr16	3485061	3485466	CHS.18933.25	.	+	3484852
chr16	3485061	3485466	CHS.18933.25	.	+	3484852
chr16	3485061	3485466	CHS.18933.25	.	+	3484852
chr16	3485083	3485466	CHS.18933.26	.	+	3484923
chr16	3485083	3485466	CHS.18933.27	.	+	3484961
chr16	3485083	3485466	CHS.18933.27	.	+	3484961
chr16	3485061	3485466	CHS.18933.28	.	+	3484961
chr16	3485061	3485466	CHS.18933.28	.	+	3484961
chr16	3485083	3485466	CHS.18933.30	.	+	3484852
chr16	3543508	3544245	CHS.18938.14	.	-	3555816
chr16	3550497	3552195	CHS.18938.14	.	-	3555816
chr16	3541915	3542190	CHS.18938.14	.	-	3555816
chr16	3542775	3543424	CHS.18938.14	.	-	3555816
chr16	3549780	3550413	CHS.18938.14	.	-	3555816
chr16	3548753	3549141	CHS.18938.14	.	-	3555816
chr16	3548218	3548669	CHS.18938.14	.	-	3555816
chr16	3554325	3555780	CHS.18938.14	.	-	3555816
chr16	3542274	3542691	CHS.18938.14	.	-	3555816
chr16	3552279	3554241	CHS.18938.14	.	-	3555816
chr16	3544329	3548134	CHS.18938.14	.	-	3555816
chr16	3549225	3549696	CHS.18938.14	.	-	3555816
chr16	3656753	3656998	CHS.18942.12	.	+	3656134
chr16	3657816	3657905	CHS.18942.12	.	+	3656134
chr16	3656185	3656637	CHS.18942.12	.	+	3656134
chr16	3657111	3657186	CHS.18942.12	.	+	3656134
chr16	3657341	3657719	CHS.18942.12	.	+	3656134
chr16	3656753	3656998	CHS.18942.17	.	+	3656134
chr16	3657867	3662645	CHS.18942.17	.	+	3656134
chr16	3656185	3656637	CHS.18942.17	.	+	3656134
chr16	3657341	3657719	CHS.18942.17	.	+	3656134
chr16	3656753	3656963	CHS.18942.2	.	+	3656134
chr16	3657867	3662645	CHS.18942.2	.	+	3656134
chr16	3656185	3656637	CHS.18942.2	.	+	3656134
chr16	3657341	3657719	CHS.18942.2	.	+	3656134
chr16	3656753	3656998	CHS.18942.20	.	+	3656134
chr16	3657867	3662645	CHS.18942.20	.	+	3656134
chr16	3656185	3656637	CHS.18942.20	.	+	3656134
chr16	3657341	3657719	CHS.18942.20	.	+	3656134
chr16	3656753	3656998	CHS.18942.29	.	+	3656134
chr16	3656185	3656637	CHS.18942.29	.	+	3656134
chr16	3657816	3662645	CHS.18942.29	.	+	3656134
chr16	3657111	3657186	CHS.18942.29	.	+	3656134
chr16	3657341	3657719	CHS.18942.29	.	+	3656134
chr16	3656185	3656637	CHS.18942.30	.	+	3656134
chr16	3657816	3662645	CHS.18942.30	.	+	3656134
chr16	3656753	3657186	CHS.18942.30	.	+	3656134
chr16	3657341	3657719	CHS.18942.30	.	+	3656134
chr16	3658064	3662645	CHS.18942.4	.	+	3656134
chr16	3656185	3656637	CHS.18942.4	.	+	3656134
chr16	3656753	3657186	CHS.18942.4	.	+	3656134
chr16	3657341	3657719	CHS.18942.4	.	+	3656134
chr16	3657867	3662645	CHS.18942.5	.	+	3656134
chr16	3656185	3656637	CHS.18942.5	.	+	3656134
chr16	3656753	3657186	CHS.18942.5	.	+	3656134
chr16	3657341	3657719	CHS.18942.5	.	+	3656134
chr16	3656185	3656637	CHS.18942.6	.	+	3656134
chr16	3656753	3657186	CHS.18942.6	.	+	3656134
chr16	3657816	3662645	CHS.18942.6	.	+	3656134
chr16	3657341	3657719	CHS.18942.6	.	+	3656134
chr16	3656185	3656637	CHS.18942.7	.	+	3656134
chr16	3656753	3657186	CHS.18942.7	.	+	3656134
chr16	3657816	3662645	CHS.18942.7	.	+	3656134
chr16	3657341	3657719	CHS.18942.7	.	+	3656134
chr16	3656753	3656998	CHS.18942.8	.	+	3656134
chr16	3656185	3656637	CHS.18942.8	.	+	3656134
chr16	3657111	3657186	CHS.18942.8	.	+	3656134
chr16	3657816	3662645	CHS.18942.8	.	+	3656134
chr16	3657341	3657719	CHS.18942.8	.	+	3656134
chr16	4195786	4197798	CHS.18960.5	.	-	4204615
chr16	4197915	4203165	CHS.18960.5	.	-	4204615
chr16	4192964	4195552	CHS.18960.5	.	-	4204615
chr16	4203261	4204532	CHS.18960.5	.	-	4204615
chr16	4454927	4455545	CHS.18972.1	.	+	4454911
chr16	4443164	4444663	CHS.18972.3	.	+	4442280
chr16	4447014	4448732	CHS.18972.3	.	+	4442280
chr16	4450497	4455545	CHS.18972.3	.	+	4442280
chr16	4448848	4450399	CHS.18972.3	.	+	4442280
chr16	4442420	4443016	CHS.18972.3	.	+	4442280
chr16	4444728	4446885	CHS.18972.3	.	+	4442280
chr16	4609034	4609130	CHS.18980.1	.	-	4609635
chr16	4609034	4609130	CHS.18980.9	.	-	4609635
chr16	4609034	4609130	CHS.18980.9	.	-	4609635
chr16	4686303	4688795	CHS.18982.11	.	+	4686296
chr16	4686303	4688795	CHS.18982.12	.	+	4686296
chr16	4683932	4688795	CHS.18982.19	.	+	4681554
chr16	4681776	4682822	CHS.18982.19	.	+	4681554
chr16	4683269	4683842	CHS.18982.19	.	+	4681554
chr16	4682946	4683223	CHS.18982.19	.	+	4681554
chr16	4688981	4690234	CHS.18982.22	.	+	4688905
chr16	4683932	4686258	CHS.18982.7	.	+	4681554
chr16	4681776	4682822	CHS.18982.7	.	+	4681554
chr16	4683269	4683842	CHS.18982.7	.	+	4681554
chr16	4682946	4683223	CHS.18982.7	.	+	4681554
chr16	4694698	4694957	CHS.18984.4	.	+	4694565
chr16	4696896	4697016	CHS.18985.1	.	-	4697030
chr16	4696896	4697016	CHS.18985.10	.	-	4697030
chr16	4696896	4697016	CHS.18985.10	.	-	4697030
chr16	4696896	4697016	CHS.18985.10	.	-	4697030
chr16	4697416	4697976	CHS.18985.11	.	-	4726767
chr16	4698941	4699051	CHS.18985.11	.	-	4726767
chr16	4696896	4697016	CHS.18985.11	.	-	4726767
chr16	4698599	4698799	CHS.18985.11	.	-	4726767
chr16	4702242	4705094	CHS.18985.11	.	-	4726767
chr16	4699176	4700969	CHS.18985.11	.	-	4726767
chr16	4714186	4724749	CHS.18985.11	.	-	4726767
chr16	4698062	4698426	CHS.18985.11	.	-	4726767
chr16	4701134	4701433	CHS.18985.11	.	-	4726767
chr16	4705253	4714050	CHS.18985.11	.	-	4726767
chr16	4701543	4702101	CHS.18985.11	.	-	4726767
chr16	4724831	4726658	CHS.18985.11	.	-	4726767
chr16	4697104	4697332	CHS.18985.11	.	-	4726767
chr16	4696896	4697016	CHS.18985.11	.	-	4697030
chr16	4696896	4697016	CHS.18985.14	.	-	4697030
chr16	4697416	4697976	CHS.18985.17	.	-	4726767
chr16	4699707	4700969	CHS.18985.17	.	-	4726767
chr16	4698941	4699051	CHS.18985.17	.	-	4726767
chr16	4696896	4697016	CHS.18985.17	.	-	4726767
chr16	4698599	4698799	CHS.18985.17	.	-	4726767
chr16	4702242	4705094	CHS.18985.17	.	-	4726767
chr16	4714186	4724749	CHS.18985.17	.	-	4726767
chr16	4698062	4698426	CHS.18985.17	.	-	4726767
chr16	4701134	4701433	CHS.18985.17	.	-	4726767
chr16	4705253	4714050	CHS.18985.17	.	-	4726767
chr16	4701543	4702101	CHS.18985.17	.	-	4726767
chr16	4724831	4726658	CHS.18985.17	.	-	4726767
chr16	4697104	4697332	CHS.18985.17	.	-	4726767
chr16	4698941	4699051	CHS.18985.18	.	-	4726767
chr16	4698599	4698799	CHS.18985.18	.	-	4726767
chr16	4702242	4705094	CHS.18985.18	.	-	4726767
chr16	4699176	4700969	CHS.18985.18	.	-	4726767
chr16	4701543	4702101	CHS.18985.18	.	-	4726767
chr16	4697104	4697332	CHS.18985.18	.	-	4726767
chr16	4697416	4697976	CHS.18985.18	.	-	4726767
chr16	4696896	4697016	CHS.18985.18	.	-	4726767
chr16	4714186	4724749	CHS.18985.18	.	-	4726767
chr16	4698062	4698426	CHS.18985.18	.	-	4726767
chr16	4701134	4701433	CHS.18985.18	.	-	4726767
chr16	4705253	4714050	CHS.18985.18	.	-	4726767
chr16	4724831	4726658	CHS.18985.18	.	-	4726767
chr16	4696896	4697016	CHS.18985.18	.	-	4697030
chr16	4696896	4697016	CHS.18985.22	.	-	4697030
chr16	4696896	4697016	CHS.18985.22	.	-	4697030
chr16	4696896	4697016	CHS.18985.3	.	-	4697030
chr16	4696896	4697016	CHS.18985.3	.	-	4697030
chr16	4696896	4697016	CHS.18985.3	.	-	4697030
chr16	4696896	4697016	CHS.18985.6	.	-	4697030
chr16	4696896	4697016	CHS.18985.6	.	-	4697030
chr16	4696896	4697016	CHS.18985.6	.	-	4697030
chr16	4698941	4699051	CHS.18985.7	.	-	4726767
chr16	4698599	4698799	CHS.18985.7	.	-	4726767
chr16	4702242	4705094	CHS.18985.7	.	-	4726767
chr16	4699176	4700969	CHS.18985.7	.	-	4726767
chr16	4701543	4702101	CHS.18985.7	.	-	4726767
chr16	4697104	4697332	CHS.18985.7	.	-	4726767
chr16	4697416	4697976	CHS.18985.7	.	-	4726767
chr16	4696896	4697016	CHS.18985.7	.	-	4726767
chr16	4717553	4724749	CHS.18985.7	.	-	4726767
chr16	4698062	4698426	CHS.18985.7	.	-	4726767
chr16	4701134	4701433	CHS.18985.7	.	-	4726767
chr16	4705253	4714050	CHS.18985.7	.	-	4726767
chr16	4714186	4717442	CHS.18985.7	.	-	4726767
chr16	4724831	4726658	CHS.18985.7	.	-	4726767
chr16	4702242	4705094	CHS.18985.9	.	-	4714116
chr16	4701134	4701433	CHS.18985.9	.	-	4714116
chr16	4705253	4714050	CHS.18985.9	.	-	4714116
chr16	4701543	4702101	CHS.18985.9	.	-	4714116
chr16	4747634	4748724	CHS.18986.1	.	+	4747622
chr16	4747634	4748724	CHS.18986.2	.	+	4747622
chr16	4747634	4748724	CHS.18986.3	.	+	4747622
chr16	4747634	4748724	CHS.18986.4	.	+	4747622
chr16	4747634	4748465	CHS.18986.5	.	+	4747622
chr16	4747634	4748724	CHS.18986.7	.	+	4747622
chr16	4753058	4760491	CHS.18988.10	.	-	4762701
chr16	4760588	4762270	CHS.18988.10	.	-	4762701
chr16	4762335	4762572	CHS.18988.10	.	-	4762701
chr16	4753058	4760491	CHS.18988.7	.	-	4762701
chr16	4760588	4762270	CHS.18988.7	.	-	4762701
chr16	4762335	4762572	CHS.18988.7	.	-	4762701
chr16	4799781	4800497	CHS.18994.4	.	-	4800574
chr16	4797987	4798070	CHS.18994.4	.	-	4800574
chr16	4797501	4797713	CHS.18994.4	.	-	4800574
chr16	4798184	4798568	CHS.18994.4	.	-	4800574
chr16	4797840	4797937	CHS.18994.4	.	-	4800574
chr16	4798667	4799685	CHS.18994.4	.	-	4800574
chr16	4799781	4800497	CHS.18994.7	.	-	4800574
chr16	4797987	4798070	CHS.18994.7	.	-	4800574
chr16	4797501	4797713	CHS.18994.7	.	-	4800574
chr16	4798184	4798568	CHS.18994.7	.	-	4800574
chr16	4797861	4797937	CHS.18994.7	.	-	4800574
chr16	4798667	4799685	CHS.18994.7	.	-	4800574
chr16	4804148	4804521	CHS.18995.17	.	-	4805238
chr16	4812248	4813736	CHS.18995.18	.	-	4843601
chr16	4821453	4821546	CHS.18995.18	.	-	4843601
chr16	4811802	4812085	CHS.18995.18	.	-	4843601
chr16	4804148	4804521	CHS.18995.18	.	-	4843601
chr16	4805310	4811169	CHS.18995.18	.	-	4843601
chr16	4832221	4832773	CHS.18995.18	.	-	4843601
chr16	4811294	4811622	CHS.18995.18	.	-	4843601
chr16	4813838	4814536	CHS.18995.18	.	-	4843601
chr16	4822931	4823820	CHS.18995.18	.	-	4843601
chr16	4823907	4831978	CHS.18995.18	.	-	4843601
chr16	4832912	4843403	CHS.18995.18	.	-	4843601
chr16	4817697	4821379	CHS.18995.18	.	-	4843601
chr16	4814647	4817597	CHS.18995.18	.	-	4843601
chr16	4821597	4822874	CHS.18995.18	.	-	4843601
chr16	4812248	4813736	CHS.18995.2	.	-	4843601
chr16	4811294	4811622	CHS.18995.2	.	-	4843601
chr16	4822931	4823820	CHS.18995.2	.	-	4843601
chr16	4813838	4814536	CHS.18995.2	.	-	4843601
chr16	4821453	4822874	CHS.18995.2	.	-	4843601
chr16	4823907	4831978	CHS.18995.2	.	-	4843601
chr16	4811802	4812085	CHS.18995.2	.	-	4843601
chr16	4832912	4843403	CHS.18995.2	.	-	4843601
chr16	4817697	4821379	CHS.18995.2	.	-	4843601
chr16	4814647	4817597	CHS.18995.2	.	-	4843601
chr16	4805310	4811169	CHS.18995.2	.	-	4843601
chr16	4832221	4832773	CHS.18995.2	.	-	4843601
chr16	4812248	4813736	CHS.18995.3	.	-	4843601
chr16	4821453	4821546	CHS.18995.3	.	-	4843601
chr16	4811802	4812085	CHS.18995.3	.	-	4843601
chr16	4814629	4817597	CHS.18995.3	.	-	4843601
chr16	4805310	4811169	CHS.18995.3	.	-	4843601
chr16	4832221	4832773	CHS.18995.3	.	-	4843601
chr16	4811294	4811622	CHS.18995.3	.	-	4843601
chr16	4813838	4814536	CHS.18995.3	.	-	4843601
chr16	4822931	4823820	CHS.18995.3	.	-	4843601
chr16	4823907	4831978	CHS.18995.3	.	-	4843601
chr16	4832912	4843403	CHS.18995.3	.	-	4843601
chr16	4817697	4821379	CHS.18995.3	.	-	4843601
chr16	4821597	4822874	CHS.18995.3	.	-	4843601
chr16	4812248	4813736	CHS.18995.4	.	-	4843601
chr16	4821453	4821546	CHS.18995.4	.	-	4843601
chr16	4811802	4812085	CHS.18995.4	.	-	4843601
chr16	4805310	4811169	CHS.18995.4	.	-	4843601
chr16	4832221	4832773	CHS.18995.4	.	-	4843601
chr16	4811294	4811622	CHS.18995.4	.	-	4843601
chr16	4813838	4814536	CHS.18995.4	.	-	4843601
chr16	4822931	4823820	CHS.18995.4	.	-	4843601
chr16	4823907	4831978	CHS.18995.4	.	-	4843601
chr16	4832912	4843403	CHS.18995.4	.	-	4843601
chr16	4817697	4821379	CHS.18995.4	.	-	4843601
chr16	4814647	4817597	CHS.18995.4	.	-	4843601
chr16	4821597	4822874	CHS.18995.4	.	-	4843601
chr16	5027379	5027845	CHS.19004.15	.	-	5028391
chr16	5027893	5027979	CHS.19004.15	.	-	5028391
chr16	5028185	5028292	CHS.19004.15	.	-	5028391
chr16	5027198	5027277	CHS.19004.15	.	-	5028391
chr16	5027379	5027845	CHS.19004.7	.	-	5028391
chr16	5027893	5027979	CHS.19004.7	.	-	5028391
chr16	5025601	5027134	CHS.19004.7	.	-	5028391
chr16	5028185	5028296	CHS.19004.7	.	-	5028391
chr16	5027198	5027277	CHS.19004.7	.	-	5028391
chr16	5027379	5027845	CHS.19004.8	.	-	5028391
chr16	5027893	5027979	CHS.19004.8	.	-	5028391
chr16	5025685	5027134	CHS.19004.8	.	-	5028391
chr16	5028185	5028296	CHS.19004.8	.	-	5028391
chr16	5027198	5027277	CHS.19004.8	.	-	5028391
chr16	5075536	5077444	CHS.19007.9	.	+	5072101
chr16	5077534	5077906	CHS.19007.9	.	+	5072101
chr16	5079102	5079747	CHS.19007.9	.	+	5072101
chr16	5073256	5075387	CHS.19007.9	.	+	5072101
chr16	5082673	5083681	CHS.19007.9	.	+	5072101
chr16	5072213	5072950	CHS.19007.9	.	+	5072101
chr16	5073028	5073152	CHS.19007.9	.	+	5072101
chr16	5078017	5078756	CHS.19007.9	.	+	5072101
chr16	5081056	5082558	CHS.19007.9	.	+	5072101
chr16	5078878	5079063	CHS.19007.9	.	+	5072101
chr16	5083757	5084749	CHS.19007.9	.	+	5072101
chr16	5079807	5080945	CHS.19007.9	.	+	5072101
chr16	8635312	8639090	CHS.19026.10	.	+	8635268
chr16	8641184	8642126	CHS.19026.10	.	+	8635268
chr16	8639676	8641130	CHS.19026.10	.	+	8635268
chr16	8642207	8642462	CHS.19026.10	.	+	8635268
chr16	8642565	8646107	CHS.19026.10	.	+	8635268
chr16	8639162	8639362	CHS.19026.10	.	+	8635268
chr16	8635312	8639090	CHS.19026.11	.	+	8635268
chr16	8644725	8646107	CHS.19026.11	.	+	8635268
chr16	8641184	8642126	CHS.19026.11	.	+	8635268
chr16	8642207	8642462	CHS.19026.11	.	+	8635268
chr16	8639162	8641130	CHS.19026.11	.	+	8635268
chr16	8642565	8644528	CHS.19026.11	.	+	8635268
chr16	8635312	8639090	CHS.19026.12	.	+	8635268
chr16	8641184	8642126	CHS.19026.12	.	+	8635268
chr16	8642565	8646107	CHS.19026.12	.	+	8635268
chr16	8642207	8642462	CHS.19026.12	.	+	8635268
chr16	8639162	8641130	CHS.19026.12	.	+	8635268
chr16	8635312	8639090	CHS.19026.16	.	+	8635268
chr16	8642565	8644556	CHS.19026.16	.	+	8635268
chr16	8641184	8642126	CHS.19026.16	.	+	8635268
chr16	8642207	8642462	CHS.19026.16	.	+	8635268
chr16	8639162	8641130	CHS.19026.16	.	+	8635268
chr16	8635312	8639090	CHS.19026.21	.	+	8635268
chr16	8642565	8644556	CHS.19026.21	.	+	8635268
chr16	8641184	8642126	CHS.19026.21	.	+	8635268
chr16	8644725	8645907	CHS.19026.21	.	+	8635268
chr16	8642207	8642462	CHS.19026.21	.	+	8635268
chr16	8639162	8641130	CHS.19026.21	.	+	8635268
chr16	8635312	8639090	CHS.19026.3	.	+	8635268
chr16	8642565	8644556	CHS.19026.3	.	+	8635268
chr16	8641184	8642126	CHS.19026.3	.	+	8635268
chr16	8644725	8645907	CHS.19026.3	.	+	8635268
chr16	8642207	8642462	CHS.19026.3	.	+	8635268
chr16	8639162	8641130	CHS.19026.3	.	+	8635268
chr16	8635312	8639090	CHS.19026.5	.	+	8635268
chr16	8642565	8644556	CHS.19026.5	.	+	8635268
chr16	8644725	8646107	CHS.19026.5	.	+	8635268
chr16	8641184	8642126	CHS.19026.5	.	+	8635268
chr16	8642207	8642462	CHS.19026.5	.	+	8635268
chr16	8639162	8641130	CHS.19026.5	.	+	8635268
chr16	8635312	8639090	CHS.19026.9	.	+	8635268
chr16	8642565	8644556	CHS.19026.9	.	+	8635268
chr16	8644725	8646107	CHS.19026.9	.	+	8635268
chr16	8641184	8642126	CHS.19026.9	.	+	8635268
chr16	8639676	8641130	CHS.19026.9	.	+	8635268
chr16	8642207	8642462	CHS.19026.9	.	+	8635268
chr16	8639162	8639362	CHS.19026.9	.	+	8635268
chr16	8813106	8847723	CHS.19030.1	.	+	8806335
chr16	8811713	8812990	CHS.19030.1	.	+	8806335
chr16	8811178	8811637	CHS.19030.1	.	+	8806335
chr16	8806407	8811078	CHS.19030.1	.	+	8806335
chr16	8813106	8847723	CHS.19030.1	.	+	8806335
chr16	8811713	8812990	CHS.19030.1	.	+	8806335
chr16	8811178	8811637	CHS.19030.1	.	+	8806335
chr16	8806407	8811078	CHS.19030.1	.	+	8806335
chr16	8813106	8847723	CHS.19030.4	.	+	8811647
chr16	8811713	8812990	CHS.19030.4	.	+	8811647
chr16	8813106	8847723	CHS.19030.6	.	+	8806335
chr16	8806407	8811637	CHS.19030.6	.	+	8806335
chr16	8811713	8812990	CHS.19030.6	.	+	8806335
chr16	8813106	8847723	CHS.19030.6	.	+	8806335
chr16	8806407	8811637	CHS.19030.6	.	+	8806335
chr16	8811713	8812990	CHS.19030.6	.	+	8806335
chr16	8813106	8847723	CHS.19030.7	.	+	8813006
chr16	8813106	8847723	CHS.19030.8	.	+	8811110
chr16	8811713	8812990	CHS.19030.8	.	+	8811110
chr16	8811178	8811637	CHS.19030.8	.	+	8811110
chr16	8853332	8855021	CHS.19031.22	.	-	8855166
chr16	8853332	8855021	CHS.19031.22	.	-	8855166
chr16	8916556	8917025	CHS.19038.2	.	-	8929538
chr16	8894640	8894783	CHS.19038.2	.	-	8929538
chr16	8899757	8900529	CHS.19038.2	.	-	8929538
chr16	8903402	8904434	CHS.19038.2	.	-	8929538
chr16	8895150	8895641	CHS.19038.2	.	-	8929538
chr16	8920447	8921156	CHS.19038.2	.	-	8929538
chr16	8897099	8898359	CHS.19038.2	.	-	8929538
chr16	8894104	8894549	CHS.19038.2	.	-	8929538
chr16	8902482	8903267	CHS.19038.2	.	-	8929538
chr16	8915525	8916501	CHS.19038.2	.	-	8929538
chr16	8917156	8919030	CHS.19038.2	.	-	8929538
chr16	8904565	8905186	CHS.19038.2	.	-	8929538
chr16	8908450	8910744	CHS.19038.2	.	-	8929538
chr16	8900630	8900989	CHS.19038.2	.	-	8929538
chr16	8921295	8923214	CHS.19038.2	.	-	8929538
chr16	8898437	8898530	CHS.19038.2	.	-	8929538
chr16	8894855	8895030	CHS.19038.2	.	-	8929538
chr16	8923413	8929368	CHS.19038.2	.	-	8929538
chr16	8899188	8899603	CHS.19038.2	.	-	8929538
chr16	8895741	8896998	CHS.19038.2	.	-	8929538
chr16	8919139	8920358	CHS.19038.2	.	-	8929538
chr16	8915344	8915444	CHS.19038.2	.	-	8929538
chr16	8910827	8915253	CHS.19038.2	.	-	8929538
chr16	8901057	8901141	CHS.19038.2	.	-	8929538
chr16	8898639	8899120	CHS.19038.2	.	-	8929538
chr16	8902187	8902380	CHS.19038.2	.	-	8929538
chr16	8906582	8908340	CHS.19038.2	.	-	8929538
chr16	8901234	8902081	CHS.19038.2	.	-	8929538
chr16	8905331	8906425	CHS.19038.2	.	-	8929538
chr16	8902482	8903267	CHS.19038.3	.	-	8903364
chr16	8902187	8902380	CHS.19038.3	.	-	8903364
chr16	10457529	10472109	CHS.19062.1	.	+	10440462
chr16	10440462	10457371	CHS.19062.1	.	+	10440462
chr16	10473534	10480878	CHS.19062.1	.	+	10440462
chr16	10480964	10481835	CHS.19062.1	.	+	10440462
chr16	10472183	10473478	CHS.19062.1	.	+	10440462
chr16	10457529	10472109	CHS.19062.10	.	+	10440462
chr16	10440462	10457371	CHS.19062.10	.	+	10440462
chr16	10473989	10480878	CHS.19062.10	.	+	10440462
chr16	10480964	10481835	CHS.19062.10	.	+	10440462
chr16	10473534	10473922	CHS.19062.10	.	+	10440462
chr16	10472183	10473478	CHS.19062.10	.	+	10440462
chr16	10457529	10472109	CHS.19062.11	.	+	10440462
chr16	10440462	10457371	CHS.19062.11	.	+	10440462
chr16	10473534	10480878	CHS.19062.11	.	+	10440462
chr16	10480964	10481835	CHS.19062.11	.	+	10440462
chr16	10472183	10473478	CHS.19062.11	.	+	10440462
chr16	10440462	10457371	CHS.19062.12	.	+	10440462
chr16	10457529	10473478	CHS.19062.12	.	+	10440462
chr16	10473989	10480878	CHS.19062.12	.	+	10440462
chr16	10480964	10481835	CHS.19062.12	.	+	10440462
chr16	10473534	10473922	CHS.19062.12	.	+	10440462
chr16	10473989	10480878	CHS.19062.14	.	+	10473947
chr16	10480964	10481835	CHS.19062.14	.	+	10473947
chr16	10440462	10473478	CHS.19062.14	.	+	10440462
chr16	10473989	10480878	CHS.19062.14	.	+	10440462
chr16	10480964	10481835	CHS.19062.14	.	+	10440462
chr16	10473534	10473922	CHS.19062.14	.	+	10440462
chr16	10440462	10472109	CHS.19062.16	.	+	10440462
chr16	10473989	10480878	CHS.19062.16	.	+	10440462
chr16	10480964	10481835	CHS.19062.16	.	+	10440462
chr16	10473534	10473922	CHS.19062.16	.	+	10440462
chr16	10472183	10473478	CHS.19062.16	.	+	10440462
chr16	10440462	10457371	CHS.19062.17	.	+	10440462
chr16	10457529	10473478	CHS.19062.17	.	+	10440462
chr16	10473989	10480878	CHS.19062.17	.	+	10440462
chr16	10480964	10481835	CHS.19062.17	.	+	10440462
chr16	10473534	10473922	CHS.19062.17	.	+	10440462
chr16	10457529	10472109	CHS.19062.18	.	+	10440462
chr16	10440462	10457371	CHS.19062.18	.	+	10440462
chr16	10473989	10480878	CHS.19062.18	.	+	10440462
chr16	10480964	10481835	CHS.19062.18	.	+	10440462
chr16	10473534	10473922	CHS.19062.18	.	+	10440462
chr16	10472183	10473478	CHS.19062.18	.	+	10440462
chr16	10457529	10472109	CHS.19062.19	.	+	10440462
chr16	10440462	10457371	CHS.19062.19	.	+	10440462
chr16	10473989	10480878	CHS.19062.19	.	+	10440462
chr16	10480964	10481835	CHS.19062.19	.	+	10440462
chr16	10473534	10473922	CHS.19062.19	.	+	10440462
chr16	10472183	10473478	CHS.19062.19	.	+	10440462
chr16	10457529	10472109	CHS.19062.2	.	+	10440462
chr16	10440462	10457371	CHS.19062.2	.	+	10440462
chr16	10473989	10480878	CHS.19062.2	.	+	10440462
chr16	10480964	10481835	CHS.19062.2	.	+	10440462
chr16	10473534	10473922	CHS.19062.2	.	+	10440462
chr16	10472183	10473478	CHS.19062.2	.	+	10440462
chr16	10473989	10480878	CHS.19062.3	.	+	10473947
chr16	10480964	10481835	CHS.19062.3	.	+	10473947
chr16	10440462	10473478	CHS.19062.3	.	+	10440462
chr16	10473989	10480878	CHS.19062.3	.	+	10440462
chr16	10480964	10481835	CHS.19062.3	.	+	10440462
chr16	10473534	10473922	CHS.19062.3	.	+	10440462
chr16	10440462	10472109	CHS.19062.4	.	+	10440462
chr16	10473989	10480878	CHS.19062.4	.	+	10440462
chr16	10480964	10481835	CHS.19062.4	.	+	10440462
chr16	10473534	10473922	CHS.19062.4	.	+	10440462
chr16	10472183	10473478	CHS.19062.4	.	+	10440462
chr16	10440462	10472109	CHS.19062.5	.	+	10440462
chr16	10473989	10480878	CHS.19062.5	.	+	10440462
chr16	10480964	10481835	CHS.19062.5	.	+	10440462
chr16	10473534	10473922	CHS.19062.5	.	+	10440462
chr16	10472183	10473478	CHS.19062.5	.	+	10440462
chr16	10457529	10473478	CHS.19062.9	.	+	10440462
chr16	10473534	10480878	CHS.19062.9	.	+	10440462
chr16	10440462	10457371	CHS.19062.9	.	+	10440462
chr16	10531750	10531774	CHS.19065.8	.	-	10532907
chr16	10531750	10531778	CHS.19065.9	.	-	10532907
chr16	10763763	10770271	CHS.19070.1	.	-	10770274
chr16	10763763	10770271	CHS.19070.1	.	-	10770274
chr16	10770331	10771669	CHS.19070.12	.	-	10775525
chr16	10769478	10770271	CHS.19070.12	.	-	10775525
chr16	10771798	10773312	CHS.19070.12	.	-	10775525
chr16	10774128	10774951	CHS.19070.12	.	-	10775525
chr16	10773441	10774038	CHS.19070.12	.	-	10775525
chr16	10769478	10770271	CHS.19070.13	.	-	10770274
chr16	10769478	10770271	CHS.19070.13	.	-	10770274
chr16	10769478	10770271	CHS.19070.13	.	-	10770274
chr16	10769916	10770271	CHS.19070.14	.	-	10770274
chr16	10769916	10770271	CHS.19070.14	.	-	10770274
chr16	10769916	10770271	CHS.19070.14	.	-	10770274
chr16	10769101	10770271	CHS.19070.15	.	-	10770274
chr16	10769101	10770271	CHS.19070.15	.	-	10770274
chr16	10769101	10770271	CHS.19070.15	.	-	10770274
chr16	10770331	10771669	CHS.19070.16	.	-	10775525
chr16	10769101	10770271	CHS.19070.16	.	-	10775525
chr16	10771798	10773312	CHS.19070.16	.	-	10775525
chr16	10774128	10774951	CHS.19070.16	.	-	10775525
chr16	10773441	10774038	CHS.19070.16	.	-	10775525
chr16	10761568	10763557	CHS.19070.2	.	-	10770274
chr16	10766153	10770271	CHS.19070.2	.	-	10770274
chr16	10763763	10766037	CHS.19070.2	.	-	10770274
chr16	10761568	10763557	CHS.19070.2	.	-	10770274
chr16	10766153	10770271	CHS.19070.2	.	-	10770274
chr16	10763763	10766037	CHS.19070.2	.	-	10770274
chr16	10761568	10763557	CHS.19070.6	.	-	10770274
chr16	10763763	10770271	CHS.19070.6	.	-	10770274
chr16	10761568	10763557	CHS.19070.6	.	-	10770274
chr16	10763763	10770271	CHS.19070.6	.	-	10770274
chr16	10761568	10763557	CHS.19070.7	.	-	10770274
chr16	10763763	10770271	CHS.19070.7	.	-	10770274
chr16	10763763	10770271	CHS.19070.9	.	-	10770274
chr16	10763763	10770271	CHS.19070.9	.	-	10770274
chr16	10923325	10923877	CHS.19078.23	.	+	10923300
chr16	10923325	10923877	CHS.19078.24	.	+	10923300
chr16	10923325	10923877	CHS.19078.26	.	+	10923300
chr16	10929559	10941568	CHS.19079.2	.	-	10941720
chr16	10929559	10941568	CHS.19079.2	.	-	10941720
chr16	10929559	10933843	CHS.19079.3	.	-	10941720
chr16	10934004	10941568	CHS.19079.3	.	-	10941720
chr16	10929559	10933843	CHS.19079.3	.	-	10941720
chr16	10934004	10941568	CHS.19079.3	.	-	10941720
chr16	10941449	10941568	CHS.19079.4	.	-	10941720
chr16	10941449	10941568	CHS.19079.4	.	-	10941720
chr16	11275751	11275836	CHS.19092.3	.	-	11275902
chr16	11549745	11551706	CHS.19100.4	.	-	11551725
chr16	11842000	11846500	CHS.19113.12	.	-	11847794
chr16	11838113	11839694	CHS.19113.12	.	-	11847794
chr16	11846843	11847667	CHS.19113.12	.	-	11847794
chr16	11841820	11841906	CHS.19113.12	.	-	11847794
chr16	11839985	11841694	CHS.19113.12	.	-	11847794
chr16	11846602	11846694	CHS.19113.12	.	-	11847794
chr16	14649973	14655065	CHS.19163.3	.	+	14649963
chr16	14655210	14661891	CHS.19163.3	.	+	14649963
chr16	14662065	14664868	CHS.19163.3	.	+	14649963
chr16	14665071	14667634	CHS.19163.3	.	+	14649963
chr1	70366537	70367621	CHS.1917.10	.	+	70366515
chr1	70366537	70367621	CHS.1917.10	.	+	70366515
chr1	70366537	70367621	CHS.1917.18	.	+	70366528
chr1	70366537	70367616	CHS.1917.4	.	+	70366528
chr1	70366984	70367616	CHS.1917.6	.	+	70366515
chr1	70366537	70366932	CHS.1917.6	.	+	70366515
chr1	70366984	70367616	CHS.1917.6	.	+	70366515
chr1	70366537	70366932	CHS.1917.6	.	+	70366515
chr1	70366537	70367616	CHS.1917.7	.	+	70366515
chr1	70366537	70367616	CHS.1917.7	.	+	70366515
chr1	70366984	70367616	CHS.1917.8	.	+	70366528
chr1	70366537	70366932	CHS.1917.8	.	+	70366528
chr16	14895694	14895972	CHS.19172.1	.	+	14895642
chr16	15044407	15047417	CHS.19179.4	.	-	15047866
chr16	15040066	15041067	CHS.19179.4	.	-	15047866
chr16	15041121	15041622	CHS.19179.4	.	-	15047866
chr16	15047550	15047854	CHS.19179.4	.	-	15047866
chr16	15038687	15039968	CHS.19179.4	.	-	15047866
chr16	15038210	15038573	CHS.19179.4	.	-	15047866
chr16	15041676	15044333	CHS.19179.4	.	-	15047866
chr16	15040066	15041067	CHS.19179.6	.	-	15047866
chr16	15041121	15041622	CHS.19179.6	.	-	15047866
chr16	15047550	15047854	CHS.19179.6	.	-	15047866
chr16	15038687	15039968	CHS.19179.6	.	-	15047866
chr16	15038210	15038573	CHS.19179.6	.	-	15047866
chr16	15044407	15047441	CHS.19179.6	.	-	15047866
chr16	15041676	15044333	CHS.19179.6	.	-	15047866
chr16	15704123	15708802	CHS.19195.3	.	-	15708813
chr16	15704123	15708802	CHS.19195.5	.	-	15708813
chr16	15867516	15873490	CHS.19196.9	.	-	15879842
chr16	15873627	15879803	CHS.19196.9	.	-	15879842
chr16	16163192	16165622	CHS.19200.7	.	-	16169852
chr16	16165933	16169645	CHS.19200.7	.	-	16169852
chr16	16161564	16162992	CHS.19200.7	.	-	16169852
chr16	16157809	16159481	CHS.19200.7	.	-	16169852
chr16	16155031	16157662	CHS.19200.7	.	-	16169852
chr16	16150772	16154627	CHS.19200.7	.	-	16169852
chr16	16159583	16161437	CHS.19200.7	.	-	16169852
chr16	16150241	16150577	CHS.19200.7	.	-	16169852
chr16	16154794	16154872	CHS.19200.7	.	-	16169852
chr16	18783102	18784737	CHS.19238.13	.	-	18784800
chr16	18783102	18784737	CHS.19238.17	.	-	18784800
chr16	18793370	18794598	CHS.19239.13	.	-	18794676
chr16	19078899	19078986	CHS.19246.2	.	+	19078155
chr16	19078899	19078986	CHS.19246.2	.	+	19078155
chr1	70862397	70869243	CHS.1926.11	.	-	70953788
chr1	70869319	70953762	CHS.1926.11	.	-	70953788
chr1	70852859	70862304	CHS.1926.11	.	-	70953788
chr1	70852859	70862304	CHS.1926.2	.	-	70862371
chr1	70953059	70953762	CHS.1926.21	.	-	70953788
chr1	70852859	70862304	CHS.1926.4	.	-	70862371
chr1	70852859	70862304	CHS.1926.5	.	-	70862371
chr1	70852859	70953762	CHS.1926.6	.	-	70953788
chr1	70852859	70886277	CHS.1926.7	.	-	70953788
chr1	70886328	70953762	CHS.1926.7	.	-	70953788
chr16	19510944	19517013	CHS.19261.2	.	-	19517122
chr16	19503617	19504880	CHS.19261.2	.	-	19517122
chr16	19507779	19510838	CHS.19261.2	.	-	19517122
chr16	19505092	19507686	CHS.19261.2	.	-	19517122
chr16	19510944	19517013	CHS.19261.5	.	-	19517122
chr16	19503617	19504880	CHS.19261.5	.	-	19517122
chr16	19505092	19510838	CHS.19261.5	.	-	19517122
chr16	19827137	19856486	CHS.19266.11	.	+	19827033
chr16	19733827	19763847	CHS.19266.14	.	+	19733798
chr16	19763900	19764034	CHS.19266.14	.	+	19733798
chr16	19764112	19788837	CHS.19266.14	.	+	19733798
chr16	19788922	19827025	CHS.19266.14	.	+	19733798
chr16	19733827	19763847	CHS.19266.14	.	+	19733798
chr16	19763900	19764034	CHS.19266.14	.	+	19733798
chr16	19827137	19856486	CHS.19266.14	.	+	19733798
chr16	19764112	19788837	CHS.19266.14	.	+	19733798
chr16	19735450	19763847	CHS.19266.20	.	+	19733798
chr16	19733827	19735352	CHS.19266.20	.	+	19733798
chr16	19763900	19764034	CHS.19266.20	.	+	19733798
chr16	19764112	19788837	CHS.19266.20	.	+	19733798
chr16	19735450	19763847	CHS.19266.20	.	+	19733798
chr16	19788922	19827025	CHS.19266.20	.	+	19733798
chr16	19733827	19735352	CHS.19266.20	.	+	19733798
chr16	19763900	19764034	CHS.19266.20	.	+	19733798
chr16	19827137	19856486	CHS.19266.20	.	+	19733798
chr16	19764112	19788837	CHS.19266.20	.	+	19733798
chr16	19827137	19856486	CHS.19266.3	.	+	19827033
chr16	19735450	19763847	CHS.19266.5	.	+	19733798
chr16	19733827	19735352	CHS.19266.5	.	+	19733798
chr16	19763900	19764034	CHS.19266.5	.	+	19733798
chr16	19764112	19788837	CHS.19266.5	.	+	19733798
chr16	19827137	19856486	CHS.19266.5	.	+	19733798
chr16	19735450	19763847	CHS.19266.5	.	+	19733798
chr16	19788922	19827025	CHS.19266.5	.	+	19733798
chr16	19733827	19735352	CHS.19266.5	.	+	19733798
chr16	19763900	19764034	CHS.19266.5	.	+	19733798
chr16	19764112	19788837	CHS.19266.5	.	+	19733798
chr16	19858613	19858704	CHS.19268.3	.	-	19860502
chr16	20032669	20070923	CHS.19271.2	.	-	20070999
chr16	20487076	20487233	CHS.19280.11	.	+	20486675
chr16	20487076	20487233	CHS.19280.11	.	+	20486675
chr16	20637451	20661793	CHS.19284.24	.	-	20674099
chr16	20671671	20674043	CHS.19284.24	.	-	20674099
chr16	20624215	20627255	CHS.19284.24	.	-	20674099
chr16	20669990	20671530	CHS.19284.24	.	-	20674099
chr16	20623572	20624095	CHS.19284.24	.	-	20674099
chr16	20627316	20637370	CHS.19284.24	.	-	20674099
chr16	20661873	20669826	CHS.19284.24	.	-	20674099
chr16	20736358	20736859	CHS.19286.8	.	-	20736882
chr16	20736358	20736859	CHS.19286.8	.	-	20736882
chr1	71065137	71065677	CHS.1929.4	.	-	71065721
chr16	20859496	20859581	CHS.19291.5	.	-	20859888
chr16	21178932	21179474	CHS.19296.12	.	+	21178809
chr1	3628659	3628691	CHS.193.10	.	+	3628600
chr1	3628619	3628639	CHS.193.6	.	+	3628600
chr1	3629118	3629140	CHS.193.7	.	+	3628600
chr16	21618074	21624930	CHS.19314.10	.	+	21617921
chr16	21618074	21624930	CHS.19314.13	.	+	21617921
chr16	21655841	21656684	CHS.19314.5	.	+	21655429
chr16	21984660	21988601	CHS.19327.1	.	-	21988782
chr16	21984660	21988601	CHS.19327.6	.	-	21988782
chr16	22258827	22260461	CHS.19334.11	.	+	22258700
chr16	22263187	22264817	CHS.19334.11	.	+	22258700
chr16	22260529	22263109	CHS.19334.11	.	+	22258700
chr16	22315208	22316600	CHS.19336.7	.	+	22309472
chr16	22313727	22314078	CHS.19336.7	.	+	22309472
chr16	22325266	22325760	CHS.19336.7	.	+	22309472
chr16	22317039	22317114	CHS.19336.7	.	+	22309472
chr16	22332185	22333643	CHS.19336.7	.	+	22309472
chr16	22328587	22332059	CHS.19336.7	.	+	22309472
chr16	22318946	22322849	CHS.19336.7	.	+	22309472
chr16	22324660	22325204	CHS.19336.7	.	+	22309472
chr16	22314128	22315088	CHS.19336.7	.	+	22309472
chr16	22317206	22318825	CHS.19336.7	.	+	22309472
chr16	22309510	22313619	CHS.19336.7	.	+	22309472
chr16	22322931	22324353	CHS.19336.7	.	+	22309472
chr16	22326278	22328509	CHS.19336.7	.	+	22309472
chr16	22316686	22316994	CHS.19336.7	.	+	22309472
chr16	22324413	22324502	CHS.19336.7	.	+	22309472
chr16	23523417	23523510	CHS.19362.1	.	-	23524373
chr16	23523417	23523510	CHS.19362.1	.	-	23524373
chr16	23581173	23582275	CHS.19364.1	.	-	23582286
chr16	23581173	23582275	CHS.19364.11	.	-	23582286
chr16	23667573	23669442	CHS.19366.6	.	+	23667141
chr16	23667573	23669390	CHS.19366.7	.	+	23667141
chr16	23710549	23710912	CHS.19368.3	.	-	23710954
chr16	23710244	23710515	CHS.19368.3	.	-	23710954
chr16	25128566	25132401	CHS.19390.11	.	+	25128501
chr16	25164718	25169111	CHS.19390.11	.	+	25128501
chr16	25175034	25178000	CHS.19390.11	.	+	25128501
chr16	25151615	25161101	CHS.19390.11	.	+	25128501
chr16	25132523	25140170	CHS.19390.11	.	+	25128501
chr16	25161204	25164597	CHS.19390.11	.	+	25128501
chr16	25169213	25170713	CHS.19390.11	.	+	25128501
chr16	25170805	25174936	CHS.19390.11	.	+	25128501
chr16	25140247	25151553	CHS.19390.11	.	+	25128501
chr16	25128566	25132401	CHS.19390.12	.	+	25128501
chr16	25164718	25169111	CHS.19390.12	.	+	25128501
chr16	25175034	25178000	CHS.19390.12	.	+	25128501
chr16	25140247	25164597	CHS.19390.12	.	+	25128501
chr16	25132523	25140170	CHS.19390.12	.	+	25128501
chr16	25169213	25170713	CHS.19390.12	.	+	25128501
chr16	25170805	25174936	CHS.19390.12	.	+	25128501
chr16	25247390	25251908	CHS.19395.2	.	-	25252028
chr16	25244276	25246706	CHS.19395.2	.	-	25252028
chr16	25240738	25243784	CHS.19395.2	.	-	25252028
chr16	27226836	27233000	CHS.19417.12	.	-	27241815
chr16	27234265	27235177	CHS.19417.12	.	-	27241815
chr16	27225846	27226719	CHS.19417.12	.	-	27241815
chr16	27233147	27234187	CHS.19417.12	.	-	27241815
chr16	27225236	27225725	CHS.19417.12	.	-	27241815
chr16	27235299	27241798	CHS.19417.12	.	-	27241815
chr16	27226836	27233000	CHS.19417.4	.	-	27241815
chr16	27234265	27235177	CHS.19417.4	.	-	27241815
chr16	27225846	27226719	CHS.19417.4	.	-	27241815
chr16	27233147	27234187	CHS.19417.4	.	-	27241815
chr16	27225236	27225725	CHS.19417.4	.	-	27241815
chr16	27235299	27241352	CHS.19417.4	.	-	27241815
chr16	27226836	27233000	CHS.19417.5	.	-	27241815
chr16	27234265	27235177	CHS.19417.5	.	-	27241815
chr16	27225846	27226719	CHS.19417.5	.	-	27241815
chr16	27233147	27234187	CHS.19417.5	.	-	27241815
chr16	27225236	27225725	CHS.19417.5	.	-	27241815
chr16	27235299	27241798	CHS.19417.5	.	-	27241815
chr16	27226836	27233000	CHS.19417.6	.	-	27241815
chr16	27234265	27235177	CHS.19417.6	.	-	27241815
chr16	27225846	27226719	CHS.19417.6	.	-	27241815
chr16	27233147	27234187	CHS.19417.6	.	-	27241815
chr16	27225236	27225725	CHS.19417.6	.	-	27241815
chr16	27241484	27241798	CHS.19417.6	.	-	27241815
chr16	27235299	27241352	CHS.19417.6	.	-	27241815
chr16	27226836	27233000	CHS.19417.7	.	-	27241815
chr16	27234265	27235177	CHS.19417.7	.	-	27241815
chr16	27225846	27226719	CHS.19417.7	.	-	27241815
chr16	27233147	27234187	CHS.19417.7	.	-	27241815
chr16	27225236	27225725	CHS.19417.7	.	-	27241815
chr16	27235299	27241352	CHS.19417.7	.	-	27241815
chr16	27345020	27346466	CHS.19420.16	.	+	27341197
chr16	27346618	27352539	CHS.19420.16	.	+	27341197
chr16	27355907	27358915	CHS.19420.16	.	+	27341197
chr16	27358994	27360765	CHS.19420.16	.	+	27341197
chr16	27341313	27342120	CHS.19420.16	.	+	27341197
chr16	27342259	27344868	CHS.19420.16	.	+	27341197
chr16	27360815	27362251	CHS.19420.16	.	+	27341197
chr16	27352696	27355807	CHS.19420.16	.	+	27341197
chr16	27345020	27346466	CHS.19420.6	.	+	27341197
chr16	27346618	27352539	CHS.19420.6	.	+	27341197
chr16	27355907	27358915	CHS.19420.6	.	+	27341197
chr16	27342259	27344868	CHS.19420.6	.	+	27341197
chr16	27358994	27360765	CHS.19420.6	.	+	27341197
chr16	27341313	27342120	CHS.19420.6	.	+	27341197
chr16	27360815	27362251	CHS.19420.6	.	+	27341197
chr16	27352696	27355807	CHS.19420.6	.	+	27341197
chr16	27345020	27346466	CHS.19420.7	.	+	27341197
chr16	27346618	27352539	CHS.19420.7	.	+	27341197
chr16	27355907	27358915	CHS.19420.7	.	+	27341197
chr16	27358994	27360765	CHS.19420.7	.	+	27341197
chr16	27342259	27344868	CHS.19420.7	.	+	27341197
chr16	27341313	27342120	CHS.19420.7	.	+	27341197
chr16	27360815	27362251	CHS.19420.7	.	+	27341197
chr16	27352696	27355807	CHS.19420.7	.	+	27341197
chr16	27345020	27346466	CHS.19420.9	.	+	27341197
chr16	27346618	27352539	CHS.19420.9	.	+	27341197
chr16	27355907	27358915	CHS.19420.9	.	+	27341197
chr16	27358994	27360765	CHS.19420.9	.	+	27341197
chr16	27342259	27344868	CHS.19420.9	.	+	27341197
chr16	27341313	27342120	CHS.19420.9	.	+	27341197
chr16	27360815	27362251	CHS.19420.9	.	+	27341197
chr16	27352696	27355807	CHS.19420.9	.	+	27341197
chr16	28466902	28477463	CHS.19440.1	.	-	28477518
chr16	28537669	28538005	CHS.19444.1	.	-	28538021
chr16	28537669	28538005	CHS.19444.2	.	-	28538021
chr16	28537669	28538005	CHS.19444.3	.	-	28538021
chr16	28533332	28537359	CHS.19444.4	.	-	28538021
chr16	28537669	28538005	CHS.19444.4	.	-	28538021
chr16	28536345	28537359	CHS.19444.6	.	-	28538021
chr16	28537669	28538005	CHS.19444.6	.	-	28538021
chr16	28537669	28538005	CHS.19444.8	.	-	28538021
chr16	28537669	28538005	CHS.19444.9	.	-	28538021
chr16	28592140	28592262	CHS.19446.3	.	-	28593267
chr16	28592481	28593251	CHS.19446.3	.	-	28593267
chr16	28608603	28608707	CHS.19448.10	.	-	28610161
chr16	28606855	28606950	CHS.19448.10	.	-	28610161
chr16	28607077	28608290	CHS.19448.10	.	-	28610161
chr16	28608859	28609930	CHS.19448.10	.	-	28610161
chr16	28606236	28606760	CHS.19448.10	.	-	28610161
chr16	28608388	28608477	CHS.19448.10	.	-	28610161
chr16	28605933	28606055	CHS.19448.10	.	-	28610161
chr16	28610053	28610129	CHS.19448.10	.	-	28610161
chr16	28608603	28608707	CHS.19448.10	.	-	28610161
chr16	28606855	28606950	CHS.19448.10	.	-	28610161
chr16	28607077	28608290	CHS.19448.10	.	-	28610161
chr16	28608859	28609930	CHS.19448.10	.	-	28610161
chr16	28606236	28606760	CHS.19448.10	.	-	28610161
chr16	28608388	28608477	CHS.19448.10	.	-	28610161
chr16	28605933	28606055	CHS.19448.10	.	-	28610161
chr16	28610053	28610129	CHS.19448.10	.	-	28610161
chr16	28608603	28608707	CHS.19448.11	.	-	28610161
chr16	28606855	28606950	CHS.19448.11	.	-	28610161
chr16	28607077	28608290	CHS.19448.11	.	-	28610161
chr16	28608859	28609930	CHS.19448.11	.	-	28610161
chr16	28606236	28606760	CHS.19448.11	.	-	28610161
chr16	28608388	28608477	CHS.19448.11	.	-	28610161
chr16	28605933	28606055	CHS.19448.11	.	-	28610161
chr16	28608603	28608707	CHS.19448.11	.	-	28610161
chr16	28606855	28606950	CHS.19448.11	.	-	28610161
chr16	28607077	28608290	CHS.19448.11	.	-	28610161
chr16	28608859	28609930	CHS.19448.11	.	-	28610161
chr16	28606236	28606760	CHS.19448.11	.	-	28610161
chr16	28608388	28608477	CHS.19448.11	.	-	28610161
chr16	28605933	28606055	CHS.19448.11	.	-	28610161
chr16	28608603	28608707	CHS.19448.12	.	-	28610161
chr16	28608859	28609362	CHS.19448.12	.	-	28610161
chr16	28606855	28606950	CHS.19448.12	.	-	28610161
chr16	28607077	28608290	CHS.19448.12	.	-	28610161
chr16	28606236	28606760	CHS.19448.12	.	-	28610161
chr16	28608388	28608477	CHS.19448.12	.	-	28610161
chr16	28605933	28606055	CHS.19448.12	.	-	28610161
chr16	28609435	28609930	CHS.19448.12	.	-	28610161
chr16	28608603	28608707	CHS.19448.12	.	-	28610161
chr16	28608859	28609362	CHS.19448.12	.	-	28610161
chr16	28606855	28606950	CHS.19448.12	.	-	28610161
chr16	28607077	28608290	CHS.19448.12	.	-	28610161
chr16	28606236	28606760	CHS.19448.12	.	-	28610161
chr16	28608388	28608477	CHS.19448.12	.	-	28610161
chr16	28605933	28606055	CHS.19448.12	.	-	28610161
chr16	28609435	28609930	CHS.19448.12	.	-	28610161
chr16	28608603	28608707	CHS.19448.14	.	-	28610161
chr16	28609989	28610129	CHS.19448.14	.	-	28610161
chr16	28606855	28606950	CHS.19448.14	.	-	28610161
chr16	28607077	28608290	CHS.19448.14	.	-	28610161
chr16	28608859	28609930	CHS.19448.14	.	-	28610161
chr16	28606274	28606760	CHS.19448.14	.	-	28610161
chr16	28608388	28608477	CHS.19448.14	.	-	28610161
chr16	28605933	28606055	CHS.19448.14	.	-	28610161
chr16	28608603	28608707	CHS.19448.14	.	-	28610161
chr16	28609989	28610129	CHS.19448.14	.	-	28610161
chr16	28606855	28606950	CHS.19448.14	.	-	28610161
chr16	28607077	28608290	CHS.19448.14	.	-	28610161
chr16	28608859	28609930	CHS.19448.14	.	-	28610161
chr16	28606274	28606760	CHS.19448.14	.	-	28610161
chr16	28608388	28608477	CHS.19448.14	.	-	28610161
chr16	28605933	28606055	CHS.19448.14	.	-	28610161
chr16	28608603	28608707	CHS.19448.16	.	-	28610161
chr16	28606855	28606950	CHS.19448.16	.	-	28610161
chr16	28607077	28608290	CHS.19448.16	.	-	28610161
chr16	28608859	28609930	CHS.19448.16	.	-	28610161
chr16	28606274	28606760	CHS.19448.16	.	-	28610161
chr16	28608388	28608477	CHS.19448.16	.	-	28610161
chr16	28605933	28606055	CHS.19448.16	.	-	28610161
chr16	28610053	28610129	CHS.19448.16	.	-	28610161
chr16	28608603	28608707	CHS.19448.16	.	-	28610161
chr16	28606855	28606950	CHS.19448.16	.	-	28610161
chr16	28607077	28608290	CHS.19448.16	.	-	28610161
chr16	28608859	28609930	CHS.19448.16	.	-	28610161
chr16	28606274	28606760	CHS.19448.16	.	-	28610161
chr16	28608388	28608477	CHS.19448.16	.	-	28610161
chr16	28605933	28606055	CHS.19448.16	.	-	28610161
chr16	28610053	28610129	CHS.19448.16	.	-	28610161
chr16	28608603	28608707	CHS.19448.2	.	-	28610161
chr16	28606855	28606950	CHS.19448.2	.	-	28610161
chr16	28607077	28608290	CHS.19448.2	.	-	28610161
chr16	28606236	28606760	CHS.19448.2	.	-	28610161
chr16	28608388	28608477	CHS.19448.2	.	-	28610161
chr16	28605933	28606055	CHS.19448.2	.	-	28610161
chr16	28608603	28608707	CHS.19448.2	.	-	28610161
chr16	28606855	28606950	CHS.19448.2	.	-	28610161
chr16	28607077	28608290	CHS.19448.2	.	-	28610161
chr16	28606236	28606760	CHS.19448.2	.	-	28610161
chr16	28608388	28608477	CHS.19448.2	.	-	28610161
chr16	28605933	28606055	CHS.19448.2	.	-	28610161
chr16	28836485	28836727	CHS.19455.2	.	+	28836262
chr16	28836490	28836727	CHS.19455.29	.	+	28836477
chr16	28836485	28836727	CHS.19455.42	.	+	28836477
chr16	28903741	28904179	CHS.19461.1	.	+	28903701
chr16	28903741	28904179	CHS.19461.1	.	+	28903701
chr16	28903741	28904179	CHS.19461.10	.	+	28903701
chr16	28903741	28904179	CHS.19461.2	.	+	28903701
chr16	28903741	28904179	CHS.19461.2	.	+	28903701
chr16	28903741	28904179	CHS.19461.7	.	+	28903701
chr16	28938978	28939140	CHS.19464.6	.	+	28938960
chr16	28938978	28939140	CHS.19464.7	.	+	28938960
chr16	28990019	28990188	CHS.19468.1	.	+	28990009
chr16	28990019	28990188	CHS.19468.1	.	+	28990009
chr16	28990019	28990188	CHS.19468.3	.	+	28990009
chr16	28990019	28990188	CHS.19468.4	.	+	28990009
chr16	29443688	29444397	CHS.19487.7	.	-	29447013
chr16	29444499	29446801	CHS.19487.7	.	-	29447013
chr1	3731556	3732746	CHS.195.12	.	+	3731552
chr1	74074790	74078654	CHS.1950.11	.	-	74084186
chr1	74026969	74041690	CHS.1950.11	.	-	74084186
chr1	74078718	74081917	CHS.1950.11	.	-	74084186
chr1	74041933	74074660	CHS.1950.11	.	-	74084186
chr1	74074790	74081917	CHS.1950.5	.	-	74084186
chr1	74041933	74074660	CHS.1950.5	.	-	74084186
chr1	74026969	74041690	CHS.1950.5	.	-	74084186
chr1	74074790	74078654	CHS.1950.6	.	-	74084186
chr1	74026969	74041212	CHS.1950.6	.	-	74084186
chr1	74078718	74081917	CHS.1950.6	.	-	74084186
chr1	74041933	74074660	CHS.1950.6	.	-	74084186
chr16	29809764	29810076	CHS.19511.8	.	+	29809739
chr16	29860662	29861105	CHS.19516.2	.	-	29861229
chr16	29859334	29859441	CHS.19516.2	.	-	29861229
chr16	29859523	29860580	CHS.19516.2	.	-	29861229
chr16	29906127	29919530	CHS.19519.15	.	+	29905894
chr16	29905959	29906078	CHS.19519.15	.	+	29905894
chr16	29906127	29919530	CHS.19519.15	.	+	29905894
chr16	29905959	29906078	CHS.19519.15	.	+	29905894
chr16	29905959	29919530	CHS.19519.5	.	+	29905894
chr16	29905959	29919530	CHS.19519.5	.	+	29905894
chr16	29905151	29906492	CHS.19520.1	.	-	29906874
chr16	29971578	29972041	CHS.19522.1	.	+	29971542
chr16	29971578	29972041	CHS.19522.1	.	+	29971542
chr16	29971578	29971652	CHS.19522.10	.	+	29971542
chr16	29971578	29971652	CHS.19522.10	.	+	29971542
chr16	29971578	29971652	CHS.19522.10	.	+	29971542
chr16	29971578	29972045	CHS.19522.11	.	+	29971542
chr16	29971578	29972045	CHS.19522.11	.	+	29971542
chr16	29971578	29972949	CHS.19522.12	.	+	29971542
chr16	29971578	29972949	CHS.19522.12	.	+	29971542
chr16	29971578	29972949	CHS.19522.15	.	+	29971542
chr16	29971578	29972949	CHS.19522.15	.	+	29971542
chr16	29971578	29972949	CHS.19522.16	.	+	29971542
chr16	29971578	29972949	CHS.19522.16	.	+	29971542
chr16	29972140	29972949	CHS.19522.17	.	+	29971542
chr16	29972140	29972949	CHS.19522.17	.	+	29971542
chr16	29971578	29972041	CHS.19522.18	.	+	29971542
chr16	29972140	29972949	CHS.19522.18	.	+	29971542
chr16	29971578	29972041	CHS.19522.18	.	+	29971542
chr16	29972140	29972949	CHS.19522.18	.	+	29971542
chr16	29971578	29972949	CHS.19522.19	.	+	29971542
chr16	29971578	29972949	CHS.19522.19	.	+	29971542
chr16	29971578	29972949	CHS.19522.2	.	+	29971542
chr16	29971578	29972949	CHS.19522.2	.	+	29971542
chr16	29971578	29972949	CHS.19522.3	.	+	29971542
chr16	29971578	29972949	CHS.19522.3	.	+	29971542
chr16	29971578	29972949	CHS.19522.4	.	+	29971542
chr16	29971578	29972949	CHS.19522.4	.	+	29971542
chr16	29971578	29972041	CHS.19522.5	.	+	29971542
chr16	29971578	29972041	CHS.19522.5	.	+	29971542
chr16	29971578	29972045	CHS.19522.6	.	+	29971542
chr16	29971578	29972045	CHS.19522.6	.	+	29971542
chr16	29971578	29972226	CHS.19522.7	.	+	29971542
chr16	29971578	29972226	CHS.19522.7	.	+	29971542
chr16	29971578	29972041	CHS.19522.9	.	+	29971542
chr16	29971578	29972041	CHS.19522.9	.	+	29971542
chr16	29993370	29993458	CHS.19525.1	.	-	29993502
chr16	30004657	30005367	CHS.19526.13	.	+	30001226
chr16	30001530	30004567	CHS.19526.13	.	+	30001226
chr16	30004657	30005220	CHS.19526.15	.	+	30001226
chr16	30003526	30003649	CHS.19526.15	.	+	30001226
chr16	30003013	30003435	CHS.19526.15	.	+	30001226
chr16	30003785	30004567	CHS.19526.15	.	+	30001226
chr16	30001530	30003435	CHS.19526.16	.	+	30001226
chr16	30004657	30005220	CHS.19526.16	.	+	30001226
chr16	30003526	30003649	CHS.19526.16	.	+	30001226
chr16	30001530	30005220	CHS.19526.17	.	+	30001226
chr16	30005226	30005367	CHS.19526.17	.	+	30001226
chr16	30004657	30005220	CHS.19526.2	.	+	30001226
chr16	30003526	30003649	CHS.19526.2	.	+	30001226
chr16	30004657	30005220	CHS.19526.26	.	+	30001226
chr16	30003526	30003649	CHS.19526.31	.	+	30001226
chr16	30004657	30004749	CHS.19526.31	.	+	30001226
chr16	30004657	30005220	CHS.19526.33	.	+	30001226
chr16	30003526	30003649	CHS.19526.33	.	+	30001226
chr16	30003714	30004554	CHS.19526.33	.	+	30001226
chr16	30003013	30003435	CHS.19526.33	.	+	30001226
chr16	30004657	30005220	CHS.19526.4	.	+	30001226
chr16	30001530	30004567	CHS.19526.4	.	+	30001226
chr16	30001530	30005220	CHS.19526.5	.	+	30001226
chr16	30004657	30005220	CHS.19526.9	.	+	30002486
chr16	30003526	30003649	CHS.19526.9	.	+	30002486
chr16	30003670	30004567	CHS.19526.9	.	+	30002486
chr16	30003013	30003435	CHS.19526.9	.	+	30002486
chr16	30006331	30006412	CHS.19527.3	.	-	30006641
chr16	30006509	30006595	CHS.19527.3	.	-	30006641
chr16	30023885	30023998	CHS.19528.3	.	+	30023793
chr16	30024086	30024205	CHS.19528.3	.	+	30023793
chr16	30083567	30083654	CHS.19532.14	.	+	30082746
chr16	30083781	30084665	CHS.19532.14	.	+	30082746
chr16	30082847	30083393	CHS.19532.14	.	+	30082746
chr16	30083781	30084665	CHS.19532.20	.	+	30082746
chr16	30083567	30083654	CHS.19532.20	.	+	30082746
chr16	30082847	30083393	CHS.19532.20	.	+	30082746
chr16	30083781	30084665	CHS.19532.5	.	+	30082746
chr16	30083567	30083654	CHS.19532.5	.	+	30082746
chr16	30082847	30083393	CHS.19532.5	.	+	30082746
chr16	30114708	30116635	CHS.19537.2	.	-	30116670
chr16	30114708	30116635	CHS.19537.2	.	-	30116670
chr16	30114708	30115594	CHS.19537.3	.	-	30116670
chr16	30115645	30116635	CHS.19537.3	.	-	30116670
chr16	30114708	30115594	CHS.19537.3	.	-	30116670
chr16	30115645	30116635	CHS.19537.3	.	-	30116670
chr16	30114708	30116635	CHS.19537.4	.	-	30116670
chr1	74201410	74204390	CHS.1954.4	.	+	74201398
chr16	30475580	30479090	CHS.19562.3	.	+	30475289
chr16	30475400	30475512	CHS.19562.3	.	+	30475289
chr16	30475580	30479090	CHS.19562.8	.	+	30475289
chr16	30475400	30475512	CHS.19562.8	.	+	30475289
chr16	30760668	30761197	CHS.19587.32	.	-	30761326
chr16	30774185	30774313	CHS.19588.6	.	+	30774111
chr1	74764150	74766283	CHS.1960.1	.	+	74764110
chr16	31039818	31039911	CHS.19603.1	.	+	31039800
chr16	31039818	31039911	CHS.19603.2	.	+	31039800
chr16	31039818	31039911	CHS.19603.7	.	+	31039800
chr16	31189794	31190039	CHS.19618.11	.	+	31188349
chr16	31191110	31191398	CHS.19618.11	.	+	31188349
chr16	31189226	31189664	CHS.19618.11	.	+	31188349
chr16	31191013	31191079	CHS.19618.11	.	+	31188349
chr16	31190398	31190741	CHS.19618.11	.	+	31188349
chr16	31188357	31189122	CHS.19618.11	.	+	31188349
chr16	31190842	31190962	CHS.19618.11	.	+	31188349
chr16	31190141	31190274	CHS.19618.11	.	+	31188349
chr16	31189794	31190039	CHS.19618.4	.	+	31188349
chr16	31191110	31191398	CHS.19618.4	.	+	31188349
chr16	31189226	31189664	CHS.19618.4	.	+	31188349
chr16	31190398	31190741	CHS.19618.4	.	+	31188349
chr16	31188357	31189122	CHS.19618.4	.	+	31188349
chr16	31190842	31190962	CHS.19618.4	.	+	31188349
chr16	31190141	31190274	CHS.19618.4	.	+	31188349
chr16	31216157	31216742	CHS.19624.2	.	-	31216761
chr16	31331802	31332237	CHS.19626.9	.	+	31331704
chr16	31490230	31490308	CHS.19641.3	.	+	31490132
chr16	31723353	31753765	CHS.19650.1	.	+	31723270
chr16	31723353	31753765	CHS.19650.1	.	+	31723270
chr16	31723353	31753765	CHS.19650.4	.	+	31723270
chr16	31753900	31754454	CHS.19650.4	.	+	31723270
chr16	31723353	31753765	CHS.19650.4	.	+	31723270
chr16	31753900	31754454	CHS.19650.4	.	+	31723270
chr16	31890250	31914475	CHS.19655.2	.	+	31890211
chr1	75761370	75762691	CHS.1966.10	.	+	75732865
chr1	75745914	75749418	CHS.1966.10	.	+	75732865
chr1	75750546	75761121	CHS.1966.10	.	+	75732865
chr1	75732922	75734790	CHS.1966.10	.	+	75732865
chr1	75749559	75750450	CHS.1966.10	.	+	75732865
chr1	75740110	75745805	CHS.1966.10	.	+	75732865
chr1	75734871	75739979	CHS.1966.10	.	+	75732865
chr1	75761370	75762691	CHS.1966.10	.	+	75732865
chr1	75745914	75749418	CHS.1966.10	.	+	75732865
chr1	75750546	75761121	CHS.1966.10	.	+	75732865
chr1	75732922	75734790	CHS.1966.10	.	+	75732865
chr1	75749559	75750450	CHS.1966.10	.	+	75732865
chr1	75740110	75745805	CHS.1966.10	.	+	75732865
chr1	75734871	75739979	CHS.1966.10	.	+	75732865
chr1	75761370	75762691	CHS.1966.4	.	+	75732865
chr1	75745914	75749418	CHS.1966.4	.	+	75732865
chr1	75750546	75761121	CHS.1966.4	.	+	75732865
chr1	75733628	75734790	CHS.1966.4	.	+	75732865
chr1	75732922	75733527	CHS.1966.4	.	+	75732865
chr1	75749559	75750450	CHS.1966.4	.	+	75732865
chr1	75740110	75745805	CHS.1966.4	.	+	75732865
chr1	75734871	75739979	CHS.1966.4	.	+	75732865
chr1	75761370	75762691	CHS.1966.4	.	+	75732865
chr1	75745914	75749418	CHS.1966.4	.	+	75732865
chr1	75750546	75761121	CHS.1966.4	.	+	75732865
chr1	75733628	75734790	CHS.1966.4	.	+	75732865
chr1	75732922	75733527	CHS.1966.4	.	+	75732865
chr1	75749559	75750450	CHS.1966.4	.	+	75732865
chr1	75740110	75745805	CHS.1966.4	.	+	75732865
chr1	75734871	75739979	CHS.1966.4	.	+	75732865
chr1	75761370	75762691	CHS.1966.5	.	+	75732865
chr1	75745914	75749418	CHS.1966.5	.	+	75732865
chr1	75732922	75739979	CHS.1966.5	.	+	75732865
chr1	75750546	75761121	CHS.1966.5	.	+	75732865
chr1	75749559	75750450	CHS.1966.5	.	+	75732865
chr1	75740110	75745805	CHS.1966.5	.	+	75732865
chr1	75761370	75762691	CHS.1966.5	.	+	75732865
chr1	75745914	75749418	CHS.1966.5	.	+	75732865
chr1	75732922	75739979	CHS.1966.5	.	+	75732865
chr1	75750546	75761121	CHS.1966.5	.	+	75732865
chr1	75749559	75750450	CHS.1966.5	.	+	75732865
chr1	75740110	75745805	CHS.1966.5	.	+	75732865
chr1	75745914	75749418	CHS.1966.6	.	+	75734816
chr1	75750546	75761121	CHS.1966.6	.	+	75734816
chr1	75749559	75750450	CHS.1966.6	.	+	75734816
chr1	75740110	75745805	CHS.1966.6	.	+	75734816
chr1	75734871	75739979	CHS.1966.6	.	+	75734816
chr16	32254683	32254890	CHS.19660.1	.	+	32253854
chr16	32253987	32254393	CHS.19660.1	.	+	32253854
chr16	32253987	32254890	CHS.19660.2	.	+	32253854
chr16	32253987	32254898	CHS.19660.3	.	+	32253854
chr16	32674556	32675463	CHS.19669.1	.	-	32675596
chr16	32674564	32675463	CHS.19669.2	.	-	32675596
chr16	32675065	32675463	CHS.19669.3	.	-	32675596
chr16	32674556	32674776	CHS.19669.3	.	-	32675596
chr16	32675065	32675463	CHS.19669.6	.	-	32675596
chr16	32674564	32674776	CHS.19669.6	.	-	32675596
chr16	33194927	33195325	CHS.19677.4	.	+	33194794
chr16	33195614	33195826	CHS.19677.4	.	+	33194794
chr16	33194927	33195325	CHS.19677.5	.	+	33194794
chr16	33195614	33195834	CHS.19677.5	.	+	33194794
chr16	33194927	33195826	CHS.19677.6	.	+	33194794
chr16	33194927	33195834	CHS.19677.7	.	+	33194794
chr16	33361542	33361940	CHS.19681.2	.	+	33361409
chr16	33362229	33362441	CHS.19681.2	.	+	33361409
chr16	33362229	33362449	CHS.19681.5	.	+	33361409
chr16	33361542	33361940	CHS.19681.5	.	+	33361409
chr16	33361542	33362441	CHS.19681.6	.	+	33361409
chr16	33361542	33362449	CHS.19681.7	.	+	33361409
chr16	46676692	46677314	CHS.19738.8	.	-	46688989
chr16	46680853	46681376	CHS.19738.8	.	-	46688989
chr16	46677398	46678942	CHS.19738.8	.	-	46688989
chr16	46662482	46662982	CHS.19738.8	.	-	46688989
chr16	46661861	46662242	CHS.19738.8	.	-	46688989
chr16	46660651	46661717	CHS.19738.8	.	-	46688989
chr16	46671860	46672264	CHS.19738.8	.	-	46688989
chr16	46674660	46676582	CHS.19738.8	.	-	46688989
chr16	46683606	46688313	CHS.19738.8	.	-	46688989
chr16	46682175	46683507	CHS.19738.8	.	-	46688989
chr16	46663162	46668929	CHS.19738.8	.	-	46688989
chr16	46672472	46674313	CHS.19738.8	.	-	46688989
chr16	46679156	46680670	CHS.19738.8	.	-	46688989
chr16	46669052	46671704	CHS.19738.8	.	-	46688989
chr16	46681500	46682078	CHS.19738.8	.	-	46688989
chr16	46674462	46674563	CHS.19738.8	.	-	46688989
chr16	46955622	46957006	CHS.19747.5	.	-	46957031
chr16	49278207	49278300	CHS.19781.11	.	-	49279406
chr16	49279601	49280922	CHS.19781.13	.	-	49281045
chr16	50033506	50034101	CHS.19794.4	.	+	50033440
chr16	50034156	50035416	CHS.19794.4	.	+	50033440
chr16	50033506	50034101	CHS.19794.4	.	+	50033440
chr16	50033506	50034101	CHS.19794.5	.	+	50033440
chr16	50033506	50034101	CHS.19794.5	.	+	50033440
chr16	50666916	50667908	CHS.19812.3	.	-	50669043
chr16	50666916	50667908	CHS.19812.3	.	-	50669043
chr16	50668041	50668248	CHS.19812.4	.	-	50669043
chr16	50666916	50667908	CHS.19812.4	.	-	50669043
chr16	50668041	50668248	CHS.19812.4	.	-	50669043
chr16	50666916	50667908	CHS.19812.4	.	-	50669043
chr16	53490301	53490514	CHS.19867.2	.	+	53490297
chr16	53879987	53888831	CHS.19874.13	.	+	53844241
chr16	53888951	53933984	CHS.19874.13	.	+	53844241
chr16	53873865	53879843	CHS.19874.13	.	+	53844241
chr16	53934109	54111761	CHS.19874.13	.	+	53844241
chr16	53844298	53873785	CHS.19874.13	.	+	53844241
chr16	56355081	56356102	CHS.19921.2	.	+	56355050
chr16	56467293	56467904	CHS.19928.8	.	+	56458557
chr16	56468018	56470002	CHS.19928.8	.	+	56458557
chr16	56462634	56466151	CHS.19928.8	.	+	56458557
chr16	56470082	56470486	CHS.19928.8	.	+	56458557
chr16	56466268	56466875	CHS.19928.8	.	+	56458557
chr16	56470791	56474827	CHS.19928.8	.	+	56458557
chr16	56458594	56462533	CHS.19928.8	.	+	56458557
chr16	56474950	56475506	CHS.19928.8	.	+	56458557
chr16	56475565	56476043	CHS.19928.8	.	+	56458557
chr16	56466967	56467164	CHS.19928.8	.	+	56458557
chr1	77946576	77947452	CHS.1994.20	.	-	77947516
chr1	77946576	77947452	CHS.1994.21	.	-	77947516
chr1	77946576	77947452	CHS.1994.32	.	-	77947516
chr16	56658782	56659072	CHS.19945.1	.	+	56658778
chr16	56683386	56683957	CHS.19950.5	.	+	56683274
chr16	56944014	56944486	CHS.19959.9	.	+	56943287
chr16	57655530	57655875	CHS.19986.4	.	+	57651469
chr16	57661965	57663451	CHS.19986.4	.	+	57651469
chr16	57654133	57655398	CHS.19986.4	.	+	57651469
chr16	57656617	57657372	CHS.19986.4	.	+	57651469
chr16	57657491	57659394	CHS.19986.4	.	+	57651469
chr16	57660876	57661696	CHS.19986.4	.	+	57651469
chr16	57651622	57653202	CHS.19986.4	.	+	57651469
chr16	57655992	57656225	CHS.19986.4	.	+	57651469
chr16	57653335	57653985	CHS.19986.4	.	+	57651469
chr16	57656271	57656513	CHS.19986.4	.	+	57651469
chr16	57659681	57660767	CHS.19986.4	.	+	57651469
chr16	57655530	57655875	CHS.19986.45	.	+	57651469
chr16	57661965	57663451	CHS.19986.45	.	+	57651469
chr16	57654133	57655398	CHS.19986.45	.	+	57651469
chr16	57656617	57657372	CHS.19986.45	.	+	57651469
chr16	57660876	57661696	CHS.19986.45	.	+	57651469
chr16	57651622	57653202	CHS.19986.45	.	+	57651469
chr16	57655992	57656225	CHS.19986.45	.	+	57651469
chr16	57653335	57653985	CHS.19986.45	.	+	57651469
chr16	57657491	57659412	CHS.19986.45	.	+	57651469
chr16	57656271	57656513	CHS.19986.45	.	+	57651469
chr16	57659681	57660767	CHS.19986.45	.	+	57651469
chr16	57685926	57688351	CHS.19987.3	.	+	57684453
chr16	57684483	57685642	CHS.19987.3	.	+	57684453
chr16	57685926	57686959	CHS.19987.9	.	+	57684453
chr16	57684483	57685642	CHS.19987.9	.	+	57684453
chr16	57758909	57759124	CHS.19992.1	.	-	57759151
chr16	57758909	57759124	CHS.19992.1	.	-	57759151
chr16	57758909	57759124	CHS.19992.1	.	-	57759151
chr16	57758909	57759124	CHS.19992.10	.	-	57759151
chr16	57760955	57761041	CHS.19992.11	.	-	57761373
chr16	57758909	57759727	CHS.19992.11	.	-	57761373
chr16	57761171	57761314	CHS.19992.11	.	-	57761373
chr16	57760416	57760725	CHS.19992.11	.	-	57761373
chr16	57759836	57760281	CHS.19992.11	.	-	57761373
chr16	57758909	57759124	CHS.19992.12	.	-	57759151
chr16	57758909	57759124	CHS.19992.12	.	-	57759151
chr16	57758909	57759124	CHS.19992.12	.	-	57759151
chr16	57758909	57759124	CHS.19992.14	.	-	57759151
chr16	57758909	57759124	CHS.19992.14	.	-	57759151
chr16	57758909	57759124	CHS.19992.14	.	-	57759151
chr16	57758909	57759124	CHS.19992.15	.	-	57759151
chr16	57758909	57759124	CHS.19992.15	.	-	57759151
chr16	57758909	57759124	CHS.19992.15	.	-	57759151
chr16	57758909	57759124	CHS.19992.16	.	-	57759151
chr16	57758909	57759124	CHS.19992.16	.	-	57759151
chr16	57758909	57759124	CHS.19992.16	.	-	57759151
chr16	57758909	57759124	CHS.19992.2	.	-	57759151
chr16	57758909	57759124	CHS.19992.2	.	-	57759151
chr16	57758909	57759124	CHS.19992.2	.	-	57759151
chr16	57758909	57759124	CHS.19992.21	.	-	57759151
chr16	57758909	57759124	CHS.19992.21	.	-	57759151
chr16	57758909	57759124	CHS.19992.21	.	-	57759151
chr16	57758909	57759124	CHS.19992.23	.	-	57759151
chr16	57758909	57759124	CHS.19992.23	.	-	57759151
chr16	57758909	57759124	CHS.19992.23	.	-	57759151
chr16	57758909	57759124	CHS.19992.23	.	-	57759151
chr16	57758909	57759124	CHS.19992.25	.	-	57759151
chr16	57758909	57759124	CHS.19992.25	.	-	57759151
chr16	57758909	57759124	CHS.19992.25	.	-	57759151
chr16	57758909	57759124	CHS.19992.25	.	-	57759151
chr16	57758909	57759124	CHS.19992.25	.	-	57759151
chr16	57758909	57759124	CHS.19992.3	.	-	57759151
chr16	57758909	57759124	CHS.19992.3	.	-	57759151
chr16	57758909	57759124	CHS.19992.3	.	-	57759151
chr16	57758909	57759124	CHS.19992.3	.	-	57759151
chr16	57758909	57759124	CHS.19992.31	.	-	57759151
chr16	57758909	57759124	CHS.19992.31	.	-	57759151
chr16	57758909	57759124	CHS.19992.31	.	-	57759151
chr16	57758909	57759124	CHS.19992.31	.	-	57759151
chr16	57758909	57759124	CHS.19992.33	.	-	57759151
chr16	57758909	57759124	CHS.19992.33	.	-	57759151
chr16	57758909	57759124	CHS.19992.33	.	-	57759151
chr16	57758909	57759124	CHS.19992.37	.	-	57759151
chr16	57758909	57759124	CHS.19992.37	.	-	57759151
chr16	57758909	57759124	CHS.19992.37	.	-	57759151
chr16	57758909	57759124	CHS.19992.38	.	-	57759151
chr16	57758909	57759124	CHS.19992.38	.	-	57759151
chr16	57758909	57759124	CHS.19992.38	.	-	57759151
chr16	57758909	57759124	CHS.19992.39	.	-	57759151
chr16	57758909	57759124	CHS.19992.39	.	-	57759151
chr16	57758909	57759124	CHS.19992.39	.	-	57759151
chr16	57758909	57759124	CHS.19992.42	.	-	57759151
chr16	57758909	57759124	CHS.19992.42	.	-	57759151
chr16	57758909	57759124	CHS.19992.42	.	-	57759151
chr16	57758909	57759124	CHS.19992.43	.	-	57759151
chr16	57758909	57759124	CHS.19992.43	.	-	57759151
chr16	57758909	57759124	CHS.19992.43	.	-	57759151
chr16	57758909	57759124	CHS.19992.5	.	-	57759151
chr16	57758909	57759124	CHS.19992.5	.	-	57759151
chr16	57758909	57759124	CHS.19992.5	.	-	57759151
chr16	57758909	57759124	CHS.19992.5	.	-	57759151
chr16	57758909	57759124	CHS.19992.7	.	-	57759151
chr16	57758909	57759124	CHS.19992.7	.	-	57759151
chr16	57758909	57759124	CHS.19992.7	.	-	57759151
chr16	57758909	57759124	CHS.19992.7	.	-	57759151
chr16	58158353	58164053	CHS.20006.4	.	-	58164073
chr16	58518231	58518400	CHS.20015.2	.	+	58518085
chr16	58518543	58518723	CHS.20015.2	.	+	58518085
chr16	58525359	58525988	CHS.20016.2	.	-	58528093
chr16	58521036	58521182	CHS.20016.2	.	-	58528093
chr16	58526138	58527922	CHS.20016.2	.	-	58528093
chr16	58521317	58523369	CHS.20016.2	.	-	58528093
chr16	58523502	58525178	CHS.20016.2	.	-	58528093
chr16	66513811	66517135	CHS.20082.8	.	-	66547987
chr16	66531469	66536963	CHS.20082.8	.	-	66547987
chr16	66512066	66513730	CHS.20082.8	.	-	66547987
chr16	66517215	66517788	CHS.20082.8	.	-	66547987
chr16	66529067	66531379	CHS.20082.8	.	-	66547987
chr16	66517877	66528993	CHS.20082.8	.	-	66547987
chr16	66537017	66541878	CHS.20082.8	.	-	66547987
chr16	66541953	66547970	CHS.20082.8	.	-	66547987
chr16	66571270	66577103	CHS.20084.7	.	+	66571169
chr16	66577202	66578846	CHS.20084.7	.	+	66571169
chr16	66571270	66577103	CHS.20084.7	.	+	66571169
chr16	66577202	66578846	CHS.20084.7	.	+	66571169
chr16	66571270	66577103	CHS.20084.8	.	+	66571169
chr16	66577202	66578830	CHS.20084.8	.	+	66571169
chr16	66571270	66577103	CHS.20084.8	.	+	66571169
chr16	66577202	66578830	CHS.20084.8	.	+	66571169
chr16	66616715	66617230	CHS.20090.13	.	-	66617279
chr16	66610003	66612608	CHS.20091.14	.	+	66609854
chr16	66818637	66821449	CHS.20097.1	.	-	66826561
chr16	66823600	66826522	CHS.20097.1	.	-	66826561
chr16	66823306	66823528	CHS.20097.1	.	-	66826561
chr16	66817487	66818527	CHS.20097.1	.	-	66826561
chr16	66817028	66817424	CHS.20097.1	.	-	66826561
chr16	66816672	66816964	CHS.20097.1	.	-	66826561
chr16	66821559	66823226	CHS.20097.1	.	-	66826561
chr16	66823600	66824854	CHS.20097.2	.	-	66826561
chr16	66818637	66821449	CHS.20097.2	.	-	66826561
chr16	66823306	66823528	CHS.20097.2	.	-	66826561
chr16	66817487	66818527	CHS.20097.2	.	-	66826561
chr16	66817028	66817424	CHS.20097.2	.	-	66826561
chr16	66824885	66826522	CHS.20097.2	.	-	66826561
chr16	66816672	66816964	CHS.20097.2	.	-	66826561
chr16	66821559	66823226	CHS.20097.2	.	-	66826561
chr16	66911315	66911898	CHS.20103.3	.	-	66915300
chr16	66910502	66911181	CHS.20103.3	.	-	66915300
chr16	66908489	66909266	CHS.20103.3	.	-	66915300
chr16	66909383	66909985	CHS.20103.3	.	-	66915300
chr16	66910093	66910259	CHS.20103.3	.	-	66915300
chr16	66912891	66913130	CHS.20103.3	.	-	66915300
chr16	66912140	66912241	CHS.20103.3	.	-	66915300
chr16	66914412	66915219	CHS.20103.3	.	-	66915300
chr16	66913613	66914215	CHS.20103.3	.	-	66915300
chr16	66912580	66912663	CHS.20103.3	.	-	66915300
chr16	66913281	66913490	CHS.20103.3	.	-	66915300
chr16	66912430	66912503	CHS.20103.3	.	-	66915300
chr16	66940355	66940436	CHS.20106.10	.	+	66935809
chr16	66935875	66938036	CHS.20106.10	.	+	66935809
chr16	66941222	66941505	CHS.20106.10	.	+	66935809
chr16	66941646	66941767	CHS.20106.10	.	+	66935809
chr16	66938241	66939216	CHS.20106.10	.	+	66935809
chr16	66941848	66942104	CHS.20106.10	.	+	66935809
chr16	66942249	66942647	CHS.20106.10	.	+	66935809
chr16	66943371	66943838	CHS.20106.10	.	+	66935809
chr16	66942737	66943298	CHS.20106.10	.	+	66935809
chr16	66940695	66941123	CHS.20106.10	.	+	66935809
chr16	66939358	66940221	CHS.20106.10	.	+	66935809
chr16	66940355	66940436	CHS.20106.3	.	+	66935809
chr16	66935976	66938036	CHS.20106.3	.	+	66935809
chr16	66941222	66941505	CHS.20106.3	.	+	66935809
chr16	66941646	66941767	CHS.20106.3	.	+	66935809
chr16	66938241	66939216	CHS.20106.3	.	+	66935809
chr16	66941848	66942104	CHS.20106.3	.	+	66935809
chr16	66942249	66942647	CHS.20106.3	.	+	66935809
chr16	66943371	66943838	CHS.20106.3	.	+	66935809
chr16	66942737	66943298	CHS.20106.3	.	+	66935809
chr16	66940695	66941123	CHS.20106.3	.	+	66935809
chr16	66939358	66940221	CHS.20106.3	.	+	66935809
chr16	66940355	66940436	CHS.20106.4	.	+	66935809
chr16	66942785	66943298	CHS.20106.4	.	+	66935809
chr16	66941222	66941505	CHS.20106.4	.	+	66935809
chr16	66941646	66941767	CHS.20106.4	.	+	66935809
chr16	66935976	66938041	CHS.20106.4	.	+	66935809
chr16	66938241	66939216	CHS.20106.4	.	+	66935809
chr16	66941848	66942104	CHS.20106.4	.	+	66935809
chr16	66942249	66942647	CHS.20106.4	.	+	66935809
chr16	66943371	66943838	CHS.20106.4	.	+	66935809
chr16	66940695	66941123	CHS.20106.4	.	+	66935809
chr16	66939358	66940221	CHS.20106.4	.	+	66935809
chr16	66940355	66940436	CHS.20106.7	.	+	66935809
chr16	66942785	66943298	CHS.20106.7	.	+	66935809
chr16	66941222	66941505	CHS.20106.7	.	+	66935809
chr16	66935976	66940221	CHS.20106.7	.	+	66935809
chr16	66941646	66941767	CHS.20106.7	.	+	66935809
chr16	66941848	66942104	CHS.20106.7	.	+	66935809
chr16	66942249	66942647	CHS.20106.7	.	+	66935809
chr16	66943371	66943838	CHS.20106.7	.	+	66935809
chr16	66940695	66941123	CHS.20106.7	.	+	66935809
chr16	66940355	66940436	CHS.20106.8	.	+	66935809
chr16	66935976	66938036	CHS.20106.8	.	+	66935809
chr16	66942785	66943298	CHS.20106.8	.	+	66935809
chr16	66941222	66941505	CHS.20106.8	.	+	66935809
chr16	66941646	66941767	CHS.20106.8	.	+	66935809
chr16	66938241	66939216	CHS.20106.8	.	+	66935809
chr16	66941848	66942104	CHS.20106.8	.	+	66935809
chr16	66942249	66942647	CHS.20106.8	.	+	66935809
chr16	66943371	66943838	CHS.20106.8	.	+	66935809
chr16	66940695	66941123	CHS.20106.8	.	+	66935809
chr16	66939358	66940221	CHS.20106.8	.	+	66935809
chr16	66940355	66940436	CHS.20106.9	.	+	66935809
chr16	66935875	66938036	CHS.20106.9	.	+	66935809
chr16	66942785	66943298	CHS.20106.9	.	+	66935809
chr16	66941222	66941505	CHS.20106.9	.	+	66935809
chr16	66941646	66941767	CHS.20106.9	.	+	66935809
chr16	66938241	66939216	CHS.20106.9	.	+	66935809
chr16	66941848	66942104	CHS.20106.9	.	+	66935809
chr16	66942249	66942647	CHS.20106.9	.	+	66935809
chr16	66943371	66943838	CHS.20106.9	.	+	66935809
chr16	66940695	66941123	CHS.20106.9	.	+	66935809
chr16	66939358	66940221	CHS.20106.9	.	+	66935809
chr16	67003174	67003255	CHS.20110.26	.	+	67001414
chr16	67006519	67006744	CHS.20110.26	.	+	67001414
chr16	67005393	67006390	CHS.20110.26	.	+	67001414
chr16	67006817	67008973	CHS.20110.26	.	+	67001414
chr16	67003360	67003514	CHS.20110.26	.	+	67001414
chr16	67003553	67004083	CHS.20110.26	.	+	67001414
chr16	67001461	67003069	CHS.20110.26	.	+	67001414
chr16	67004224	67004792	CHS.20110.26	.	+	67001414
chr16	67004873	67005239	CHS.20110.26	.	+	67001414
chr16	67169101	67169278	CHS.20118.5	.	+	67167914
chr16	67168936	67169035	CHS.20118.5	.	+	67167914
chr16	67167947	67168830	CHS.20118.5	.	+	67167914
chr16	67169348	67169630	CHS.20118.5	.	+	67167914
chr16	67169101	67169278	CHS.20118.5	.	+	67167914
chr16	67168936	67169035	CHS.20118.5	.	+	67167914
chr16	67167947	67168830	CHS.20118.5	.	+	67167914
chr16	67169348	67169630	CHS.20118.5	.	+	67167914
chr16	67169101	67169278	CHS.20118.8	.	+	67167914
chr16	67168936	67169035	CHS.20118.8	.	+	67167914
chr16	67167947	67168830	CHS.20118.8	.	+	67167914
chr16	67169101	67169278	CHS.20118.8	.	+	67167914
chr16	67168936	67169035	CHS.20118.8	.	+	67167914
chr16	67167947	67168830	CHS.20118.8	.	+	67167914
chr16	67163852	67164018	CHS.20119.2	.	+	67163817
chr16	67207504	67207598	CHS.20128.13	.	-	67207607
chr16	67207504	67207598	CHS.20128.14	.	-	67207607
chr16	67207504	67207598	CHS.20128.3	.	-	67207607
chr16	67207504	67207598	CHS.20128.7	.	-	67207607
chr16	67207504	67207598	CHS.20128.9	.	-	67207607
chr16	67228881	67228975	CHS.20129.1	.	+	67228632
chr16	67228657	67228796	CHS.20129.4	.	+	67228632
chr16	67228881	67228975	CHS.20129.4	.	+	67228632
chr16	67228657	67228796	CHS.20129.6	.	+	67228632
chr16	67228881	67228957	CHS.20129.6	.	+	67228632
chr16	67257434	67258317	CHS.20131.17	.	+	67255108
chr16	67259946	67264351	CHS.20131.17	.	+	67255108
chr16	67264522	67265039	CHS.20131.17	.	+	67255108
chr16	67255184	67255392	CHS.20131.17	.	+	67255108
chr16	67258447	67259572	CHS.20131.17	.	+	67255108
chr16	67259661	67259819	CHS.20131.17	.	+	67255108
chr16	67265106	67266087	CHS.20131.17	.	+	67255108
chr16	67257113	67257344	CHS.20131.17	.	+	67255108
chr16	67266225	67270737	CHS.20131.17	.	+	67255108
chr16	67255930	67256468	CHS.20131.17	.	+	67255108
chr16	67255471	67255838	CHS.20131.17	.	+	67255108
chr16	67256689	67256910	CHS.20131.17	.	+	67255108
chr16	67281005	67281090	CHS.20132.11	.	+	67280623
chr16	67288604	67288802	CHS.20132.11	.	+	67280623
chr16	67286919	67286999	CHS.20132.11	.	+	67280623
chr16	67285536	67286273	CHS.20132.11	.	+	67280623
chr16	67282641	67282741	CHS.20132.11	.	+	67280623
chr16	67281184	67281566	CHS.20132.11	.	+	67280623
chr16	67287177	67287897	CHS.20132.11	.	+	67280623
chr16	67285215	67285309	CHS.20132.11	.	+	67280623
chr16	67288400	67288488	CHS.20132.11	.	+	67280623
chr16	67286363	67286444	CHS.20132.11	.	+	67280623
chr16	67281644	67281723	CHS.20132.11	.	+	67280623
chr16	67286666	67286748	CHS.20132.11	.	+	67280623
chr16	67284457	67284712	CHS.20132.11	.	+	67280623
chr16	67280806	67280881	CHS.20132.11	.	+	67280623
chr16	67282858	67284274	CHS.20132.11	.	+	67280623
chr16	67282349	67282502	CHS.20132.11	.	+	67280623
chr16	67282107	67282200	CHS.20132.11	.	+	67280623
chr16	67281837	67282008	CHS.20132.11	.	+	67280623
chr16	67288014	67288166	CHS.20132.11	.	+	67280623
chr16	67281005	67281090	CHS.20132.11	.	+	67280623
chr16	67288604	67288802	CHS.20132.11	.	+	67280623
chr16	67286919	67286999	CHS.20132.11	.	+	67280623
chr16	67285536	67286273	CHS.20132.11	.	+	67280623
chr16	67282641	67282741	CHS.20132.11	.	+	67280623
chr16	67281184	67281566	CHS.20132.11	.	+	67280623
chr16	67287177	67287897	CHS.20132.11	.	+	67280623
chr16	67285215	67285309	CHS.20132.11	.	+	67280623
chr16	67288400	67288488	CHS.20132.11	.	+	67280623
chr16	67286363	67286444	CHS.20132.11	.	+	67280623
chr16	67281644	67281723	CHS.20132.11	.	+	67280623
chr16	67286666	67286748	CHS.20132.11	.	+	67280623
chr16	67284457	67284712	CHS.20132.11	.	+	67280623
chr16	67280806	67280881	CHS.20132.11	.	+	67280623
chr16	67282858	67284274	CHS.20132.11	.	+	67280623
chr16	67282349	67282502	CHS.20132.11	.	+	67280623
chr16	67282107	67282200	CHS.20132.11	.	+	67280623
chr16	67281837	67282008	CHS.20132.11	.	+	67280623
chr16	67288014	67288166	CHS.20132.11	.	+	67280623
chr16	67281005	67281090	CHS.20132.2	.	+	67280623
chr16	67288604	67288802	CHS.20132.2	.	+	67280623
chr16	67286919	67286999	CHS.20132.2	.	+	67280623
chr16	67285536	67286273	CHS.20132.2	.	+	67280623
chr16	67282641	67282741	CHS.20132.2	.	+	67280623
chr16	67281184	67281566	CHS.20132.2	.	+	67280623
chr16	67287177	67287897	CHS.20132.2	.	+	67280623
chr16	67285215	67285289	CHS.20132.2	.	+	67280623
chr16	67288400	67288488	CHS.20132.2	.	+	67280623
chr16	67286363	67286444	CHS.20132.2	.	+	67280623
chr16	67281644	67281723	CHS.20132.2	.	+	67280623
chr16	67286666	67286748	CHS.20132.2	.	+	67280623
chr16	67284457	67284712	CHS.20132.2	.	+	67280623
chr16	67280806	67280881	CHS.20132.2	.	+	67280623
chr16	67282858	67284274	CHS.20132.2	.	+	67280623
chr16	67282349	67282502	CHS.20132.2	.	+	67280623
chr16	67282107	67282200	CHS.20132.2	.	+	67280623
chr16	67281837	67282008	CHS.20132.2	.	+	67280623
chr16	67288014	67288166	CHS.20132.2	.	+	67280623
chr16	67281005	67281090	CHS.20132.2	.	+	67280623
chr16	67288604	67288802	CHS.20132.2	.	+	67280623
chr16	67286919	67286999	CHS.20132.2	.	+	67280623
chr16	67285536	67286273	CHS.20132.2	.	+	67280623
chr16	67282641	67282741	CHS.20132.2	.	+	67280623
chr16	67281184	67281566	CHS.20132.2	.	+	67280623
chr16	67287177	67287897	CHS.20132.2	.	+	67280623
chr16	67285215	67285289	CHS.20132.2	.	+	67280623
chr16	67288400	67288488	CHS.20132.2	.	+	67280623
chr16	67286363	67286444	CHS.20132.2	.	+	67280623
chr16	67281644	67281723	CHS.20132.2	.	+	67280623
chr16	67286666	67286748	CHS.20132.2	.	+	67280623
chr16	67284457	67284712	CHS.20132.2	.	+	67280623
chr16	67280806	67280881	CHS.20132.2	.	+	67280623
chr16	67282858	67284274	CHS.20132.2	.	+	67280623
chr16	67282349	67282502	CHS.20132.2	.	+	67280623
chr16	67282107	67282200	CHS.20132.2	.	+	67280623
chr16	67281837	67282008	CHS.20132.2	.	+	67280623
chr16	67288014	67288166	CHS.20132.2	.	+	67280623
chr16	67281005	67281090	CHS.20132.4	.	+	67280623
chr16	67286919	67286999	CHS.20132.4	.	+	67280623
chr16	67285536	67286273	CHS.20132.4	.	+	67280623
chr16	67282641	67282741	CHS.20132.4	.	+	67280623
chr16	67281184	67281566	CHS.20132.4	.	+	67280623
chr16	67287177	67287897	CHS.20132.4	.	+	67280623
chr16	67285215	67285289	CHS.20132.4	.	+	67280623
chr16	67288400	67288488	CHS.20132.4	.	+	67280623
chr16	67286363	67286444	CHS.20132.4	.	+	67280623
chr16	67281644	67281723	CHS.20132.4	.	+	67280623
chr16	67286666	67286748	CHS.20132.4	.	+	67280623
chr16	67284457	67284712	CHS.20132.4	.	+	67280623
chr16	67280806	67280881	CHS.20132.4	.	+	67280623
chr16	67282858	67284274	CHS.20132.4	.	+	67280623
chr16	67282349	67282502	CHS.20132.4	.	+	67280623
chr16	67288604	67288802	CHS.20132.4	.	+	67280623
chr16	67282107	67282200	CHS.20132.4	.	+	67280623
chr16	67281837	67282008	CHS.20132.4	.	+	67280623
chr16	67288014	67288166	CHS.20132.4	.	+	67280623
chr16	67281005	67281090	CHS.20132.4	.	+	67280623
chr16	67286919	67286999	CHS.20132.4	.	+	67280623
chr16	67285536	67286273	CHS.20132.4	.	+	67280623
chr16	67282641	67282741	CHS.20132.4	.	+	67280623
chr16	67281184	67281566	CHS.20132.4	.	+	67280623
chr16	67287177	67287897	CHS.20132.4	.	+	67280623
chr16	67285215	67285289	CHS.20132.4	.	+	67280623
chr16	67288400	67288488	CHS.20132.4	.	+	67280623
chr16	67286363	67286444	CHS.20132.4	.	+	67280623
chr16	67281644	67281723	CHS.20132.4	.	+	67280623
chr16	67286666	67286748	CHS.20132.4	.	+	67280623
chr16	67284457	67284712	CHS.20132.4	.	+	67280623
chr16	67280806	67280881	CHS.20132.4	.	+	67280623
chr16	67282858	67284274	CHS.20132.4	.	+	67280623
chr16	67282349	67282502	CHS.20132.4	.	+	67280623
chr16	67288604	67288802	CHS.20132.4	.	+	67280623
chr16	67282107	67282200	CHS.20132.4	.	+	67280623
chr16	67281837	67282008	CHS.20132.4	.	+	67280623
chr16	67288014	67288166	CHS.20132.4	.	+	67280623
chr16	67281005	67281090	CHS.20132.5	.	+	67280623
chr16	67286919	67286999	CHS.20132.5	.	+	67280623
chr16	67285536	67286273	CHS.20132.5	.	+	67280623
chr16	67282641	67282741	CHS.20132.5	.	+	67280623
chr16	67281184	67281566	CHS.20132.5	.	+	67280623
chr16	67287177	67287897	CHS.20132.5	.	+	67280623
chr16	67285215	67285289	CHS.20132.5	.	+	67280623
chr16	67288400	67288488	CHS.20132.5	.	+	67280623
chr16	67286363	67286444	CHS.20132.5	.	+	67280623
chr16	67281644	67281723	CHS.20132.5	.	+	67280623
chr16	67286666	67286748	CHS.20132.5	.	+	67280623
chr16	67284457	67284712	CHS.20132.5	.	+	67280623
chr16	67280806	67280881	CHS.20132.5	.	+	67280623
chr16	67282858	67284274	CHS.20132.5	.	+	67280623
chr16	67282349	67282502	CHS.20132.5	.	+	67280623
chr16	67288604	67288802	CHS.20132.5	.	+	67280623
chr16	67282107	67282200	CHS.20132.5	.	+	67280623
chr16	67281837	67282008	CHS.20132.5	.	+	67280623
chr16	67288014	67288166	CHS.20132.5	.	+	67280623
chr16	67281005	67281090	CHS.20132.5	.	+	67280623
chr16	67286919	67286999	CHS.20132.5	.	+	67280623
chr16	67285536	67286273	CHS.20132.5	.	+	67280623
chr16	67282641	67282741	CHS.20132.5	.	+	67280623
chr16	67281184	67281566	CHS.20132.5	.	+	67280623
chr16	67287177	67287897	CHS.20132.5	.	+	67280623
chr16	67285215	67285289	CHS.20132.5	.	+	67280623
chr16	67288400	67288488	CHS.20132.5	.	+	67280623
chr16	67286363	67286444	CHS.20132.5	.	+	67280623
chr16	67281644	67281723	CHS.20132.5	.	+	67280623
chr16	67286666	67286748	CHS.20132.5	.	+	67280623
chr16	67284457	67284712	CHS.20132.5	.	+	67280623
chr16	67280806	67280881	CHS.20132.5	.	+	67280623
chr16	67282858	67284274	CHS.20132.5	.	+	67280623
chr16	67282349	67282502	CHS.20132.5	.	+	67280623
chr16	67288604	67288802	CHS.20132.5	.	+	67280623
chr16	67282107	67282200	CHS.20132.5	.	+	67280623
chr16	67281837	67282008	CHS.20132.5	.	+	67280623
chr16	67288014	67288166	CHS.20132.5	.	+	67280623
chr16	67281005	67281090	CHS.20132.9	.	+	67280623
chr16	67286919	67286999	CHS.20132.9	.	+	67280623
chr16	67285536	67286273	CHS.20132.9	.	+	67280623
chr16	67282641	67282741	CHS.20132.9	.	+	67280623
chr16	67281184	67281566	CHS.20132.9	.	+	67280623
chr16	67287177	67287897	CHS.20132.9	.	+	67280623
chr16	67285215	67285289	CHS.20132.9	.	+	67280623
chr16	67288400	67288488	CHS.20132.9	.	+	67280623
chr16	67286363	67286444	CHS.20132.9	.	+	67280623
chr16	67281644	67281723	CHS.20132.9	.	+	67280623
chr16	67286666	67286748	CHS.20132.9	.	+	67280623
chr16	67284457	67284712	CHS.20132.9	.	+	67280623
chr16	67280806	67280881	CHS.20132.9	.	+	67280623
chr16	67282858	67284274	CHS.20132.9	.	+	67280623
chr16	67282349	67282502	CHS.20132.9	.	+	67280623
chr16	67288604	67288802	CHS.20132.9	.	+	67280623
chr16	67282107	67282200	CHS.20132.9	.	+	67280623
chr16	67281837	67282008	CHS.20132.9	.	+	67280623
chr16	67288014	67288166	CHS.20132.9	.	+	67280623
chr16	67281005	67281090	CHS.20132.9	.	+	67280623
chr16	67286919	67286999	CHS.20132.9	.	+	67280623
chr16	67285536	67286273	CHS.20132.9	.	+	67280623
chr16	67282641	67282741	CHS.20132.9	.	+	67280623
chr16	67281184	67281566	CHS.20132.9	.	+	67280623
chr16	67287177	67287897	CHS.20132.9	.	+	67280623
chr16	67285215	67285289	CHS.20132.9	.	+	67280623
chr16	67288400	67288488	CHS.20132.9	.	+	67280623
chr16	67286363	67286444	CHS.20132.9	.	+	67280623
chr16	67281644	67281723	CHS.20132.9	.	+	67280623
chr16	67286666	67286748	CHS.20132.9	.	+	67280623
chr16	67284457	67284712	CHS.20132.9	.	+	67280623
chr16	67280806	67280881	CHS.20132.9	.	+	67280623
chr16	67282858	67284274	CHS.20132.9	.	+	67280623
chr16	67282349	67282502	CHS.20132.9	.	+	67280623
chr16	67288604	67288802	CHS.20132.9	.	+	67280623
chr16	67282107	67282200	CHS.20132.9	.	+	67280623
chr16	67281837	67282008	CHS.20132.9	.	+	67280623
chr16	67288014	67288166	CHS.20132.9	.	+	67280623
chr16	67365355	67367016	CHS.20134.27	.	+	67350218
chr16	67367457	67370943	CHS.20134.27	.	+	67350218
chr16	67350290	67363589	CHS.20134.27	.	+	67350218
chr16	67363714	67365303	CHS.20134.27	.	+	67350218
chr16	67667525	67667877	CHS.20151.3	.	+	67667292
chr16	67668098	67668172	CHS.20151.3	.	+	67667292
chr16	67667525	67667877	CHS.20151.9	.	+	67667292
chr16	67668098	67668199	CHS.20151.9	.	+	67667292
chr16	67731584	67744287	CHS.20154.17	.	-	67744424
chr16	67735042	67738012	CHS.20154.18	.	-	67744424
chr16	67738035	67744287	CHS.20154.18	.	-	67744424
chr16	67731584	67734857	CHS.20154.18	.	-	67744424
chr16	67762584	67763352	CHS.20154.5	.	-	67763452
chr16	67744455	67759572	CHS.20154.5	.	-	67763452
chr16	67728511	67729279	CHS.20154.5	.	-	67763452
chr16	67729828	67729937	CHS.20154.5	.	-	67763452
chr16	67726558	67727326	CHS.20154.5	.	-	67763452
chr16	67735042	67738012	CHS.20154.5	.	-	67763452
chr16	67738035	67744287	CHS.20154.5	.	-	67763452
chr16	67730046	67731471	CHS.20154.5	.	-	67763452
chr16	67727896	67728389	CHS.20154.5	.	-	67763452
chr16	67729484	67729679	CHS.20154.5	.	-	67763452
chr16	67727438	67727750	CHS.20154.5	.	-	67763452
chr16	67759732	67762438	CHS.20154.5	.	-	67763452
chr16	67731584	67734857	CHS.20154.5	.	-	67763452
chr16	67735042	67738012	CHS.20154.9	.	-	67744424
chr16	67738035	67744287	CHS.20154.9	.	-	67744424
chr16	67731584	67734857	CHS.20154.9	.	-	67744424
chr16	67827072	67827248	CHS.20155.12	.	+	67824618
chr16	67826844	67826962	CHS.20155.12	.	+	67824618
chr16	67826562	67826691	CHS.20155.12	.	+	67824618
chr16	67827579	67827752	CHS.20155.12	.	+	67824618
chr16	67827375	67827472	CHS.20155.12	.	+	67824618
chr16	67825272	67825666	CHS.20155.12	.	+	67824618
chr16	67824779	67825136	CHS.20155.12	.	+	67824618
chr16	67826076	67826151	CHS.20155.12	.	+	67824618
chr16	67826282	67826436	CHS.20155.12	.	+	67824618
chr16	67827072	67827248	CHS.20155.15	.	+	67824618
chr16	67826844	67826962	CHS.20155.15	.	+	67824618
chr16	67826562	67826691	CHS.20155.15	.	+	67824618
chr16	67827579	67827752	CHS.20155.15	.	+	67824618
chr16	67827375	67827472	CHS.20155.15	.	+	67824618
chr16	67825272	67825666	CHS.20155.15	.	+	67824618
chr16	67824779	67825136	CHS.20155.15	.	+	67824618
chr16	67826282	67826436	CHS.20155.15	.	+	67824618
chr16	67825836	67825895	CHS.20155.15	.	+	67824618
chr16	67826844	67826962	CHS.20155.16	.	+	67824618
chr16	67827072	67827248	CHS.20155.16	.	+	67824618
chr16	67825836	67825916	CHS.20155.16	.	+	67824618
chr16	67826562	67826691	CHS.20155.16	.	+	67824618
chr16	67827579	67827752	CHS.20155.16	.	+	67824618
chr16	67827375	67827472	CHS.20155.16	.	+	67824618
chr16	67825272	67825666	CHS.20155.16	.	+	67824618
chr16	67824779	67825136	CHS.20155.16	.	+	67824618
chr16	67826282	67826436	CHS.20155.16	.	+	67824618
chr16	67826076	67826124	CHS.20155.16	.	+	67824618
chr16	67826844	67826962	CHS.20155.17	.	+	67824618
chr16	67827072	67827248	CHS.20155.17	.	+	67824618
chr16	67825836	67825916	CHS.20155.17	.	+	67824618
chr16	67826562	67826691	CHS.20155.17	.	+	67824618
chr16	67827579	67827752	CHS.20155.17	.	+	67824618
chr16	67827375	67827472	CHS.20155.17	.	+	67824618
chr16	67825272	67825666	CHS.20155.17	.	+	67824618
chr16	67824779	67825136	CHS.20155.17	.	+	67824618
chr16	67826076	67826151	CHS.20155.17	.	+	67824618
chr16	67826282	67826436	CHS.20155.17	.	+	67824618
chr16	67831890	67832011	CHS.20156.10	.	-	67832090
chr16	67831358	67831575	CHS.20156.10	.	-	67832090
chr16	67831612	67831753	CHS.20156.10	.	-	67832090
chr16	67831890	67832011	CHS.20156.12	.	-	67832248
chr16	67831358	67831575	CHS.20156.12	.	-	67832248
chr16	67831612	67831753	CHS.20156.12	.	-	67832248
chr16	67832108	67832227	CHS.20156.12	.	-	67832248
chr16	67989398	67990046	CHS.20169.21	.	-	67990897
chr16	67990131	67990820	CHS.20169.21	.	-	67990897
chr16	67987760	67987851	CHS.20169.21	.	-	67990897
chr16	67988057	67989322	CHS.20169.21	.	-	67990897
chr16	67989398	67990820	CHS.20169.30	.	-	67990897
chr16	67990131	67990820	CHS.20169.31	.	-	67990897
chr16	68167015	68174373	CHS.20174.12	.	+	68157879
chr16	68158068	68166842	CHS.20174.12	.	+	68157879
chr16	68167015	68174373	CHS.20174.12	.	+	68157879
chr16	68183366	68190767	CHS.20174.12	.	+	68157879
chr16	68181530	68183239	CHS.20174.12	.	+	68157879
chr16	68158068	68166842	CHS.20174.12	.	+	68157879
chr16	68174514	68181474	CHS.20174.12	.	+	68157879
chr16	68167015	68174373	CHS.20174.13	.	+	68157879
chr16	68158068	68166842	CHS.20174.13	.	+	68157879
chr16	68167015	68174373	CHS.20174.13	.	+	68157879
chr16	68183366	68190767	CHS.20174.13	.	+	68157879
chr16	68181530	68183239	CHS.20174.13	.	+	68157879
chr16	68158068	68166842	CHS.20174.13	.	+	68157879
chr16	68174514	68181474	CHS.20174.13	.	+	68157879
chr16	68214432	68226349	CHS.20174.8	.	+	68214426
chr16	68221284	68226349	CHS.20174.9	.	+	68221284
chr16	68249446	68254918	CHS.20179.3	.	+	68249296
chr16	68291661	68294704	CHS.20181.12	.	+	68291246
chr16	68291332	68291557	CHS.20181.12	.	+	68291246
chr16	68296810	68297233	CHS.20181.12	.	+	68291246
chr16	68296513	68296626	CHS.20181.12	.	+	68291246
chr16	68294801	68296363	CHS.20181.12	.	+	68291246
chr16	68296513	68296626	CHS.20181.15	.	+	68291246
chr16	68291661	68294704	CHS.20181.15	.	+	68291246
chr16	68291332	68291557	CHS.20181.15	.	+	68291246
chr16	68296810	68297233	CHS.20181.15	.	+	68291246
chr16	68297476	68298490	CHS.20181.15	.	+	68291246
chr16	68294801	68296363	CHS.20181.15	.	+	68291246
chr16	68297476	68298490	CHS.20181.17	.	+	68297325
chr16	68297476	68298490	CHS.20181.3	.	+	68297325
chr16	68297476	68298490	CHS.20181.6	.	+	68297325
chr16	68329174	68337458	CHS.20184.10	.	+	68329108
chr16	68329174	68337458	CHS.20184.11	.	+	68329108
chr16	68329174	68337458	CHS.20184.12	.	+	68329108
chr16	68329174	68337458	CHS.20184.13	.	+	68329108
chr16	68329174	68337458	CHS.20184.14	.	+	68329108
chr16	68329174	68337458	CHS.20184.15	.	+	68329108
chr16	68329174	68337458	CHS.20184.16	.	+	68329108
chr16	68329174	68337458	CHS.20184.17	.	+	68329108
chr16	68329174	68337458	CHS.20184.18	.	+	68329108
chr16	68329174	68337458	CHS.20184.19	.	+	68329108
chr16	68329174	68337458	CHS.20184.2	.	+	68329108
chr16	68329174	68337458	CHS.20184.20	.	+	68329108
chr16	68329174	68337458	CHS.20184.21	.	+	68329108
chr16	68329174	68337458	CHS.20184.22	.	+	68329108
chr16	68329174	68337458	CHS.20184.23	.	+	68329108
chr16	68329174	68337458	CHS.20184.25	.	+	68329108
chr16	68329174	68337458	CHS.20184.26	.	+	68329108
chr16	68356797	68357053	CHS.20184.26	.	+	68353520
chr16	68355883	68356700	CHS.20184.26	.	+	68353520
chr16	68353566	68355722	CHS.20184.26	.	+	68353520
chr16	68329174	68337458	CHS.20184.3	.	+	68329108
chr16	68329174	68337458	CHS.20184.37	.	+	68329108
chr16	68356797	68357053	CHS.20184.37	.	+	68353520
chr16	68355883	68356700	CHS.20184.37	.	+	68353520
chr16	68353566	68355722	CHS.20184.37	.	+	68353520
chr16	68329174	68337458	CHS.20184.38	.	+	68329108
chr16	68329174	68337458	CHS.20184.4	.	+	68329108
chr16	68329174	68337458	CHS.20184.41	.	+	68329108
chr16	68329174	68337458	CHS.20184.43	.	+	68329108
chr16	68329174	68337458	CHS.20184.46	.	+	68329108
chr16	68329174	68337458	CHS.20184.47	.	+	68329108
chr16	68329174	68337458	CHS.20184.5	.	+	68329108
chr16	68356797	68357053	CHS.20184.5	.	+	68353520
chr16	68353566	68355722	CHS.20184.5	.	+	68353520
chr16	68355883	68356700	CHS.20184.5	.	+	68353520
chr16	68329174	68337458	CHS.20184.56	.	+	68329108
chr16	68329174	68337458	CHS.20184.57	.	+	68329108
chr16	68329174	68337458	CHS.20184.6	.	+	68329108
chr16	68329174	68337458	CHS.20184.8	.	+	68329108
chr16	68329174	68337458	CHS.20184.9	.	+	68329108
chr16	68558568	68562988	CHS.20190.1	.	+	68558394
chr16	68558568	68563043	CHS.20190.10	.	+	68558394
chr16	68558568	68563043	CHS.20190.11	.	+	68558394
chr16	68558568	68563043	CHS.20190.17	.	+	68558394
chr16	68558568	68563043	CHS.20190.23	.	+	68558394
chr16	68558568	68563043	CHS.20190.5	.	+	68558394
chr16	68558568	68562988	CHS.20190.8	.	+	68558394
chr16	68558568	68563043	CHS.20190.9	.	+	68558394
chr16	68678277	68678500	CHS.20193.9	.	+	68678146
chr16	68682487	68684582	CHS.20193.9	.	+	68678146
chr16	68684824	68685204	CHS.20193.9	.	+	68678146
chr16	68681096	68682301	CHS.20193.9	.	+	68678146
chr16	68691926	68695254	CHS.20193.9	.	+	68678146
chr16	68695923	68698190	CHS.20193.9	.	+	68678146
chr16	68695385	68695776	CHS.20193.9	.	+	68678146
chr16	68678656	68678761	CHS.20193.9	.	+	68678146
chr16	68678906	68679798	CHS.20193.9	.	+	68678146
chr16	68687736	68691719	CHS.20193.9	.	+	68678146
chr16	68685350	68687511	CHS.20193.9	.	+	68678146
chr16	68679974	68680967	CHS.20193.9	.	+	68678146
chr16	68829797	68833289	CHS.20194.4	.	+	68822046
chr16	68823626	68828173	CHS.20194.4	.	+	68822046
chr16	68822225	68823398	CHS.20194.4	.	+	68822046
chr16	68828304	68829653	CHS.20194.4	.	+	68822046
chr16	69119944	69119968	CHS.20199.13	.	-	69120427
chr16	69119944	69119968	CHS.20199.13	.	-	69120427
chr16	69119949	69119991	CHS.20199.15	.	-	69120427
chr16	69119949	69119991	CHS.20199.15	.	-	69120427
chr16	69118525	69120106	CHS.20199.6	.	-	69120427
chr16	69284244	69299589	CHS.20202.2	.	+	69270149
chr16	69299774	69300831	CHS.20202.2	.	+	69270149
chr16	69270285	69284047	CHS.20202.2	.	+	69270149
chr16	69325368	69325436	CHS.20203.6	.	+	69324306
chr16	69329179	69329996	CHS.20205.1	.	-	69330841
chr16	69329179	69330812	CHS.20205.3	.	-	69330841
chr16	69659899	69669976	CHS.20218.1	.	+	69646560
chr16	69647167	69653235	CHS.20218.1	.	+	69646560
chr16	69670288	69677202	CHS.20218.1	.	+	69646560
chr16	69655799	69659726	CHS.20218.1	.	+	69646560
chr16	69646578	69647027	CHS.20218.1	.	+	69646560
chr16	69677335	69684886	CHS.20218.1	.	+	69646560
chr16	69653428	69655608	CHS.20218.1	.	+	69646560
chr16	69670111	69670235	CHS.20218.1	.	+	69646560
chr16	69695379	69696359	CHS.20218.10	.	+	69695368
chr16	69695379	69696359	CHS.20218.10	.	+	69695368
chr16	69695379	69696359	CHS.20218.10	.	+	69695368
chr16	69695379	69696359	CHS.20218.11	.	+	69695368
chr16	69695379	69696359	CHS.20218.12	.	+	69695368
chr16	69695379	69696359	CHS.20218.12	.	+	69695368
chr16	69695379	69696359	CHS.20218.13	.	+	69695368
chr16	69695379	69696359	CHS.20218.13	.	+	69695368
chr16	69695379	69696359	CHS.20218.13	.	+	69695368
chr16	69695379	69696359	CHS.20218.17	.	+	69695368
chr16	69695379	69696359	CHS.20218.17	.	+	69695368
chr16	69695379	69696359	CHS.20218.23	.	+	69695368
chr16	69695379	69696359	CHS.20218.23	.	+	69695368
chr16	69659899	69669976	CHS.20218.4	.	+	69646560
chr16	69647586	69653235	CHS.20218.4	.	+	69646560
chr16	69670288	69677202	CHS.20218.4	.	+	69646560
chr16	69655799	69659726	CHS.20218.4	.	+	69646560
chr16	69646578	69647027	CHS.20218.4	.	+	69646560
chr16	69677335	69684886	CHS.20218.4	.	+	69646560
chr16	69653428	69655608	CHS.20218.4	.	+	69646560
chr16	69670111	69670235	CHS.20218.4	.	+	69646560
chr16	69695379	69696359	CHS.20218.4	.	+	69695368
chr16	69695379	69696359	CHS.20218.4	.	+	69695368
chr16	69695379	69696359	CHS.20218.5	.	+	69695368
chr16	69695379	69696359	CHS.20218.5	.	+	69695368
chr16	69659899	69669976	CHS.20218.6	.	+	69646560
chr16	69647586	69653235	CHS.20218.6	.	+	69646560
chr16	69691088	69691748	CHS.20218.6	.	+	69646560
chr16	69670288	69677202	CHS.20218.6	.	+	69646560
chr16	69655799	69659726	CHS.20218.6	.	+	69646560
chr16	69694239	69695135	CHS.20218.6	.	+	69646560
chr16	69695379	69696359	CHS.20218.6	.	+	69646560
chr16	69646578	69647027	CHS.20218.6	.	+	69646560
chr16	69677335	69684889	CHS.20218.6	.	+	69646560
chr16	69653428	69655608	CHS.20218.6	.	+	69646560
chr16	69670111	69670235	CHS.20218.6	.	+	69646560
chr16	69684970	69690939	CHS.20218.6	.	+	69646560
chr16	69659899	69669976	CHS.20218.9	.	+	69646560
chr16	69647586	69653235	CHS.20218.9	.	+	69646560
chr16	69691088	69691748	CHS.20218.9	.	+	69646560
chr16	69670288	69677202	CHS.20218.9	.	+	69646560
chr16	69655799	69659726	CHS.20218.9	.	+	69646560
chr16	69694239	69695135	CHS.20218.9	.	+	69646560
chr16	69695379	69696359	CHS.20218.9	.	+	69646560
chr16	69646578	69647027	CHS.20218.9	.	+	69646560
chr16	69677335	69684886	CHS.20218.9	.	+	69646560
chr16	69653428	69655608	CHS.20218.9	.	+	69646560
chr16	69670111	69670235	CHS.20218.9	.	+	69646560
chr16	69684970	69690939	CHS.20218.9	.	+	69646560
chr16	69695379	69696359	CHS.20218.9	.	+	69695368
chr16	69695379	69696359	CHS.20218.9	.	+	69695368
chr1	81989709	81990390	CHS.2022.24	.	+	81989677
chr16	69749338	69749558	CHS.20220.3	.	-	69749628
chr16	69745017	69748231	CHS.20220.3	.	-	69749628
chr16	69748329	69748917	CHS.20220.3	.	-	69749628
chr16	69749118	69749212	CHS.20220.3	.	-	69749628
chr16	69749338	69749558	CHS.20220.7	.	-	69749628
chr16	69748329	69748950	CHS.20220.7	.	-	69749628
chr16	69745017	69748231	CHS.20220.7	.	-	69749628
chr16	69749118	69749212	CHS.20220.7	.	-	69749628
chr16	70143658	70144420	CHS.20230.12	.	+	70142472
chr16	70146228	70148463	CHS.20230.12	.	+	70142472
chr16	70148553	70153390	CHS.20230.12	.	+	70142472
chr16	70142686	70143509	CHS.20230.12	.	+	70142472
chr16	70144533	70146133	CHS.20230.12	.	+	70142472
chr16	70153573	70156474	CHS.20230.12	.	+	70142472
chr16	70146228	70148463	CHS.20230.15	.	+	70142472
chr16	70148553	70153390	CHS.20230.15	.	+	70142472
chr16	70144533	70146133	CHS.20230.15	.	+	70142472
chr16	70142686	70144420	CHS.20230.15	.	+	70142472
chr16	70143658	70144420	CHS.20230.17	.	+	70142472
chr16	70146228	70148463	CHS.20230.17	.	+	70142472
chr16	70142686	70143509	CHS.20230.17	.	+	70142472
chr16	70144533	70146133	CHS.20230.17	.	+	70142472
chr16	70148553	70156474	CHS.20230.17	.	+	70142472
chr16	70143658	70144420	CHS.20230.30	.	+	70142472
chr16	70146228	70148463	CHS.20230.30	.	+	70142472
chr16	70142686	70143509	CHS.20230.30	.	+	70142472
chr16	70144533	70146133	CHS.20230.30	.	+	70142472
chr16	70148553	70156474	CHS.20230.30	.	+	70142472
chr16	70331884	70332967	CHS.20240.11	.	+	70316001
chr16	70329469	70329830	CHS.20240.11	.	+	70316001
chr16	70333159	70333520	CHS.20240.11	.	+	70316001
chr16	70324687	70325573	CHS.20240.11	.	+	70316001
chr16	70317588	70324584	CHS.20240.11	.	+	70316001
chr16	70325688	70329291	CHS.20240.11	.	+	70316001
chr16	70330068	70331721	CHS.20240.11	.	+	70316001
chr16	70316104	70317495	CHS.20240.11	.	+	70316001
chr16	70331884	70332967	CHS.20240.12	.	+	70316001
chr16	70329469	70329830	CHS.20240.12	.	+	70316001
chr16	70333159	70333520	CHS.20240.12	.	+	70316001
chr16	70316104	70324584	CHS.20240.12	.	+	70316001
chr16	70324687	70325573	CHS.20240.12	.	+	70316001
chr16	70325688	70329291	CHS.20240.12	.	+	70316001
chr16	70330068	70331721	CHS.20240.12	.	+	70316001
chr16	70365131	70366084	CHS.20242.2	.	+	70361511
chr16	70366861	70370222	CHS.20242.2	.	+	70361511
chr16	70364645	70365016	CHS.20242.2	.	+	70361511
chr16	70370385	70371371	CHS.20242.2	.	+	70361511
chr16	70361636	70364542	CHS.20242.2	.	+	70361511
chr16	70366262	70366623	CHS.20242.2	.	+	70361511
chr16	70371563	70371924	CHS.20242.2	.	+	70361511
chr16	70366861	70370222	CHS.20242.6	.	+	70361494
chr16	70361510	70364542	CHS.20242.6	.	+	70361494
chr16	70364645	70365016	CHS.20242.6	.	+	70361494
chr16	70370385	70371371	CHS.20242.6	.	+	70361494
chr16	70365131	70365932	CHS.20242.6	.	+	70361494
chr16	70366262	70366623	CHS.20242.6	.	+	70361494
chr16	70371563	70371924	CHS.20242.6	.	+	70361494
chr16	70575341	70576987	CHS.20247.5	.	+	70571810
chr16	70782003	70783032	CHS.20252.5	.	-	70785853
chr16	70731627	70744422	CHS.20252.5	.	-	70785853
chr16	70780939	70781868	CHS.20252.5	.	-	70785853
chr16	70784838	70785701	CHS.20252.5	.	-	70785853
chr16	70692971	70695543	CHS.20252.5	.	-	70785853
chr16	70698811	70731494	CHS.20252.5	.	-	70785853
chr16	70762605	70762880	CHS.20252.5	.	-	70785853
chr16	70688090	70692820	CHS.20252.5	.	-	70785853
chr16	70783554	70784112	CHS.20252.5	.	-	70785853
chr16	70697257	70698636	CHS.20252.5	.	-	70785853
chr16	70695623	70697138	CHS.20252.5	.	-	70785853
chr16	70784220	70784775	CHS.20252.5	.	-	70785853
chr16	70783139	70783444	CHS.20252.5	.	-	70785853
chr16	70772172	70780789	CHS.20252.5	.	-	70785853
chr16	70744579	70762539	CHS.20252.5	.	-	70785853
chr16	70763025	70772108	CHS.20252.5	.	-	70785853
chr16	71478341	71478878	CHS.20267.4	.	-	71478998
chr16	71476272	71478227	CHS.20267.4	.	-	71478998
chr16	71861942	71864137	CHS.20287.1	.	-	71864229
chr16	71860672	71861775	CHS.20287.1	.	-	71864229
chr16	71861942	71864137	CHS.20287.12	.	-	71864222
chr16	71860672	71861775	CHS.20287.12	.	-	71864222
chr16	71860672	71864137	CHS.20287.2	.	-	71865047
chr16	71861942	71864137	CHS.20287.23	.	-	71865047
chr16	71860672	71861775	CHS.20287.23	.	-	71865047
chr16	71864242	71864902	CHS.20287.27	.	-	71865047
chr16	71861942	71864137	CHS.20287.27	.	-	71865047
chr16	71860672	71861775	CHS.20287.27	.	-	71865047
chr16	71860672	71864137	CHS.20287.28	.	-	71864229
chr16	71861942	71864137	CHS.20287.33	.	-	71864229
chr16	71860672	71861775	CHS.20287.33	.	-	71864229
chr16	71864242	71864902	CHS.20287.37	.	-	71865047
chr16	71860672	71864137	CHS.20287.37	.	-	71865047
chr16	71864242	71864902	CHS.20287.38	.	-	71865047
chr16	71861942	71864137	CHS.20287.38	.	-	71865047
chr16	71860672	71861775	CHS.20287.38	.	-	71865047
chr16	71864242	71864902	CHS.20287.39	.	-	71865047
chr16	71861942	71864137	CHS.20287.39	.	-	71865047
chr16	71860672	71861775	CHS.20287.39	.	-	71865047
chr16	71864242	71864902	CHS.20287.40	.	-	71865047
chr16	71861942	71864137	CHS.20287.40	.	-	71865047
chr16	71860672	71861775	CHS.20287.40	.	-	71865047
chr16	71861942	71864137	CHS.20287.43	.	-	71864222
chr16	71860672	71861775	CHS.20287.43	.	-	71864222
chr16	71861942	71864137	CHS.20287.45	.	-	71865047
chr16	71860672	71861775	CHS.20287.45	.	-	71865047
chr16	71864242	71864902	CHS.20287.48	.	-	71865047
chr16	71861942	71864137	CHS.20287.48	.	-	71865047
chr16	71860672	71861775	CHS.20287.48	.	-	71865047
chr16	71861942	71864137	CHS.20287.6	.	-	71865047
chr16	71864242	71864902	CHS.20287.6	.	-	71865047
chr16	71860672	71861775	CHS.20287.6	.	-	71865047
chr16	72112529	72112624	CHS.20297.6	.	+	72112494
chr16	72122988	72123545	CHS.20298.8	.	-	72154437
chr16	72136819	72139288	CHS.20298.8	.	-	72154437
chr16	72150829	72154210	CHS.20298.8	.	-	72154437
chr16	72120149	72122913	CHS.20298.8	.	-	72154437
chr16	72132991	72136447	CHS.20298.8	.	-	72154437
chr16	72126132	72128656	CHS.20298.8	.	-	72154437
chr16	72136605	72136692	CHS.20298.8	.	-	72154437
chr16	72128794	72129065	CHS.20298.8	.	-	72154437
chr16	72130357	72130532	CHS.20298.8	.	-	72154437
chr16	72130722	72132747	CHS.20298.8	.	-	72154437
chr16	72140582	72150607	CHS.20298.8	.	-	72154437
chr16	72139399	72140411	CHS.20298.8	.	-	72154437
chr16	72119354	72119850	CHS.20298.8	.	-	72154437
chr16	72124934	72125237	CHS.20298.8	.	-	72154437
chr16	72125405	72125967	CHS.20298.8	.	-	72154437
chr16	72129233	72130212	CHS.20298.8	.	-	72154437
chr16	72123649	72124766	CHS.20298.8	.	-	72154437
chr16	74304394	74305288	CHS.20325.4	.	+	74299630
chr16	74302292	74304302	CHS.20325.4	.	+	74299630
chr16	74300206	74301051	CHS.20325.4	.	+	74299630
chr16	74301144	74301554	CHS.20325.4	.	+	74299630
chr16	74301652	74302211	CHS.20325.4	.	+	74299630
chr16	74467848	74468945	CHS.20334.2	.	-	74477442
chr16	74462630	74463355	CHS.20334.2	.	-	74477442
chr16	74459789	74462093	CHS.20334.2	.	-	74477442
chr16	74456755	74457873	CHS.20334.2	.	-	74477442
chr16	74472411	74474545	CHS.20334.2	.	-	74477442
chr16	74465813	74467755	CHS.20334.2	.	-	74477442
chr16	74469063	74469984	CHS.20334.2	.	-	74477442
chr16	74457994	74459681	CHS.20334.2	.	-	74477442
chr16	74470073	74471172	CHS.20334.2	.	-	74477442
chr16	74453334	74456648	CHS.20334.2	.	-	74477442
chr16	74474632	74477395	CHS.20334.2	.	-	74477442
chr16	74471286	74472348	CHS.20334.2	.	-	74477442
chr16	74463479	74465675	CHS.20334.2	.	-	74477442
chr16	74462195	74462487	CHS.20334.2	.	-	74477442
chr16	74467848	74468945	CHS.20334.5	.	-	74472592
chr16	74462630	74463355	CHS.20334.5	.	-	74472592
chr16	74459789	74462093	CHS.20334.5	.	-	74472592
chr16	74456755	74457873	CHS.20334.5	.	-	74472592
chr16	74472411	74472525	CHS.20334.5	.	-	74472592
chr16	74465813	74467755	CHS.20334.5	.	-	74472592
chr16	74469063	74469984	CHS.20334.5	.	-	74472592
chr16	74457994	74459681	CHS.20334.5	.	-	74472592
chr16	74470073	74471172	CHS.20334.5	.	-	74472592
chr16	74453334	74456648	CHS.20334.5	.	-	74472592
chr16	74471286	74472348	CHS.20334.5	.	-	74472592
chr16	74463479	74465675	CHS.20334.5	.	-	74472592
chr16	74462195	74462487	CHS.20334.5	.	-	74472592
chr16	75106571	75107631	CHS.20343.10	.	+	75106536
chr16	75106571	75107631	CHS.20343.10	.	+	75106536
chr16	75106571	75107665	CHS.20343.11	.	+	75106536
chr16	75106571	75107665	CHS.20343.11	.	+	75106536
chr16	75106571	75107732	CHS.20343.3	.	+	75106536
chr16	75106571	75107732	CHS.20343.3	.	+	75106536
chr16	75106571	75107732	CHS.20343.5	.	+	75106536
chr16	75106571	75109401	CHS.20343.8	.	+	75106536
chr16	75243090	75263637	CHS.20348.18	.	-	75264329
chr16	75233935	75234888	CHS.20348.18	.	-	75264329
chr16	75237344	75242469	CHS.20348.18	.	-	75264329
chr16	75230023	75233845	CHS.20348.18	.	-	75264329
chr16	75236998	75237182	CHS.20348.18	.	-	75264329
chr16	75235986	75236881	CHS.20348.18	.	-	75264329
chr16	75541455	75542601	CHS.20359.2	.	-	75546068
chr16	75542683	75545351	CHS.20359.2	.	-	75546068
chr16	75545495	75545825	CHS.20359.2	.	-	75546068
chr16	75540174	75541349	CHS.20359.2	.	-	75546068
chr16	75542683	75545351	CHS.20359.6	.	-	75546068
chr16	75545495	75545825	CHS.20359.6	.	-	75546068
chr16	75540656	75542554	CHS.20359.6	.	-	75546068
chr16	75540656	75542601	CHS.20359.7	.	-	75546068
chr16	75542683	75545351	CHS.20359.7	.	-	75546068
chr16	75545495	75545825	CHS.20359.7	.	-	75546068
chr16	77356077	77359317	CHS.20386.6	.	-	77364341
chr16	77362264	77363801	CHS.20386.6	.	-	77364341
chr16	77359423	77362104	CHS.20386.6	.	-	77364341
chr16	77363885	77364187	CHS.20386.6	.	-	77364341
chr16	78109835	78114975	CHS.20399.13	.	+	78109805
chr16	78164289	78278602	CHS.20399.13	.	+	78109805
chr16	78115154	78164182	CHS.20399.13	.	+	78109805
chr16	78115154	78164182	CHS.20399.5	.	+	78109805
chr16	78109835	78114975	CHS.20399.5	.	+	78109805
chr16	78425055	78432487	CHS.20399.5	.	+	78109805
chr16	78386948	78424869	CHS.20399.5	.	+	78109805
chr16	78432752	79211607	CHS.20399.5	.	+	78109805
chr16	78164289	78386859	CHS.20399.5	.	+	78109805
chr1	83870082	83882962	CHS.2041.11	.	-	83887277
chr1	83883136	83887176	CHS.2041.11	.	-	83887277
chr1	83904159	83906328	CHS.2041.12	.	-	83906508
chr1	83870082	83882962	CHS.2041.12	.	-	83906508
chr1	83890481	83904078	CHS.2041.12	.	-	83906508
chr1	83883136	83890320	CHS.2041.12	.	-	83906508
chr1	83904159	83906328	CHS.2041.12	.	-	83906508
chr1	83890481	83904078	CHS.2041.12	.	-	83906508
chr1	83883136	83890320	CHS.2041.12	.	-	83906508
chr1	83904159	83906328	CHS.2041.20	.	-	83906508
chr1	83890481	83904078	CHS.2041.20	.	-	83906508
chr1	83883136	83890320	CHS.2041.20	.	-	83906508
chr16	80549651	80550514	CHS.20419.4	.	+	80547840
chr16	80547847	80549483	CHS.20419.4	.	+	80547840
chr16	80549651	80550514	CHS.20419.5	.	+	80548995
chr16	81170602	81170699	CHS.20439.7	.	-	81170742
chr16	81958006	81961975	CHS.20451.3	.	+	81957995
chr16	81958377	81962052	CHS.20451.4	.	+	81957995
chr16	81959710	81959731	CHS.20451.8	.	+	81957995
chr16	83670972	83678207	CHS.20466.6	.	+	83125386
chr16	83345006	83486476	CHS.20466.6	.	+	83125386
chr16	83748250	83779967	CHS.20466.6	.	+	83125386
chr16	83678461	83748107	CHS.20466.6	.	+	83125386
chr16	83783472	83795022	CHS.20466.6	.	+	83125386
chr16	83217497	83344861	CHS.20466.6	.	+	83125386
chr16	83125501	83217344	CHS.20466.6	.	+	83125386
chr16	83602594	83670789	CHS.20466.6	.	+	83125386
chr16	83780201	83783253	CHS.20466.6	.	+	83125386
chr16	83486655	83602453	CHS.20466.6	.	+	83125386
chr16	83809425	83811420	CHS.20474.1	.	+	83809420
chr16	84155749	84159674	CHS.20486.1	.	+	84155749
chr16	84155749	84159674	CHS.20486.10	.	+	84155749
chr16	84155749	84159674	CHS.20486.11	.	+	84155749
chr16	84155749	84159674	CHS.20486.12	.	+	84155749
chr16	84155749	84159674	CHS.20486.13	.	+	84155749
chr16	84155749	84159674	CHS.20486.16	.	+	84155749
chr16	84155749	84159674	CHS.20486.18	.	+	84155749
chr16	84155749	84159674	CHS.20486.19	.	+	84155749
chr16	84155749	84159674	CHS.20486.2	.	+	84155749
chr16	84155749	84159674	CHS.20486.3	.	+	84155749
chr16	84155749	84159674	CHS.20486.4	.	+	84155749
chr16	84155749	84159674	CHS.20486.5	.	+	84155749
chr16	84155749	84159674	CHS.20486.6	.	+	84155749
chr16	84155749	84159674	CHS.20486.7	.	+	84155749
chr16	84155749	84159674	CHS.20486.8	.	+	84155749
chr16	84155749	84159674	CHS.20486.9	.	+	84155749
chr16	84182058	84182201	CHS.20487.2	.	-	84182299
chr16	84180344	84181042	CHS.20487.2	.	-	84182299
chr16	84181186	84181327	CHS.20487.2	.	-	84182299
chr16	84181663	84181745	CHS.20487.2	.	-	84182299
chr16	84181863	84181941	CHS.20487.2	.	-	84182299
chr16	84179851	84179945	CHS.20487.2	.	-	84182299
chr16	84181463	84181591	CHS.20487.2	.	-	84182299
chr16	84180083	84180169	CHS.20487.2	.	-	84182299
chr16	84182058	84182201	CHS.20487.21	.	-	84182299
chr16	84180344	84181042	CHS.20487.21	.	-	84182299
chr16	84181186	84181327	CHS.20487.21	.	-	84182299
chr16	84181663	84181745	CHS.20487.21	.	-	84182299
chr16	84181863	84181941	CHS.20487.21	.	-	84182299
chr16	84179851	84179945	CHS.20487.21	.	-	84182299
chr16	84180083	84180169	CHS.20487.21	.	-	84182299
chr16	84182058	84182201	CHS.20487.22	.	-	84182299
chr16	84181186	84181327	CHS.20487.22	.	-	84182299
chr16	84181663	84181745	CHS.20487.22	.	-	84182299
chr16	84181863	84181941	CHS.20487.22	.	-	84182299
chr16	84179851	84179945	CHS.20487.22	.	-	84182299
chr16	84180083	84180169	CHS.20487.22	.	-	84182299
chr16	84180533	84180863	CHS.20487.22	.	-	84182299
chr16	84182058	84182201	CHS.20487.26	.	-	84182299
chr16	84180533	84181042	CHS.20487.26	.	-	84182299
chr16	84181186	84181327	CHS.20487.26	.	-	84182299
chr16	84181663	84181745	CHS.20487.26	.	-	84182299
chr16	84181863	84181941	CHS.20487.26	.	-	84182299
chr16	84179851	84179945	CHS.20487.26	.	-	84182299
chr16	84180083	84180169	CHS.20487.26	.	-	84182299
chr16	84180344	84181042	CHS.20487.8	.	-	84182299
chr16	84181186	84181327	CHS.20487.8	.	-	84182299
chr16	84181663	84181745	CHS.20487.8	.	-	84182299
chr16	84179851	84179945	CHS.20487.8	.	-	84182299
chr16	84181463	84181591	CHS.20487.8	.	-	84182299
chr16	84180083	84180169	CHS.20487.8	.	-	84182299
chr16	84326955	84329321	CHS.20492.3	.	+	84326937
chr16	84326955	84329321	CHS.20492.3	.	+	84326937
chr16	84326955	84329325	CHS.20492.4	.	+	84326937
chr16	84326955	84329325	CHS.20492.4	.	+	84326937
chr16	84495913	84497418	CHS.20499.10	.	-	84497629
chr16	84489422	84495682	CHS.20499.10	.	-	84497629
chr16	84495913	84497418	CHS.20499.11	.	-	84497629
chr16	84489422	84495682	CHS.20499.11	.	-	84497629
chr16	84495913	84497418	CHS.20499.6	.	-	84497629
chr16	84487059	84489277	CHS.20499.6	.	-	84497629
chr16	84489422	84495682	CHS.20499.6	.	-	84497629
chr16	84480026	84480528	CHS.20499.6	.	-	84497629
chr16	84480708	84482591	CHS.20499.6	.	-	84497629
chr16	84482710	84486630	CHS.20499.6	.	-	84497629
chr1	3883800	3885037	CHS.205.15	.	+	3883738
chr1	3869775	3872471	CHS.205.18	.	+	3865763
chr1	3868053	3869604	CHS.205.18	.	+	3865763
chr1	3872572	3883506	CHS.205.18	.	+	3865763
chr1	3866000	3866283	CHS.205.18	.	+	3865763
chr1	3866398	3867973	CHS.205.18	.	+	3865763
chr1	3869775	3872471	CHS.205.4	.	+	3865893
chr1	3868053	3869604	CHS.205.4	.	+	3865893
chr1	3872572	3883506	CHS.205.4	.	+	3865893
chr1	3866000	3866283	CHS.205.4	.	+	3865893
chr1	3866398	3867973	CHS.205.4	.	+	3865893
chr1	3869775	3872471	CHS.205.4	.	+	3865893
chr1	3868053	3869604	CHS.205.4	.	+	3865893
chr1	3872572	3883506	CHS.205.4	.	+	3865893
chr1	3866000	3866283	CHS.205.4	.	+	3865893
chr1	3866398	3867973	CHS.205.4	.	+	3865893
chr1	3866000	3867973	CHS.205.5	.	+	3865893
chr1	3872572	3883506	CHS.205.5	.	+	3865893
chr1	3869775	3872471	CHS.205.5	.	+	3865893
chr1	3868053	3869604	CHS.205.5	.	+	3865893
chr1	3866000	3867973	CHS.205.5	.	+	3865893
chr1	3872572	3883506	CHS.205.5	.	+	3865893
chr1	3869775	3872471	CHS.205.5	.	+	3865893
chr1	3868053	3869604	CHS.205.5	.	+	3865893
chr1	3869775	3872471	CHS.205.6	.	+	3860487
chr1	3868053	3869604	CHS.205.6	.	+	3860487
chr1	3866000	3867973	CHS.205.6	.	+	3860487
chr1	3860506	3865811	CHS.205.6	.	+	3860487
chr1	3872572	3883506	CHS.205.6	.	+	3860487
chr1	3866000	3867973	CHS.205.7	.	+	3865749
chr1	3872572	3883506	CHS.205.7	.	+	3865749
chr1	3869775	3872471	CHS.205.7	.	+	3865749
chr1	3868053	3869604	CHS.205.7	.	+	3865749
chr1	3866000	3867973	CHS.205.8	.	+	3865763
chr1	3872572	3883506	CHS.205.8	.	+	3865763
chr1	3869775	3872471	CHS.205.8	.	+	3865763
chr1	3868053	3869604	CHS.205.8	.	+	3865763
chr1	3873137	3883506	CHS.205.9	.	+	3873041
chr16	84760275	84762988	CHS.20509.20	.	+	84744728
chr16	84759472	84759890	CHS.20509.20	.	+	84744728
chr16	84775225	84778894	CHS.20509.20	.	+	84744728
chr16	84758807	84759362	CHS.20509.20	.	+	84744728
chr16	84759946	84760171	CHS.20509.20	.	+	84744728
chr16	84764263	84768192	CHS.20509.20	.	+	84744728
chr16	84745673	84758715	CHS.20509.20	.	+	84744728
chr16	84772685	84775159	CHS.20509.20	.	+	84744728
chr16	84768358	84772540	CHS.20509.20	.	+	84744728
chr16	84763088	84764085	CHS.20509.20	.	+	84744728
chr16	84760275	84762988	CHS.20509.3	.	+	84744728
chr16	84775225	84778894	CHS.20509.3	.	+	84744728
chr16	84759946	84760171	CHS.20509.3	.	+	84744728
chr16	84764263	84768192	CHS.20509.3	.	+	84744728
chr16	84772685	84775159	CHS.20509.3	.	+	84744728
chr16	84768358	84772540	CHS.20509.3	.	+	84744728
chr16	84763088	84764085	CHS.20509.3	.	+	84744728
chr16	84745673	84759890	CHS.20509.3	.	+	84744728
chr16	84760275	84762988	CHS.20509.4	.	+	84758730
chr16	84759472	84759890	CHS.20509.4	.	+	84758730
chr16	84775225	84778894	CHS.20509.4	.	+	84758730
chr16	84758807	84759362	CHS.20509.4	.	+	84758730
chr16	84759946	84760171	CHS.20509.4	.	+	84758730
chr16	84764263	84768192	CHS.20509.4	.	+	84758730
chr16	84772685	84775159	CHS.20509.4	.	+	84758730
chr16	84768358	84772540	CHS.20509.4	.	+	84758730
chr16	84763088	84764085	CHS.20509.4	.	+	84758730
chr16	84760275	84762988	CHS.20509.5	.	+	84744728
chr16	84759472	84759890	CHS.20509.5	.	+	84744728
chr16	84775225	84778894	CHS.20509.5	.	+	84744728
chr16	84758807	84759362	CHS.20509.5	.	+	84744728
chr16	84759946	84760171	CHS.20509.5	.	+	84744728
chr16	84764263	84768192	CHS.20509.5	.	+	84744728
chr16	84772685	84775159	CHS.20509.5	.	+	84744728
chr16	84745826	84758715	CHS.20509.5	.	+	84744728
chr16	84768358	84772540	CHS.20509.5	.	+	84744728
chr16	84763088	84764085	CHS.20509.5	.	+	84744728
chr16	84760275	84762988	CHS.20509.7	.	+	84744728
chr16	84759472	84759890	CHS.20509.7	.	+	84744728
chr16	84758807	84759362	CHS.20509.7	.	+	84744728
chr16	84759946	84760171	CHS.20509.7	.	+	84744728
chr16	84764263	84768192	CHS.20509.7	.	+	84744728
chr16	84745673	84758715	CHS.20509.7	.	+	84744728
chr16	84772685	84778894	CHS.20509.7	.	+	84744728
chr16	84768358	84772540	CHS.20509.7	.	+	84744728
chr16	84763088	84764085	CHS.20509.7	.	+	84744728
chr1	84498807	84501825	CHS.2053.11	.	-	84501847
chr1	84498807	84501825	CHS.2053.11	.	-	84501847
chr1	84498548	84501825	CHS.2053.2	.	-	84501847
chr1	84498548	84501825	CHS.2053.2	.	-	84501847
chr1	84498548	84501825	CHS.2053.3	.	-	84501847
chr1	84498548	84501825	CHS.2053.3	.	-	84501847
chr1	84498548	84501825	CHS.2053.4	.	-	84501847
chr1	84498548	84501825	CHS.2053.4	.	-	84501847
chr1	84498548	84501616	CHS.2053.5	.	-	84501847
chr1	84498548	84501616	CHS.2053.5	.	-	84501847
chr1	84498548	84499969	CHS.2053.6	.	-	84501847
chr1	84498548	84499969	CHS.2053.6	.	-	84501847
chr1	84498775	84501825	CHS.2053.7	.	-	84501847
chr1	84498775	84501825	CHS.2053.7	.	-	84501847
chr1	84500493	84501825	CHS.2053.9	.	-	84501847
chr1	84500493	84501825	CHS.2053.9	.	-	84501847
chr16	85780473	85781210	CHS.20549.3	.	-	85781210
chr16	85779867	85780378	CHS.20549.3	.	-	85781210
chr16	85780473	85781210	CHS.20549.4	.	-	85781210
chr16	85779867	85780378	CHS.20549.4	.	-	85781210
chr16	85779867	85781210	CHS.20549.8	.	-	85781210
chr16	85779867	85780378	CHS.20549.9	.	-	85781210
chr16	85780473	85781210	CHS.20549.9	.	-	85781210
chr1	84570720	84573915	CHS.2055.10	.	-	84574184
chr1	84566012	84569930	CHS.2055.10	.	-	84574184
chr1	84563418	84563734	CHS.2055.10	.	-	84574184
chr1	84570139	84570581	CHS.2055.10	.	-	84574184
chr1	84555199	84563256	CHS.2055.10	.	-	84574184
chr1	84563832	84565840	CHS.2055.10	.	-	84574184
chr1	84570720	84573915	CHS.2055.6	.	-	84574184
chr1	84555199	84563256	CHS.2055.6	.	-	84574184
chr1	84566012	84570581	CHS.2055.6	.	-	84574184
chr1	84563418	84563734	CHS.2055.6	.	-	84574184
chr1	84563914	84565840	CHS.2055.6	.	-	84574184
chr1	84570720	84573915	CHS.2055.9	.	-	84574184
chr1	84563418	84563734	CHS.2055.9	.	-	84574184
chr1	84555199	84563256	CHS.2055.9	.	-	84574184
chr1	84566012	84570581	CHS.2055.9	.	-	84574184
chr1	84563832	84565840	CHS.2055.9	.	-	84574184
chr16	86514800	86514828	CHS.20582.9	.	+	86513082
chr16	86532481	86541696	CHS.20584.7	.	-	86552017
chr16	86546649	86548463	CHS.20584.7	.	-	86552017
chr16	86541822	86542100	CHS.20584.7	.	-	86552017
chr16	86542213	86546558	CHS.20584.7	.	-	86552017
chr16	86548577	86551972	CHS.20584.7	.	-	86552017
chr16	87303075	87305718	CHS.20611.3	.	-	87305761
chr16	87303075	87305718	CHS.20611.4	.	-	87305761
chr16	87393319	87398814	CHS.20615.12	.	+	87392631
chr16	87402281	87402922	CHS.20615.12	.	+	87392631
chr16	87398870	87402174	CHS.20615.12	.	+	87392631
chr16	87399686	87402174	CHS.20615.13	.	+	87392631
chr16	87398870	87399597	CHS.20615.13	.	+	87392631
chr16	87402281	87402922	CHS.20615.13	.	+	87392631
chr16	87393319	87398814	CHS.20615.13	.	+	87392631
chr16	87399686	87402174	CHS.20615.7	.	+	87399642
chr16	87402281	87402922	CHS.20615.7	.	+	87399642
chr16	87407014	87407677	CHS.20616.4	.	-	87410282
chr16	87407014	87407677	CHS.20616.4	.	-	87410282
chr16	87708075	87708349	CHS.20622.15	.	-	87708353
chr16	87708075	87708349	CHS.20622.16	.	-	87708353
chr16	87708072	87708349	CHS.20622.27	.	-	87708353
chr16	87708075	87708349	CHS.20622.28	.	-	87708353
chr16	87708075	87708349	CHS.20622.29	.	-	87708353
chr16	87708072	87708349	CHS.20622.30	.	-	87708353
chr16	87981127	87984059	CHS.20637.33	.	+	87981063
chr16	87984259	88006089	CHS.20637.33	.	+	87981063
chr16	88004411	88006089	CHS.20637.37	.	+	87981063
chr16	87981127	87984059	CHS.20637.37	.	+	87981063
chr16	87984259	88004294	CHS.20637.37	.	+	87981063
chr16	88516233	88516525	CHS.20657.7	.	+	88516184
chr1	84940991	84947032	CHS.2067.10	.	-	84952242
chr1	84926721	84929557	CHS.2067.10	.	-	84952242
chr1	84939702	84940878	CHS.2067.10	.	-	84952242
chr1	84938082	84939625	CHS.2067.10	.	-	84952242
chr1	84937877	84937980	CHS.2067.10	.	-	84952242
chr1	84947132	84952242	CHS.2067.10	.	-	84952242
chr1	84937593	84937754	CHS.2067.10	.	-	84952242
chr1	84938082	84939552	CHS.2067.11	.	-	84952242
chr1	84940991	84947032	CHS.2067.11	.	-	84952242
chr1	84926721	84929557	CHS.2067.11	.	-	84952242
chr1	84939702	84940878	CHS.2067.11	.	-	84952242
chr1	84937877	84937980	CHS.2067.11	.	-	84952242
chr1	84947132	84952242	CHS.2067.11	.	-	84952242
chr1	84937593	84937754	CHS.2067.11	.	-	84952242
chr1	84947132	84952242	CHS.2067.16	.	-	84952242
chr1	84938082	84947032	CHS.2067.16	.	-	84952242
chr1	84938082	84939552	CHS.2067.8	.	-	84952242
chr1	84940991	84947032	CHS.2067.8	.	-	84952242
chr1	84926721	84929557	CHS.2067.8	.	-	84952242
chr1	84939702	84940878	CHS.2067.8	.	-	84952242
chr1	84929679	84931361	CHS.2067.8	.	-	84952242
chr1	84931568	84937754	CHS.2067.8	.	-	84952242
chr1	84937877	84937980	CHS.2067.8	.	-	84952242
chr1	84947132	84952242	CHS.2067.8	.	-	84952242
chr16	88711695	88712273	CHS.20673.4	.	+	88711638
chr16	88714486	88714586	CHS.20673.4	.	+	88711638
chr16	88713778	88714135	CHS.20673.4	.	+	88711638
chr16	88714227	88714382	CHS.20673.4	.	+	88711638
chr16	88712383	88712621	CHS.20673.4	.	+	88711638
chr16	88713447	88713646	CHS.20673.4	.	+	88711638
chr16	88714926	88715047	CHS.20673.4	.	+	88711638
chr16	88714737	88714859	CHS.20673.4	.	+	88711638
chr16	88712905	88713311	CHS.20673.4	.	+	88711638
chr16	88715106	88715181	CHS.20673.4	.	+	88711638
chr16	88859750	88859892	CHS.20688.13	.	+	88859365
chr16	88859972	88860892	CHS.20688.13	.	+	88859365
chr16	88859750	88859892	CHS.20688.14	.	+	88859365
chr16	88859972	88860910	CHS.20688.14	.	+	88859365
chr16	88859750	88859892	CHS.20688.15	.	+	88859365
chr16	88859972	88860913	CHS.20688.15	.	+	88859365
chr16	88859750	88859892	CHS.20688.16	.	+	88859365
chr16	88859972	88860913	CHS.20688.16	.	+	88859365
chr16	88859443	88859572	CHS.20688.16	.	+	88859365
chr1	85029205	85032695	CHS.2070.10	.	-	85036841
chr1	85032956	85034097	CHS.2070.10	.	-	85036841
chr1	85034251	85036709	CHS.2070.10	.	-	85036841
chr1	85026088	85026171	CHS.2070.10	.	-	85036841
chr1	85032792	85032871	CHS.2070.10	.	-	85036841
chr1	85026284	85029105	CHS.2070.10	.	-	85036841
chr1	85029205	85032695	CHS.2070.11	.	-	85036841
chr1	85032956	85034097	CHS.2070.11	.	-	85036841
chr1	85034251	85036709	CHS.2070.11	.	-	85036841
chr1	85026088	85026171	CHS.2070.11	.	-	85036841
chr1	85032792	85032871	CHS.2070.11	.	-	85036841
chr1	85026284	85029105	CHS.2070.11	.	-	85036841
chr1	85029205	85032695	CHS.2070.13	.	-	85036841
chr1	85032956	85034097	CHS.2070.13	.	-	85036841
chr1	85034251	85036709	CHS.2070.13	.	-	85036841
chr1	85026088	85026171	CHS.2070.13	.	-	85036841
chr1	85032792	85032871	CHS.2070.13	.	-	85036841
chr1	85026284	85029105	CHS.2070.13	.	-	85036841
chr1	85029205	85032695	CHS.2070.17	.	-	85036841
chr1	85032956	85034097	CHS.2070.17	.	-	85036841
chr1	85034251	85036709	CHS.2070.17	.	-	85036841
chr1	85026088	85026171	CHS.2070.17	.	-	85036841
chr1	85032792	85032871	CHS.2070.17	.	-	85036841
chr1	85026284	85029105	CHS.2070.17	.	-	85036841
chr1	85029205	85032695	CHS.2070.5	.	-	85036841
chr1	85032956	85034097	CHS.2070.5	.	-	85036841
chr1	85034251	85036709	CHS.2070.5	.	-	85036841
chr1	85026088	85026171	CHS.2070.5	.	-	85036841
chr1	85032792	85032871	CHS.2070.5	.	-	85036841
chr1	85026284	85029105	CHS.2070.5	.	-	85036841
chr16	89225631	89226693	CHS.20716.5	.	+	89224742
chr16	89224802	89225554	CHS.20716.5	.	+	89224742
chr16	89288670	89290624	CHS.20723.19	.	-	89313571
chr16	89291777	89305205	CHS.20723.19	.	-	89313571
chr16	89290828	89291012	CHS.20723.19	.	-	89313571
chr16	89291183	89291680	CHS.20723.19	.	-	89313571
chr16	89305344	89313316	CHS.20723.19	.	-	89313571
chr16	89288670	89290624	CHS.20723.21	.	-	89313571
chr16	89290828	89291012	CHS.20723.21	.	-	89313571
chr16	89291183	89305205	CHS.20723.21	.	-	89313571
chr16	89305344	89313316	CHS.20723.21	.	-	89313571
chr16	89288670	89290624	CHS.20723.22	.	-	89313571
chr16	89290828	89291012	CHS.20723.22	.	-	89313571
chr16	89291799	89305205	CHS.20723.22	.	-	89313571
chr16	89291183	89291680	CHS.20723.22	.	-	89313571
chr16	89305344	89313316	CHS.20723.22	.	-	89313571
chr16	89288670	89290624	CHS.20723.23	.	-	89313571
chr16	89290828	89291012	CHS.20723.23	.	-	89313571
chr16	89291183	89305205	CHS.20723.23	.	-	89313571
chr16	89305344	89313316	CHS.20723.23	.	-	89313571
chr16	89288670	89290624	CHS.20723.24	.	-	89313571
chr16	89291777	89305205	CHS.20723.24	.	-	89313571
chr16	89290828	89291012	CHS.20723.24	.	-	89313571
chr16	89291183	89291680	CHS.20723.24	.	-	89313571
chr16	89305344	89313316	CHS.20723.24	.	-	89313571
chr16	89288670	89290624	CHS.20723.31	.	-	89313571
chr16	89291777	89305205	CHS.20723.31	.	-	89313571
chr16	89290828	89291012	CHS.20723.31	.	-	89313571
chr16	89291183	89291680	CHS.20723.31	.	-	89313571
chr16	89287113	89288527	CHS.20723.31	.	-	89313571
chr16	89305344	89313316	CHS.20723.31	.	-	89313571
chr16	89288670	89290624	CHS.20723.4	.	-	89313571
chr16	89290828	89291012	CHS.20723.4	.	-	89313571
chr16	89291183	89305205	CHS.20723.4	.	-	89313571
chr16	89305344	89313316	CHS.20723.4	.	-	89313571
chr16	89690624	89691442	CHS.20744.12	.	+	89690591
chr16	89691887	89692448	CHS.20744.12	.	+	89690591
chr16	89695070	89695292	CHS.20744.12	.	+	89690591
chr16	89694232	89694664	CHS.20744.12	.	+	89690591
chr16	89694788	89694930	CHS.20744.12	.	+	89690591
chr16	89692516	89693273	CHS.20744.12	.	+	89690591
chr16	89693467	89694172	CHS.20744.12	.	+	89690591
chr16	89691545	89691805	CHS.20744.12	.	+	89690591
chr16	89695345	89695594	CHS.20744.12	.	+	89690591
chr16	89693326	89693397	CHS.20744.12	.	+	89690591
chr16	89694232	89694568	CHS.20744.16	.	+	89690591
chr16	89690624	89691442	CHS.20744.16	.	+	89690591
chr16	89691887	89692448	CHS.20744.16	.	+	89690591
chr16	89695070	89695292	CHS.20744.16	.	+	89690591
chr16	89694788	89694930	CHS.20744.16	.	+	89690591
chr16	89692516	89693273	CHS.20744.16	.	+	89690591
chr16	89693467	89694172	CHS.20744.16	.	+	89690591
chr16	89691545	89691805	CHS.20744.16	.	+	89690591
chr16	89695345	89695594	CHS.20744.16	.	+	89690591
chr16	89693326	89693397	CHS.20744.16	.	+	89690591
chr16	89690624	89691442	CHS.20744.17	.	+	89690591
chr16	89691887	89692448	CHS.20744.17	.	+	89690591
chr16	89695052	89695292	CHS.20744.17	.	+	89690591
chr16	89694232	89694664	CHS.20744.17	.	+	89690591
chr16	89694788	89694930	CHS.20744.17	.	+	89690591
chr16	89692516	89693273	CHS.20744.17	.	+	89690591
chr16	89693467	89694172	CHS.20744.17	.	+	89690591
chr16	89691545	89691805	CHS.20744.17	.	+	89690591
chr16	89695345	89695594	CHS.20744.17	.	+	89690591
chr16	89693326	89693397	CHS.20744.17	.	+	89690591
chr16	89690624	89691442	CHS.20744.19	.	+	89690591
chr16	89691887	89692448	CHS.20744.19	.	+	89690591
chr16	89695070	89695292	CHS.20744.19	.	+	89690591
chr16	89694232	89694664	CHS.20744.19	.	+	89690591
chr16	89694788	89694930	CHS.20744.19	.	+	89690591
chr16	89692516	89693273	CHS.20744.19	.	+	89690591
chr16	89693467	89694172	CHS.20744.19	.	+	89690591
chr16	89691545	89691805	CHS.20744.19	.	+	89690591
chr16	89695345	89695594	CHS.20744.19	.	+	89690591
chr16	89693326	89693397	CHS.20744.19	.	+	89690591
chr16	89690624	89691442	CHS.20744.20	.	+	89690591
chr16	89691887	89692448	CHS.20744.20	.	+	89690591
chr16	89695070	89695292	CHS.20744.20	.	+	89690591
chr16	89694232	89694664	CHS.20744.20	.	+	89690591
chr16	89694788	89694930	CHS.20744.20	.	+	89690591
chr16	89695345	89695728	CHS.20744.20	.	+	89690591
chr16	89692516	89693273	CHS.20744.20	.	+	89690591
chr16	89693467	89694172	CHS.20744.20	.	+	89690591
chr16	89691545	89691805	CHS.20744.20	.	+	89690591
chr16	89693326	89693397	CHS.20744.20	.	+	89690591
chr16	89733557	89733920	CHS.20749.10	.	+	89729246
chr16	89734038	89737805	CHS.20749.10	.	+	89729246
chr16	89729318	89733301	CHS.20749.10	.	+	89729246
chr16	89733412	89733481	CHS.20749.10	.	+	89729246
chr16	89737905	89737975	CHS.20749.10	.	+	89729246
chr16	89733557	89733920	CHS.20749.10	.	+	89729246
chr16	89734038	89737805	CHS.20749.10	.	+	89729246
chr16	89729318	89733301	CHS.20749.10	.	+	89729246
chr16	89733412	89733481	CHS.20749.10	.	+	89729246
chr16	89737905	89737975	CHS.20749.10	.	+	89729246
chr16	89733557	89733920	CHS.20749.15	.	+	89729246
chr16	89731084	89733301	CHS.20749.15	.	+	89729246
chr16	89729318	89729930	CHS.20749.15	.	+	89729246
chr16	89734038	89737805	CHS.20749.15	.	+	89729246
chr16	89733412	89733481	CHS.20749.15	.	+	89729246
chr16	89737905	89737975	CHS.20749.15	.	+	89729246
chr16	89733557	89733920	CHS.20749.15	.	+	89729246
chr16	89731084	89733301	CHS.20749.15	.	+	89729246
chr16	89729318	89729930	CHS.20749.15	.	+	89729246
chr16	89734038	89737805	CHS.20749.15	.	+	89729246
chr16	89733412	89733481	CHS.20749.15	.	+	89729246
chr16	89737905	89737975	CHS.20749.15	.	+	89729246
chr16	89733557	89733920	CHS.20749.22	.	+	89729246
chr16	89734038	89737805	CHS.20749.22	.	+	89729246
chr16	89729318	89733301	CHS.20749.22	.	+	89729246
chr16	89733412	89733481	CHS.20749.22	.	+	89729246
chr16	89737905	89737975	CHS.20749.22	.	+	89729246
chr16	89733557	89733920	CHS.20749.3	.	+	89729246
chr16	89734038	89737805	CHS.20749.3	.	+	89729246
chr16	89729318	89733301	CHS.20749.3	.	+	89729246
chr16	89733412	89733481	CHS.20749.3	.	+	89729246
chr16	89737905	89737975	CHS.20749.3	.	+	89729246
chr16	89733557	89733920	CHS.20749.5	.	+	89729246
chr16	89733412	89733481	CHS.20749.5	.	+	89729246
chr16	89734038	89737805	CHS.20749.5	.	+	89729246
chr16	89729318	89733301	CHS.20749.5	.	+	89729246
chr16	89737905	89737975	CHS.20749.5	.	+	89729246
chr16	90040509	90042469	CHS.20763.11	.	+	90031190
chr16	90035687	90036380	CHS.20763.11	.	+	90031190
chr16	90037399	90037761	CHS.20763.11	.	+	90031190
chr16	90032924	90035632	CHS.20763.11	.	+	90031190
chr16	90036586	90037231	CHS.20763.11	.	+	90031190
chr16	90031496	90032717	CHS.20763.11	.	+	90031190
chr16	90037848	90040299	CHS.20763.11	.	+	90031190
chr16	90042535	90043195	CHS.20763.11	.	+	90031190
chr16	90040509	90042469	CHS.20763.12	.	+	90031190
chr16	90037399	90037761	CHS.20763.12	.	+	90031190
chr16	90036586	90037231	CHS.20763.12	.	+	90031190
chr16	90031496	90032717	CHS.20763.12	.	+	90031190
chr16	90037848	90040299	CHS.20763.12	.	+	90031190
chr16	90042535	90043195	CHS.20763.12	.	+	90031190
chr16	90032924	90036380	CHS.20763.12	.	+	90031190
chr16	90035687	90036380	CHS.20763.14	.	+	90031432
chr16	90032924	90035632	CHS.20763.14	.	+	90031432
chr16	90031496	90032717	CHS.20763.14	.	+	90031432
chr16	90031496	90032717	CHS.20763.15	.	+	90031432
chr16	90032924	90036380	CHS.20763.15	.	+	90031432
chr1	85320226	85321412	CHS.2081.9	.	-	85321454
chr1	85320226	85321412	CHS.2081.9	.	-	85321454
chr17	586364	601794	CHS.20889.18	.	-	632801
chr17	560573	562502	CHS.20889.18	.	-	632801
chr17	631628	632743	CHS.20889.18	.	-	632801
chr17	627316	628087	CHS.20889.18	.	-	632801
chr17	537176	551871	CHS.20889.18	.	-	632801
chr17	553462	560425	CHS.20889.18	.	-	632801
chr17	628231	631549	CHS.20889.18	.	-	632801
chr17	601896	623532	CHS.20889.18	.	-	632801
chr17	623674	627173	CHS.20889.18	.	-	632801
chr17	562745	586269	CHS.20889.18	.	-	632801
chr17	551950	553379	CHS.20889.18	.	-	632801
chr17	532911	537027	CHS.20889.18	.	-	632801
chr17	512625	517939	CHS.20889.8	.	-	519130
chr17	733181	740504	CHS.20894.1	.	+	733094
chr17	742196	742218	CHS.20894.8	.	+	741567
chr17	788132	791533	CHS.20898.2	.	+	787980
chr17	1345032	1345084	CHS.20917.14	.	-	1345449
chr17	1345191	1345221	CHS.20917.5	.	-	1345449
chr17	1345191	1345221	CHS.20917.5	.	-	1345449
chr17	1496164	1496318	CHS.20923.16	.	-	1509325
chr17	1496402	1496665	CHS.20923.16	.	-	1509325
chr17	1495879	1496059	CHS.20923.16	.	-	1509325
chr17	1508226	1509177	CHS.20923.16	.	-	1509325
chr17	1507089	1508114	CHS.20923.16	.	-	1509325
chr17	1496803	1497935	CHS.20923.16	.	-	1509325
chr17	1498122	1506979	CHS.20923.16	.	-	1509325
chr17	1521645	1534098	CHS.20925.12	.	-	1538947
chr17	1520538	1521578	CHS.20925.12	.	-	1538947
chr17	1534221	1535181	CHS.20925.12	.	-	1538947
chr17	1535292	1535440	CHS.20925.12	.	-	1538947
chr17	1535518	1538734	CHS.20925.12	.	-	1538947
chr17	1521645	1534098	CHS.20925.14	.	-	1538947
chr17	1535518	1538868	CHS.20925.14	.	-	1538947
chr17	1520538	1521578	CHS.20925.14	.	-	1538947
chr17	1534221	1535181	CHS.20925.14	.	-	1538947
chr17	1535292	1535440	CHS.20925.14	.	-	1538947
chr17	1638926	1639638	CHS.20930.2	.	-	1639954
chr17	1639742	1639911	CHS.20930.2	.	-	1639954
chr17	1635617	1636708	CHS.20930.2	.	-	1639954
chr17	1637062	1638805	CHS.20930.2	.	-	1639954
chr17	1636855	1636940	CHS.20930.2	.	-	1639954
chr17	1638926	1639638	CHS.20930.5	.	-	1645230
chr17	1643967	1644833	CHS.20930.5	.	-	1645230
chr17	1640040	1640447	CHS.20930.5	.	-	1645230
chr17	1639742	1639911	CHS.20930.5	.	-	1645230
chr17	1635617	1636708	CHS.20930.5	.	-	1645230
chr17	1637062	1638805	CHS.20930.5	.	-	1645230
chr17	1644935	1645177	CHS.20930.5	.	-	1645230
chr17	1636855	1636940	CHS.20930.5	.	-	1645230
chr17	1640666	1643441	CHS.20930.5	.	-	1645230
chr17	2041875	2042604	CHS.20949.1	.	+	2041854
chr17	2041875	2042604	CHS.20949.1	.	+	2041854
chr17	2041875	2042604	CHS.20949.12	.	+	2041854
chr17	2041875	2042009	CHS.20949.6	.	+	2041854
chr17	2042231	2042604	CHS.20949.6	.	+	2041854
chr1	86358891	86360425	CHS.2095.13	.	-	86384785
chr1	86376418	86382930	CHS.2095.13	.	-	86384785
chr1	86383002	86383133	CHS.2095.13	.	-	86384785
chr1	86383196	86384675	CHS.2095.13	.	-	86384785
chr1	86371153	86372430	CHS.2095.13	.	-	86384785
chr1	86372540	86376232	CHS.2095.13	.	-	86384785
chr1	86360536	86371017	CHS.2095.13	.	-	86384785
chr1	86358891	86360425	CHS.2095.16	.	-	86384785
chr1	86383002	86383133	CHS.2095.16	.	-	86384785
chr1	86376418	86382241	CHS.2095.16	.	-	86384785
chr1	86383196	86384675	CHS.2095.16	.	-	86384785
chr1	86371153	86372430	CHS.2095.16	.	-	86384785
chr1	86372540	86376232	CHS.2095.16	.	-	86384785
chr1	86382358	86382930	CHS.2095.16	.	-	86384785
chr1	86360536	86371017	CHS.2095.16	.	-	86384785
chr1	86358891	86360425	CHS.2095.35	.	-	86384785
chr1	86383002	86383133	CHS.2095.35	.	-	86384785
chr1	86376418	86382241	CHS.2095.35	.	-	86384785
chr1	86383196	86384675	CHS.2095.35	.	-	86384785
chr1	86371153	86372430	CHS.2095.35	.	-	86384785
chr1	86372540	86376232	CHS.2095.35	.	-	86384785
chr1	86382358	86382930	CHS.2095.35	.	-	86384785
chr1	86360536	86371017	CHS.2095.35	.	-	86384785
chr17	2334896	2335255	CHS.20961.11	.	-	2335617
chr17	2335394	2335510	CHS.20961.11	.	-	2335617
chr17	2334896	2335259	CHS.20961.5	.	-	2335617
chr17	2335394	2335510	CHS.20961.5	.	-	2335617
chr17	2364663	2364896	CHS.20963.3	.	+	2364116
chr17	2364183	2364595	CHS.20963.3	.	+	2364116
chr17	2420904	2438108	CHS.20972.7	.	-	2464315
chr17	2441559	2464207	CHS.20972.7	.	-	2464315
chr17	2438198	2441489	CHS.20972.7	.	-	2464315
chr17	2420596	2420730	CHS.20972.7	.	-	2464315
chr17	3032449	3033391	CHS.20981.12	.	+	3032416
chr17	3032449	3033391	CHS.20981.13	.	+	3032416
chr17	3664272	3664678	CHS.21008.1	.	-	3672456
chr17	3664798	3669057	CHS.21008.1	.	-	3672456
chr17	3663885	3664194	CHS.21008.1	.	-	3672456
chr17	3905367	3915385	CHS.21020.3	.	-	3915944
chr17	4177302	4178856	CHS.21030.2	.	-	4217114
chr17	4169288	4170714	CHS.21030.2	.	-	4217114
chr17	4173444	4173908	CHS.21030.2	.	-	4217114
chr17	4185046	4189381	CHS.21030.2	.	-	4217114
chr17	4183551	4183811	CHS.21030.2	.	-	4217114
chr17	4206486	4207932	CHS.21030.2	.	-	4217114
chr17	4195471	4197372	CHS.21030.2	.	-	4217114
chr17	4209947	4216982	CHS.21030.2	.	-	4217114
chr17	4183910	4184817	CHS.21030.2	.	-	4217114
chr17	4167911	4169197	CHS.21030.2	.	-	4217114
chr17	4208082	4209823	CHS.21030.2	.	-	4217114
chr17	4172680	4173353	CHS.21030.2	.	-	4217114
chr17	4189479	4194977	CHS.21030.2	.	-	4217114
chr17	4197577	4206320	CHS.21030.2	.	-	4217114
chr17	4174056	4177125	CHS.21030.2	.	-	4217114
chr17	4181372	4182180	CHS.21030.2	.	-	4217114
chr17	4179877	4181253	CHS.21030.2	.	-	4217114
chr17	4179057	4179720	CHS.21030.2	.	-	4217114
chr17	4170861	4172555	CHS.21030.2	.	-	4217114
chr17	4195177	4195402	CHS.21030.2	.	-	4217114
chr17	4182352	4183397	CHS.21030.2	.	-	4217114
chr17	4272516	4282797	CHS.21033.1	.	-	4282837
chr17	4272516	4282797	CHS.21033.13	.	-	4282920
chr17	4486583	4487805	CHS.21038.2	.	+	4448276
chr17	4486326	4486411	CHS.21038.2	.	+	4448276
chr17	4448303	4449234	CHS.21038.2	.	+	4448276
chr17	4478637	4486227	CHS.21038.2	.	+	4448276
chr17	4449387	4453015	CHS.21038.2	.	+	4448276
chr17	4453205	4478571	CHS.21038.2	.	+	4448276
chr17	4536946	4537452	CHS.21042.1	.	+	4536939
chr17	4734479	4734582	CHS.21057.1	.	-	4734608
chr17	4734479	4734582	CHS.21057.1	.	-	4734608
chr17	4785659	4785900	CHS.21062.6	.	-	4785905
chr17	4896342	4896428	CHS.21068.2	.	+	4881168
chr17	4896103	4896192	CHS.21068.2	.	+	4881168
chr17	4889763	4890516	CHS.21068.2	.	+	4881168
chr17	4890735	4890950	CHS.21068.2	.	+	4881168
chr17	4887790	4889646	CHS.21068.2	.	+	4881168
chr17	4886198	4886450	CHS.21068.2	.	+	4881168
chr17	4891716	4892148	CHS.21068.2	.	+	4881168
chr17	4892234	4892655	CHS.21068.2	.	+	4881168
chr17	4892768	4892978	CHS.21068.2	.	+	4881168
chr17	4884473	4884911	CHS.21068.2	.	+	4881168
chr17	4885965	4886119	CHS.21068.2	.	+	4881168
chr17	4885002	4885482	CHS.21068.2	.	+	4881168
chr17	4893067	4893433	CHS.21068.2	.	+	4881168
chr17	4887179	4887579	CHS.21068.2	.	+	4881168
chr17	4894633	4895074	CHS.21068.2	.	+	4881168
chr17	4895493	4895697	CHS.21068.2	.	+	4881168
chr17	4895832	4896002	CHS.21068.2	.	+	4881168
chr17	4893597	4893987	CHS.21068.2	.	+	4881168
chr17	4896588	4896673	CHS.21068.2	.	+	4881168
chr17	4894311	4894524	CHS.21068.2	.	+	4881168
chr17	4885613	4885910	CHS.21068.2	.	+	4881168
chr17	4891124	4891455	CHS.21068.2	.	+	4881168
chr17	4895242	4895349	CHS.21068.2	.	+	4881168
chr17	4896813	4897203	CHS.21068.2	.	+	4881168
chr17	4886626	4887109	CHS.21068.2	.	+	4881168
chr17	4881257	4884362	CHS.21068.2	.	+	4881168
chr17	4894093	4894173	CHS.21068.2	.	+	4881168
chr17	4952147	4952794	CHS.21076.35	.	+	4952113
chr17	4955297	4955406	CHS.21076.35	.	+	4952113
chr17	4953845	4955074	CHS.21076.35	.	+	4952113
chr17	4953109	4953271	CHS.21076.35	.	+	4952113
chr17	4952890	4953050	CHS.21076.35	.	+	4952113
chr17	4953341	4953711	CHS.21076.35	.	+	4952113
chr17	5168123	5168766	CHS.21091.22	.	+	5148594
chr17	5171679	5172804	CHS.21091.22	.	+	5148594
chr17	5170915	5171586	CHS.21091.22	.	+	5148594
chr17	5163004	5167931	CHS.21091.22	.	+	5148594
chr17	5161614	5162883	CHS.21091.22	.	+	5148594
chr17	5169055	5170478	CHS.21091.22	.	+	5148594
chr17	5148767	5155421	CHS.21091.22	.	+	5148594
chr17	5155606	5161527	CHS.21091.22	.	+	5148594
chr17	5428211	5432541	CHS.21099.10	.	+	5426243
chr17	5426299	5428070	CHS.21099.10	.	+	5426243
chr17	5428211	5432541	CHS.21099.10	.	+	5426243
chr17	5426299	5428070	CHS.21099.10	.	+	5426243
chr17	5426299	5428070	CHS.21099.10	.	+	5426243
chr17	5426299	5432541	CHS.21099.11	.	+	5426243
chr17	5426299	5432541	CHS.21099.11	.	+	5426243
chr17	5428211	5432541	CHS.21099.12	.	+	5428075
chr17	5426299	5428070	CHS.21099.3	.	+	5426243
chr17	5426299	5428070	CHS.21099.3	.	+	5426243
chr17	5426299	5428070	CHS.21099.3	.	+	5426243
chr17	5428211	5432541	CHS.21099.8	.	+	5428080
chr17	5515517	5517745	CHS.21106.10	.	-	5532966
chr17	5517887	5521523	CHS.21106.10	.	-	5532966
chr17	5521786	5530480	CHS.21106.10	.	-	5532966
chr17	5530704	5532821	CHS.21106.10	.	-	5532966
chr17	5515073	5515472	CHS.21106.10	.	-	5532966
chr17	5521012	5521523	CHS.21106.11	.	-	5532966
chr17	5515517	5517745	CHS.21106.11	.	-	5532966
chr17	5521786	5530480	CHS.21106.11	.	-	5532966
chr17	5530704	5532821	CHS.21106.11	.	-	5532966
chr17	5517887	5520880	CHS.21106.11	.	-	5532966
chr17	5515073	5515472	CHS.21106.11	.	-	5532966
chr17	5515517	5517745	CHS.21106.6	.	-	5532966
chr17	5517887	5521523	CHS.21106.6	.	-	5532966
chr17	5521786	5530480	CHS.21106.6	.	-	5532966
chr17	5530704	5532821	CHS.21106.6	.	-	5532966
chr17	5515073	5515472	CHS.21106.6	.	-	5532966
chr17	5521012	5521523	CHS.21106.7	.	-	5532966
chr17	5515517	5517745	CHS.21106.7	.	-	5532966
chr17	5521786	5530480	CHS.21106.7	.	-	5532966
chr17	5530704	5532821	CHS.21106.7	.	-	5532966
chr17	5517887	5520880	CHS.21106.7	.	-	5532966
chr17	5515073	5515472	CHS.21106.7	.	-	5532966
chr17	6425830	6426614	CHS.21117.1	.	-	6434069
chr17	6428506	6433918	CHS.21117.1	.	-	6434069
chr17	6426756	6426880	CHS.21117.1	.	-	6434069
chr17	6427057	6428317	CHS.21117.1	.	-	6434069
chr17	6450072	6450361	CHS.21119.2	.	+	6450055
chr17	6578281	6578574	CHS.21124.2	.	-	6579749
chr17	6606962	6607180	CHS.21124.24	.	-	6623545
chr17	6612148	6620787	CHS.21124.24	.	-	6623545
chr17	6579864	6589778	CHS.21124.24	.	-	6623545
chr17	6590630	6594971	CHS.21124.24	.	-	6623545
chr17	6590003	6590509	CHS.21124.24	.	-	6623545
chr17	6620998	6622881	CHS.21124.24	.	-	6623545
chr17	6599320	6600379	CHS.21124.24	.	-	6623545
chr17	6595053	6596157	CHS.21124.24	.	-	6623545
chr17	6596343	6599236	CHS.21124.24	.	-	6623545
chr17	6610160	6611918	CHS.21124.24	.	-	6623545
chr17	6623097	6623508	CHS.21124.24	.	-	6623545
chr17	6608464	6609993	CHS.21124.24	.	-	6623545
chr17	6600458	6606872	CHS.21124.24	.	-	6623545
chr17	6607270	6608347	CHS.21124.24	.	-	6623545
chr17	6762240	6770642	CHS.21132.12	.	+	6762208
chr17	6770984	6773112	CHS.21132.12	.	+	6762208
chr17	6762240	6770642	CHS.21132.15	.	+	6759471
chr17	6760601	6762154	CHS.21132.15	.	+	6759471
chr17	6759718	6760405	CHS.21132.15	.	+	6759471
chr17	6770984	6773112	CHS.21132.18	.	+	6770644
chr17	6770984	6773112	CHS.21132.20	.	+	6770644
chr17	6762240	6770642	CHS.21132.21	.	+	6762208
chr17	6770984	6773112	CHS.21132.21	.	+	6762208
chr17	6759718	6760405	CHS.21132.3	.	+	6759471
chr17	6760601	6761801	CHS.21132.3	.	+	6759471
chr17	6762240	6770642	CHS.21132.3	.	+	6759471
chr17	6762037	6762154	CHS.21132.3	.	+	6759471
chr17	6762240	6770642	CHS.21132.30	.	+	6759471
chr17	6760601	6762154	CHS.21132.30	.	+	6759471
chr17	6759718	6760405	CHS.21132.30	.	+	6759471
chr17	6759718	6760405	CHS.21132.4	.	+	6759471
chr17	6760601	6761670	CHS.21132.4	.	+	6759471
chr17	6762041	6762154	CHS.21132.4	.	+	6759471
chr17	6762240	6770642	CHS.21132.4	.	+	6759471
chr17	6759718	6760405	CHS.21132.7	.	+	6759471
chr17	6760601	6761885	CHS.21132.7	.	+	6759471
chr17	6762240	6770642	CHS.21132.7	.	+	6759471
chr17	6762037	6762154	CHS.21132.7	.	+	6759471
chr17	6759718	6760405	CHS.21132.8	.	+	6759471
chr17	6760601	6761885	CHS.21132.8	.	+	6759471
chr17	6762240	6770642	CHS.21132.8	.	+	6759471
chr17	6762037	6762154	CHS.21132.8	.	+	6759471
chr17	6762240	6770642	CHS.21132.9	.	+	6762208
chr17	6770984	6773112	CHS.21132.9	.	+	6762208
chr17	6815306	6815833	CHS.21134.6	.	-	6815912
chr17	7013742	7014144	CHS.21143.1	.	+	7012761
chr17	7013535	7013665	CHS.21143.1	.	+	7012761
chr17	7012761	7013318	CHS.21143.1	.	+	7012761
chr17	7013742	7014144	CHS.21143.10	.	+	7013666
chr17	7013742	7014144	CHS.21143.2	.	+	7012761
chr17	7012761	7013665	CHS.21143.2	.	+	7012761
chr17	7013742	7014144	CHS.21143.4	.	+	7012761
chr17	7012761	7013299	CHS.21143.4	.	+	7012761
chr17	7013742	7014144	CHS.21143.5	.	+	7012761
chr17	7013516	7013665	CHS.21143.5	.	+	7012761
chr17	7012761	7013318	CHS.21143.5	.	+	7012761
chr17	7013742	7014144	CHS.21143.5	.	+	7013666
chr17	7027629	7027670	CHS.21146.2	.	+	7027616
chr17	7224393	7224479	CHS.21163.3	.	+	7220101
chr17	7220529	7220603	CHS.21163.3	.	+	7220101
chr17	7224884	7224956	CHS.21163.3	.	+	7220101
chr17	7224552	7224641	CHS.21163.3	.	+	7220101
chr17	7221058	7221537	CHS.21163.3	.	+	7220101
chr17	7224069	7224145	CHS.21163.3	.	+	7220101
chr17	7220676	7220765	CHS.21163.3	.	+	7220101
chr17	7223875	7223967	CHS.21163.3	.	+	7220101
chr17	7223237	7223643	CHS.21163.3	.	+	7220101
chr17	7222865	7223132	CHS.21163.3	.	+	7220101
chr17	7222302	7222666	CHS.21163.3	.	+	7220101
chr17	7224243	7224320	CHS.21163.3	.	+	7220101
chr17	7224714	7224808	CHS.21163.3	.	+	7220101
chr17	7223730	7223812	CHS.21163.3	.	+	7220101
chr17	7222081	7222176	CHS.21163.3	.	+	7220101
chr17	7221682	7221951	CHS.21163.3	.	+	7220101
chr17	7220830	7220923	CHS.21163.3	.	+	7220101
chr17	7220197	7220463	CHS.21163.3	.	+	7220101
chr17	7258926	7259570	CHS.21170.8	.	+	7258785
chr17	7260134	7260174	CHS.21171.8	.	-	7260376
chr17	7285908	7286425	CHS.21172.3	.	+	7285766
chr17	7285908	7285988	CHS.21172.7	.	+	7285766
chr17	7288643	7288748	CHS.21173.2	.	-	7288790
chr17	7311651	7311821	CHS.21175.1	.	+	7311637
chr17	7311651	7311821	CHS.21175.1	.	+	7311637
chr17	7311651	7311821	CHS.21175.1	.	+	7311637
chr17	7311651	7311821	CHS.21175.1	.	+	7311637
chr17	7311651	7311821	CHS.21175.1	.	+	7311637
chr17	7311651	7311821	CHS.21175.12	.	+	7311637
chr17	7311651	7311821	CHS.21175.12	.	+	7311637
chr17	7311651	7311821	CHS.21175.12	.	+	7311637
chr17	7311651	7311821	CHS.21175.12	.	+	7311637
chr17	7311651	7311821	CHS.21175.15	.	+	7311637
chr17	7311651	7311821	CHS.21175.15	.	+	7311637
chr17	7311651	7311821	CHS.21175.15	.	+	7311637
chr17	7311651	7311821	CHS.21175.15	.	+	7311637
chr17	7311651	7311821	CHS.21175.17	.	+	7311637
chr17	7311651	7311821	CHS.21175.17	.	+	7311637
chr17	7311651	7311821	CHS.21175.17	.	+	7311637
chr17	7311651	7311821	CHS.21175.17	.	+	7311637
chr17	7311651	7311821	CHS.21175.18	.	+	7311637
chr17	7311651	7311821	CHS.21175.18	.	+	7311637
chr17	7311651	7311821	CHS.21175.18	.	+	7311637
chr17	7311651	7311821	CHS.21175.18	.	+	7311637
chr17	7311651	7311821	CHS.21175.21	.	+	7311637
chr17	7311651	7311821	CHS.21175.21	.	+	7311637
chr17	7311651	7311821	CHS.21175.21	.	+	7311637
chr17	7311651	7311821	CHS.21175.21	.	+	7311637
chr17	7311651	7311821	CHS.21175.22	.	+	7311637
chr17	7311651	7311821	CHS.21175.22	.	+	7311637
chr17	7311651	7311821	CHS.21175.22	.	+	7311637
chr17	7311651	7311821	CHS.21175.22	.	+	7311637
chr17	7311651	7311821	CHS.21175.3	.	+	7311637
chr17	7311651	7311821	CHS.21175.3	.	+	7311637
chr17	7311651	7311821	CHS.21175.3	.	+	7311637
chr17	7311651	7311821	CHS.21175.3	.	+	7311637
chr17	7311651	7311821	CHS.21175.4	.	+	7311637
chr17	7311651	7311821	CHS.21175.4	.	+	7311637
chr17	7311651	7311821	CHS.21175.4	.	+	7311637
chr17	7311651	7311821	CHS.21175.4	.	+	7311637
chr17	7311651	7311821	CHS.21175.5	.	+	7311637
chr17	7311651	7311821	CHS.21175.5	.	+	7311637
chr17	7311651	7311821	CHS.21175.5	.	+	7311637
chr17	7311651	7311821	CHS.21175.5	.	+	7311637
chr17	7311651	7311821	CHS.21175.6	.	+	7311637
chr17	7311651	7311821	CHS.21175.6	.	+	7311637
chr17	7311651	7311821	CHS.21175.6	.	+	7311637
chr17	7311651	7311821	CHS.21175.6	.	+	7311637
chr17	7311651	7311821	CHS.21175.7	.	+	7311637
chr17	7311651	7311821	CHS.21175.7	.	+	7311637
chr17	7311651	7311821	CHS.21175.7	.	+	7311637
chr17	7311651	7311821	CHS.21175.7	.	+	7311637
chr17	7311651	7311821	CHS.21175.8	.	+	7311637
chr17	7311651	7311821	CHS.21175.8	.	+	7311637
chr17	7311651	7311821	CHS.21175.8	.	+	7311637
chr17	7311651	7311821	CHS.21175.8	.	+	7311637
chr17	7311651	7311821	CHS.21175.9	.	+	7311637
chr17	7311651	7311821	CHS.21175.9	.	+	7311637
chr17	7311651	7311821	CHS.21175.9	.	+	7311637
chr17	7311651	7311821	CHS.21175.9	.	+	7311637
chr17	7392952	7393143	CHS.21185.10	.	-	7395084
chr17	7393364	7393466	CHS.21185.10	.	-	7395084
chr17	7393509	7393600	CHS.21185.10	.	-	7395084
chr17	7393836	7394103	CHS.21185.10	.	-	7395084
chr17	7394271	7394907	CHS.21185.10	.	-	7395084
chr17	7390795	7392790	CHS.21185.10	.	-	7395084
chr17	7390441	7390633	CHS.21185.10	.	-	7395084
chr17	7392952	7393143	CHS.21185.2	.	-	7395084
chr17	7393364	7393466	CHS.21185.2	.	-	7395084
chr17	7393509	7393600	CHS.21185.2	.	-	7395084
chr17	7394267	7394907	CHS.21185.2	.	-	7395084
chr17	7393836	7394103	CHS.21185.2	.	-	7395084
chr17	7390795	7392790	CHS.21185.2	.	-	7395084
chr17	7390441	7390633	CHS.21185.2	.	-	7395084
chr17	7392952	7393143	CHS.21185.3	.	-	7395084
chr17	7393364	7393466	CHS.21185.3	.	-	7395084
chr17	7393509	7393600	CHS.21185.3	.	-	7395084
chr17	7394734	7394907	CHS.21185.3	.	-	7395084
chr17	7393836	7394103	CHS.21185.3	.	-	7395084
chr17	7390795	7392790	CHS.21185.3	.	-	7395084
chr17	7390441	7390633	CHS.21185.3	.	-	7395084
chr17	7392952	7393143	CHS.21185.5	.	-	7395084
chr17	7393364	7393466	CHS.21185.5	.	-	7395084
chr17	7393509	7393600	CHS.21185.5	.	-	7395084
chr17	7394267	7394476	CHS.21185.5	.	-	7395084
chr17	7394734	7394907	CHS.21185.5	.	-	7395084
chr17	7393836	7394103	CHS.21185.5	.	-	7395084
chr17	7390795	7392790	CHS.21185.5	.	-	7395084
chr17	7390441	7390633	CHS.21185.5	.	-	7395084
chr17	7392952	7393143	CHS.21185.6	.	-	7395084
chr17	7393364	7393466	CHS.21185.6	.	-	7395084
chr17	7393509	7393600	CHS.21185.6	.	-	7395084
chr17	7394734	7394907	CHS.21185.6	.	-	7395084
chr17	7393836	7394103	CHS.21185.6	.	-	7395084
chr17	7390795	7392790	CHS.21185.6	.	-	7395084
chr17	7394271	7394476	CHS.21185.6	.	-	7395084
chr17	7390441	7390633	CHS.21185.6	.	-	7395084
chr17	7392952	7393143	CHS.21185.8	.	-	7395084
chr17	7393364	7393466	CHS.21185.8	.	-	7395084
chr17	7393509	7393600	CHS.21185.8	.	-	7395084
chr17	7394267	7394907	CHS.21185.8	.	-	7395084
chr17	7393836	7394103	CHS.21185.8	.	-	7395084
chr17	7390795	7392790	CHS.21185.8	.	-	7395084
chr17	7390441	7390633	CHS.21185.8	.	-	7395084
chr17	7390795	7392790	CHS.21187.4	.	-	7392794
chr17	7390441	7390633	CHS.21187.4	.	-	7392794
chr17	7553825	7556777	CHS.21202.1	.	+	7553615
chr17	7556902	7557098	CHS.21202.1	.	+	7553615
chr17	7553697	7553751	CHS.21202.3	.	+	7553615
chr17	7553825	7556777	CHS.21202.3	.	+	7553615
chr17	7556902	7557098	CHS.21202.3	.	+	7553615
chr17	7556902	7557098	CHS.21203.3	.	+	7553615
chr17	7553825	7556777	CHS.21203.3	.	+	7553615
chr17	7575258	7576523	CHS.21204.1	.	+	7574547
chr17	7574678	7575118	CHS.21204.1	.	+	7574547
chr17	7576692	7577055	CHS.21204.1	.	+	7574547
chr17	7575258	7576523	CHS.21204.2	.	+	7574547
chr17	7574678	7575118	CHS.21204.2	.	+	7574547
chr17	7576692	7577055	CHS.21204.2	.	+	7574547
chr17	7575258	7576523	CHS.21204.3	.	+	7574547
chr17	7574678	7575118	CHS.21204.3	.	+	7574547
chr17	7576692	7577055	CHS.21204.3	.	+	7574547
chr17	7578774	7578817	CHS.21204.3	.	+	7578483
chr17	7575258	7576523	CHS.21204.4	.	+	7574547
chr17	7574678	7575118	CHS.21204.4	.	+	7574547
chr17	7576692	7577055	CHS.21204.4	.	+	7574547
chr17	7578602	7578642	CHS.21204.4	.	+	7578483
chr17	7575258	7576523	CHS.21204.5	.	+	7574547
chr17	7574678	7575118	CHS.21204.5	.	+	7574547
chr17	7576692	7577055	CHS.21204.5	.	+	7574547
chr17	7578540	7578562	CHS.21204.5	.	+	7578483
chr17	7575258	7576523	CHS.21206.1	.	+	7574547
chr17	7574678	7575118	CHS.21206.1	.	+	7574547
chr17	7576692	7577055	CHS.21206.1	.	+	7574547
chr17	7575258	7576523	CHS.21206.2	.	+	7574547
chr17	7574678	7575118	CHS.21206.2	.	+	7574547
chr17	7576692	7577055	CHS.21206.2	.	+	7574547
chr17	7575258	7576523	CHS.21206.3	.	+	7574547
chr17	7574678	7575118	CHS.21206.3	.	+	7574547
chr17	7576692	7577055	CHS.21206.3	.	+	7574547
chr17	7575258	7576523	CHS.21206.4	.	+	7574547
chr17	7574678	7575118	CHS.21206.4	.	+	7574547
chr17	7576692	7577055	CHS.21206.4	.	+	7574547
chr17	7575258	7576523	CHS.21206.5	.	+	7574547
chr17	7574678	7575118	CHS.21206.5	.	+	7574547
chr17	7576692	7577055	CHS.21206.5	.	+	7574547
chr17	7575258	7576523	CHS.21206.6	.	+	7574547
chr17	7574678	7575118	CHS.21206.6	.	+	7574547
chr17	7576692	7577055	CHS.21206.6	.	+	7574547
chr17	7586777	7586898	CHS.21209.10	.	+	7586680
chr17	7587017	7587160	CHS.21209.2	.	+	7585964
chr17	7586777	7586898	CHS.21209.2	.	+	7585964
chr17	7586078	7586691	CHS.21209.2	.	+	7585964
chr17	7587271	7587425	CHS.21209.2	.	+	7585964
chr17	7587017	7587160	CHS.21209.4	.	+	7585964
chr17	7586078	7586655	CHS.21209.4	.	+	7585964
chr17	7586777	7586898	CHS.21209.4	.	+	7585964
chr17	7587271	7587425	CHS.21209.4	.	+	7585964
chr17	7586838	7587160	CHS.21209.8	.	+	7585964
chr17	7586078	7586691	CHS.21209.8	.	+	7585964
chr17	7587271	7587425	CHS.21209.8	.	+	7585964
chr17	7631748	7631878	CHS.21213.12	.	+	7630343
chr17	7631361	7631588	CHS.21213.12	.	+	7630343
chr17	7632959	7633203	CHS.21213.12	.	+	7630343
chr17	7632015	7632751	CHS.21213.12	.	+	7630343
chr17	7630507	7630679	CHS.21213.12	.	+	7630343
chr17	7630869	7631199	CHS.21213.12	.	+	7630343
chr17	7626614	7626752	CHS.21214.17	.	-	7627370
chr17	7626793	7627142	CHS.21214.17	.	-	7627370
chr17	7627226	7627362	CHS.21214.17	.	-	7627370
chr17	7626614	7626752	CHS.21214.18	.	-	7627370
chr17	7627044	7627142	CHS.21214.18	.	-	7627370
chr17	7626793	7626942	CHS.21214.18	.	-	7627370
chr17	7627226	7627362	CHS.21214.18	.	-	7627370
chr17	7655983	7657561	CHS.21216.5	.	+	7655892
chr17	7655983	7657505	CHS.21216.8	.	+	7655892
chr17	7669690	7670608	CHS.21217.13	.	-	7673221
chr17	7670715	7673206	CHS.21217.13	.	-	7673221
chr17	7670715	7673206	CHS.21217.13	.	-	7673221
chr17	7669690	7670608	CHS.21217.13	.	-	7673221
chr17	7670715	7673206	CHS.21217.13	.	-	7673221
chr17	7669690	7670608	CHS.21217.13	.	-	7673221
chr17	7670715	7673206	CHS.21217.13	.	-	7673221
chr17	7669690	7670608	CHS.21217.13	.	-	7673221
chr17	7669690	7670608	CHS.21217.14	.	-	7673309
chr17	7670715	7673206	CHS.21217.14	.	-	7673309
chr17	7669690	7670608	CHS.21217.14	.	-	7673309
chr17	7670715	7673206	CHS.21217.14	.	-	7673309
chr17	7670715	7673206	CHS.21217.14	.	-	7673309
chr17	7669690	7670608	CHS.21217.14	.	-	7673309
chr17	7670715	7673206	CHS.21217.14	.	-	7673309
chr17	7669690	7670608	CHS.21217.14	.	-	7673309
chr17	7670715	7673206	CHS.21217.14	.	-	7673309
chr17	7669690	7670608	CHS.21217.14	.	-	7673309
chr17	7669690	7670608	CHS.21217.16	.	-	7673221
chr17	7670715	7673206	CHS.21217.16	.	-	7673221
chr17	7669690	7670608	CHS.21217.16	.	-	7673221
chr17	7670715	7673206	CHS.21217.16	.	-	7673221
chr17	7669690	7670608	CHS.21217.17	.	-	7673309
chr17	7670715	7673206	CHS.21217.17	.	-	7673309
chr17	7669690	7670608	CHS.21217.17	.	-	7673309
chr17	7670715	7673206	CHS.21217.17	.	-	7673309
chr17	7669690	7670608	CHS.21217.2	.	-	7673221
chr17	7670715	7673206	CHS.21217.2	.	-	7673221
chr17	7669690	7670608	CHS.21217.2	.	-	7673221
chr17	7670715	7673206	CHS.21217.2	.	-	7673221
chr17	7669690	7670608	CHS.21217.3	.	-	7673309
chr17	7670715	7673206	CHS.21217.3	.	-	7673309
chr17	7669690	7670608	CHS.21217.3	.	-	7673309
chr17	7670715	7673206	CHS.21217.3	.	-	7673309
chr17	7669690	7670608	CHS.21217.6	.	-	7673221
chr17	7670715	7673206	CHS.21217.6	.	-	7673221
chr17	7670715	7673206	CHS.21217.6	.	-	7673221
chr17	7669690	7670608	CHS.21217.6	.	-	7673221
chr17	7670715	7673206	CHS.21217.6	.	-	7673221
chr17	7669690	7670608	CHS.21217.6	.	-	7673221
chr17	7670715	7673206	CHS.21217.6	.	-	7673221
chr17	7669690	7670608	CHS.21217.6	.	-	7673221
chr17	7669690	7670608	CHS.21217.7	.	-	7673309
chr17	7670715	7673206	CHS.21217.7	.	-	7673309
chr17	7669690	7670608	CHS.21217.7	.	-	7673309
chr17	7670715	7673206	CHS.21217.7	.	-	7673309
chr17	7670715	7673206	CHS.21217.7	.	-	7673309
chr17	7669690	7670608	CHS.21217.7	.	-	7673309
chr17	7670715	7673206	CHS.21217.7	.	-	7673309
chr17	7669690	7670608	CHS.21217.7	.	-	7673309
chr17	7670715	7673206	CHS.21217.7	.	-	7673309
chr17	7669690	7670608	CHS.21217.7	.	-	7673309
chr17	7703127	7703242	CHS.21218.6	.	+	7701663
chr17	7702846	7702992	CHS.21218.6	.	+	7701663
chr17	7702552	7702742	CHS.21218.6	.	+	7701663
chr17	7701789	7702343	CHS.21218.6	.	+	7701663
chr17	7930734	7931010	CHS.21237.1	.	-	7931122
chr17	7930734	7931010	CHS.21237.3	.	-	7931122
chr17	8016554	8020127	CHS.21241.1	.	+	8016527
chr17	8016554	8017027	CHS.21241.2	.	+	8016527
chr17	8228629	8228726	CHS.21271.1	.	-	8228850
chr17	8228319	8228502	CHS.21271.1	.	-	8228850
chr17	8263936	8264211	CHS.21272.4	.	+	8255813
chr17	8266353	8266752	CHS.21272.4	.	+	8255813
chr17	8263636	8263774	CHS.21272.4	.	+	8255813
chr17	8265125	8265287	CHS.21272.4	.	+	8255813
chr17	8264601	8264894	CHS.21272.4	.	+	8255813
chr17	8262993	8263108	CHS.21272.4	.	+	8255813
chr17	8257938	8258070	CHS.21272.4	.	+	8255813
chr17	8256963	8257806	CHS.21272.4	.	+	8255813
chr17	8258199	8262919	CHS.21272.4	.	+	8255813
chr17	8264337	8264469	CHS.21272.4	.	+	8255813
chr17	8268856	8268953	CHS.21272.4	.	+	8255813
chr17	8263265	8263574	CHS.21272.4	.	+	8255813
chr17	8266898	8267027	CHS.21272.4	.	+	8255813
chr17	8256648	8256834	CHS.21272.4	.	+	8255813
chr17	8267235	8267371	CHS.21272.4	.	+	8255813
chr17	8266017	8266233	CHS.21272.4	.	+	8255813
chr17	8265639	8265861	CHS.21272.4	.	+	8255813
chr17	8265468	8265555	CHS.21272.4	.	+	8255813
chr17	8255910	8256266	CHS.21272.4	.	+	8255813
chr17	8267463	8267550	CHS.21272.4	.	+	8255813
chr17	8267665	8268532	CHS.21272.4	.	+	8255813
chr17	8263936	8264211	CHS.21272.5	.	+	8255813
chr17	8266353	8266752	CHS.21272.5	.	+	8255813
chr17	8263636	8263774	CHS.21272.5	.	+	8255813
chr17	8265125	8265287	CHS.21272.5	.	+	8255813
chr17	8264601	8264894	CHS.21272.5	.	+	8255813
chr17	8262993	8263108	CHS.21272.5	.	+	8255813
chr17	8257938	8258070	CHS.21272.5	.	+	8255813
chr17	8256963	8257806	CHS.21272.5	.	+	8255813
chr17	8258199	8262919	CHS.21272.5	.	+	8255813
chr17	8264337	8264469	CHS.21272.5	.	+	8255813
chr17	8268856	8268953	CHS.21272.5	.	+	8255813
chr17	8263265	8263574	CHS.21272.5	.	+	8255813
chr17	8266898	8267027	CHS.21272.5	.	+	8255813
chr17	8256407	8256523	CHS.21272.5	.	+	8255813
chr17	8256648	8256834	CHS.21272.5	.	+	8255813
chr17	8267235	8267371	CHS.21272.5	.	+	8255813
chr17	8266017	8266233	CHS.21272.5	.	+	8255813
chr17	8265639	8265861	CHS.21272.5	.	+	8255813
chr17	8265468	8265555	CHS.21272.5	.	+	8255813
chr17	8255910	8256266	CHS.21272.5	.	+	8255813
chr17	8267463	8267550	CHS.21272.5	.	+	8255813
chr17	8267665	8268532	CHS.21272.5	.	+	8255813
chr17	8289643	8289853	CHS.21273.10	.	-	8289916
chr17	8289643	8289853	CHS.21273.11	.	-	8289916
chr17	8288432	8289573	CHS.21273.3	.	-	8289618
chr17	8288432	8289573	CHS.21273.3	.	-	8289618
chr17	8289440	8289573	CHS.21273.7	.	-	8289618
chr17	8289440	8289573	CHS.21273.7	.	-	8289618
chr17	8289440	8289573	CHS.21273.7	.	-	8289618
chr17	8289397	8289573	CHS.21273.8	.	-	8289916
chr17	8289643	8289853	CHS.21273.8	.	-	8289916
chr17	8289588	8289812	CHS.21274.7	.	+	8289558
chr17	8827294	8828111	CHS.21297.10	.	-	8838452
chr17	8823086	8823386	CHS.21297.10	.	-	8838452
chr17	8803802	8804040	CHS.21297.10	.	-	8838452
chr17	8822657	8822995	CHS.21297.10	.	-	8838452
chr17	8836616	8836790	CHS.21297.10	.	-	8838452
chr17	8828190	8828566	CHS.21297.10	.	-	8838452
chr17	8804153	8819082	CHS.21297.10	.	-	8838452
chr17	8835456	8836546	CHS.21297.10	.	-	8838452
chr17	8837871	8838295	CHS.21297.10	.	-	8838452
chr17	8819198	8821845	CHS.21297.10	.	-	8838452
chr17	8829792	8835272	CHS.21297.10	.	-	8838452
chr17	8823497	8827171	CHS.21297.10	.	-	8838452
chr17	8828990	8829705	CHS.21297.10	.	-	8838452
chr17	8836923	8837151	CHS.21297.10	.	-	8838452
chr17	8821936	8822586	CHS.21297.10	.	-	8838452
chr17	8827294	8828111	CHS.21297.10	.	-	8838452
chr17	8823086	8823386	CHS.21297.10	.	-	8838452
chr17	8803802	8804040	CHS.21297.10	.	-	8838452
chr17	8822657	8822995	CHS.21297.10	.	-	8838452
chr17	8836616	8836790	CHS.21297.10	.	-	8838452
chr17	8828190	8828566	CHS.21297.10	.	-	8838452
chr17	8804153	8819082	CHS.21297.10	.	-	8838452
chr17	8835456	8836546	CHS.21297.10	.	-	8838452
chr17	8837871	8838295	CHS.21297.10	.	-	8838452
chr17	8819198	8821845	CHS.21297.10	.	-	8838452
chr17	8829792	8835272	CHS.21297.10	.	-	8838452
chr17	8823497	8827171	CHS.21297.10	.	-	8838452
chr17	8828990	8829705	CHS.21297.10	.	-	8838452
chr17	8836923	8837151	CHS.21297.10	.	-	8838452
chr17	8821936	8822586	CHS.21297.10	.	-	8838452
chr17	8836923	8837802	CHS.21297.17	.	-	8838452
chr17	8827294	8828111	CHS.21297.17	.	-	8838452
chr17	8823086	8823386	CHS.21297.17	.	-	8838452
chr17	8803802	8804040	CHS.21297.17	.	-	8838452
chr17	8833045	8835272	CHS.21297.17	.	-	8838452
chr17	8822657	8822995	CHS.21297.17	.	-	8838452
chr17	8836616	8836790	CHS.21297.17	.	-	8838452
chr17	8828190	8828566	CHS.21297.17	.	-	8838452
chr17	8804153	8819082	CHS.21297.17	.	-	8838452
chr17	8835456	8836546	CHS.21297.17	.	-	8838452
chr17	8829792	8832888	CHS.21297.17	.	-	8838452
chr17	8837871	8838295	CHS.21297.17	.	-	8838452
chr17	8819198	8821845	CHS.21297.17	.	-	8838452
chr17	8823497	8827171	CHS.21297.17	.	-	8838452
chr17	8828990	8829705	CHS.21297.17	.	-	8838452
chr17	8821936	8822586	CHS.21297.17	.	-	8838452
chr17	8836923	8837802	CHS.21297.17	.	-	8838452
chr17	8827294	8828111	CHS.21297.17	.	-	8838452
chr17	8823086	8823386	CHS.21297.17	.	-	8838452
chr17	8803802	8804040	CHS.21297.17	.	-	8838452
chr17	8833045	8835272	CHS.21297.17	.	-	8838452
chr17	8822657	8822995	CHS.21297.17	.	-	8838452
chr17	8836616	8836790	CHS.21297.17	.	-	8838452
chr17	8828190	8828566	CHS.21297.17	.	-	8838452
chr17	8804153	8819082	CHS.21297.17	.	-	8838452
chr17	8835456	8836546	CHS.21297.17	.	-	8838452
chr17	8829792	8832888	CHS.21297.17	.	-	8838452
chr17	8837871	8838295	CHS.21297.17	.	-	8838452
chr17	8819198	8821845	CHS.21297.17	.	-	8838452
chr17	8823497	8827171	CHS.21297.17	.	-	8838452
chr17	8828990	8829705	CHS.21297.17	.	-	8838452
chr17	8821936	8822586	CHS.21297.17	.	-	8838452
chr17	8836923	8837802	CHS.21297.18	.	-	8838452
chr17	8827294	8828111	CHS.21297.18	.	-	8838452
chr17	8823086	8823386	CHS.21297.18	.	-	8838452
chr17	8803802	8804040	CHS.21297.18	.	-	8838452
chr17	8833045	8835272	CHS.21297.18	.	-	8838452
chr17	8822657	8822995	CHS.21297.18	.	-	8838452
chr17	8836616	8836790	CHS.21297.18	.	-	8838452
chr17	8828190	8828566	CHS.21297.18	.	-	8838452
chr17	8804153	8819082	CHS.21297.18	.	-	8838452
chr17	8835456	8836546	CHS.21297.18	.	-	8838452
chr17	8829792	8832888	CHS.21297.18	.	-	8838452
chr17	8837871	8838295	CHS.21297.18	.	-	8838452
chr17	8819198	8821845	CHS.21297.18	.	-	8838452
chr17	8823497	8827171	CHS.21297.18	.	-	8838452
chr17	8828990	8829705	CHS.21297.18	.	-	8838452
chr17	8803429	8803671	CHS.21297.18	.	-	8838452
chr17	8821936	8822586	CHS.21297.18	.	-	8838452
chr17	8836923	8837802	CHS.21297.18	.	-	8838452
chr17	8827294	8828111	CHS.21297.18	.	-	8838452
chr17	8823086	8823386	CHS.21297.18	.	-	8838452
chr17	8803802	8804040	CHS.21297.18	.	-	8838452
chr17	8833045	8835272	CHS.21297.18	.	-	8838452
chr17	8822657	8822995	CHS.21297.18	.	-	8838452
chr17	8836616	8836790	CHS.21297.18	.	-	8838452
chr17	8828190	8828566	CHS.21297.18	.	-	8838452
chr17	8804153	8819082	CHS.21297.18	.	-	8838452
chr17	8835456	8836546	CHS.21297.18	.	-	8838452
chr17	8829792	8832888	CHS.21297.18	.	-	8838452
chr17	8837871	8838295	CHS.21297.18	.	-	8838452
chr17	8819198	8821845	CHS.21297.18	.	-	8838452
chr17	8823497	8827171	CHS.21297.18	.	-	8838452
chr17	8828990	8829705	CHS.21297.18	.	-	8838452
chr17	8803429	8803671	CHS.21297.18	.	-	8838452
chr17	8821936	8822586	CHS.21297.18	.	-	8838452
chr17	8827294	8828111	CHS.21297.2	.	-	8838452
chr17	8823086	8823386	CHS.21297.2	.	-	8838452
chr17	8803802	8804040	CHS.21297.2	.	-	8838452
chr17	8822657	8822995	CHS.21297.2	.	-	8838452
chr17	8836616	8836790	CHS.21297.2	.	-	8838452
chr17	8828190	8828566	CHS.21297.2	.	-	8838452
chr17	8804153	8819082	CHS.21297.2	.	-	8838452
chr17	8835456	8836546	CHS.21297.2	.	-	8838452
chr17	8803429	8803661	CHS.21297.2	.	-	8838452
chr17	8836923	8837818	CHS.21297.2	.	-	8838452
chr17	8837871	8838295	CHS.21297.2	.	-	8838452
chr17	8819198	8821845	CHS.21297.2	.	-	8838452
chr17	8829792	8835272	CHS.21297.2	.	-	8838452
chr17	8823497	8827171	CHS.21297.2	.	-	8838452
chr17	8828990	8829705	CHS.21297.2	.	-	8838452
chr17	8821936	8822586	CHS.21297.2	.	-	8838452
chr17	8827294	8828111	CHS.21297.2	.	-	8838452
chr17	8823086	8823386	CHS.21297.2	.	-	8838452
chr17	8803802	8804040	CHS.21297.2	.	-	8838452
chr17	8822657	8822995	CHS.21297.2	.	-	8838452
chr17	8836616	8836790	CHS.21297.2	.	-	8838452
chr17	8828190	8828566	CHS.21297.2	.	-	8838452
chr17	8804153	8819082	CHS.21297.2	.	-	8838452
chr17	8835456	8836546	CHS.21297.2	.	-	8838452
chr17	8803429	8803661	CHS.21297.2	.	-	8838452
chr17	8836923	8837818	CHS.21297.2	.	-	8838452
chr17	8837871	8838295	CHS.21297.2	.	-	8838452
chr17	8819198	8821845	CHS.21297.2	.	-	8838452
chr17	8829792	8835272	CHS.21297.2	.	-	8838452
chr17	8823497	8827171	CHS.21297.2	.	-	8838452
chr17	8828990	8829705	CHS.21297.2	.	-	8838452
chr17	8821936	8822586	CHS.21297.2	.	-	8838452
chr17	8827294	8828111	CHS.21297.20	.	-	8838452
chr17	8823086	8823386	CHS.21297.20	.	-	8838452
chr17	8833045	8835272	CHS.21297.20	.	-	8838452
chr17	8822657	8822995	CHS.21297.20	.	-	8838452
chr17	8836616	8836790	CHS.21297.20	.	-	8838452
chr17	8828190	8828566	CHS.21297.20	.	-	8838452
chr17	8835456	8836546	CHS.21297.20	.	-	8838452
chr17	8804153	8819082	CHS.21297.20	.	-	8838452
chr17	8829792	8832888	CHS.21297.20	.	-	8838452
chr17	8837871	8838295	CHS.21297.20	.	-	8838452
chr17	8819198	8821845	CHS.21297.20	.	-	8838452
chr17	8823497	8827171	CHS.21297.20	.	-	8838452
chr17	8828990	8829705	CHS.21297.20	.	-	8838452
chr17	8836923	8837151	CHS.21297.20	.	-	8838452
chr17	8803429	8804040	CHS.21297.20	.	-	8838452
chr17	8821936	8822586	CHS.21297.20	.	-	8838452
chr17	8827294	8828111	CHS.21297.20	.	-	8838452
chr17	8823086	8823386	CHS.21297.20	.	-	8838452
chr17	8833045	8835272	CHS.21297.20	.	-	8838452
chr17	8822657	8822995	CHS.21297.20	.	-	8838452
chr17	8836616	8836790	CHS.21297.20	.	-	8838452
chr17	8828190	8828566	CHS.21297.20	.	-	8838452
chr17	8835456	8836546	CHS.21297.20	.	-	8838452
chr17	8804153	8819082	CHS.21297.20	.	-	8838452
chr17	8829792	8832888	CHS.21297.20	.	-	8838452
chr17	8837871	8838295	CHS.21297.20	.	-	8838452
chr17	8819198	8821845	CHS.21297.20	.	-	8838452
chr17	8823497	8827171	CHS.21297.20	.	-	8838452
chr17	8828990	8829705	CHS.21297.20	.	-	8838452
chr17	8836923	8837151	CHS.21297.20	.	-	8838452
chr17	8803429	8804040	CHS.21297.20	.	-	8838452
chr17	8821936	8822586	CHS.21297.20	.	-	8838452
chr17	8836923	8837802	CHS.21297.23	.	-	8838452
chr17	8827294	8828111	CHS.21297.23	.	-	8838452
chr17	8823086	8823386	CHS.21297.23	.	-	8838452
chr17	8803802	8804040	CHS.21297.23	.	-	8838452
chr17	8833045	8835272	CHS.21297.23	.	-	8838452
chr17	8822657	8822995	CHS.21297.23	.	-	8838452
chr17	8836616	8836790	CHS.21297.23	.	-	8838452
chr17	8828190	8828566	CHS.21297.23	.	-	8838452
chr17	8804153	8819082	CHS.21297.23	.	-	8838452
chr17	8835456	8836546	CHS.21297.23	.	-	8838452
chr17	8829792	8832888	CHS.21297.23	.	-	8838452
chr17	8837871	8838295	CHS.21297.23	.	-	8838452
chr17	8819198	8821845	CHS.21297.23	.	-	8838452
chr17	8823497	8827171	CHS.21297.23	.	-	8838452
chr17	8828990	8829705	CHS.21297.23	.	-	8838452
chr17	8821936	8822586	CHS.21297.23	.	-	8838452
chr17	8836923	8837802	CHS.21297.23	.	-	8838452
chr17	8827294	8828111	CHS.21297.23	.	-	8838452
chr17	8823086	8823386	CHS.21297.23	.	-	8838452
chr17	8803802	8804040	CHS.21297.23	.	-	8838452
chr17	8833045	8835272	CHS.21297.23	.	-	8838452
chr17	8822657	8822995	CHS.21297.23	.	-	8838452
chr17	8836616	8836790	CHS.21297.23	.	-	8838452
chr17	8828190	8828566	CHS.21297.23	.	-	8838452
chr17	8804153	8819082	CHS.21297.23	.	-	8838452
chr17	8835456	8836546	CHS.21297.23	.	-	8838452
chr17	8829792	8832888	CHS.21297.23	.	-	8838452
chr17	8837871	8838295	CHS.21297.23	.	-	8838452
chr17	8819198	8821845	CHS.21297.23	.	-	8838452
chr17	8823497	8827171	CHS.21297.23	.	-	8838452
chr17	8828990	8829705	CHS.21297.23	.	-	8838452
chr17	8821936	8822586	CHS.21297.23	.	-	8838452
chr17	8836923	8837802	CHS.21297.24	.	-	8838452
chr17	8827294	8828111	CHS.21297.24	.	-	8838452
chr17	8823086	8823386	CHS.21297.24	.	-	8838452
chr17	8833045	8835272	CHS.21297.24	.	-	8838452
chr17	8822657	8822995	CHS.21297.24	.	-	8838452
chr17	8836616	8836790	CHS.21297.24	.	-	8838452
chr17	8828190	8828566	CHS.21297.24	.	-	8838452
chr17	8835456	8836546	CHS.21297.24	.	-	8838452
chr17	8804153	8819082	CHS.21297.24	.	-	8838452
chr17	8829792	8832888	CHS.21297.24	.	-	8838452
chr17	8837871	8838295	CHS.21297.24	.	-	8838452
chr17	8819198	8821845	CHS.21297.24	.	-	8838452
chr17	8823497	8827171	CHS.21297.24	.	-	8838452
chr17	8828990	8829705	CHS.21297.24	.	-	8838452
chr17	8803429	8804040	CHS.21297.24	.	-	8838452
chr17	8821936	8822586	CHS.21297.24	.	-	8838452
chr17	8836923	8837802	CHS.21297.24	.	-	8838452
chr17	8827294	8828111	CHS.21297.24	.	-	8838452
chr17	8823086	8823386	CHS.21297.24	.	-	8838452
chr17	8833045	8835272	CHS.21297.24	.	-	8838452
chr17	8822657	8822995	CHS.21297.24	.	-	8838452
chr17	8836616	8836790	CHS.21297.24	.	-	8838452
chr17	8828190	8828566	CHS.21297.24	.	-	8838452
chr17	8835456	8836546	CHS.21297.24	.	-	8838452
chr17	8804153	8819082	CHS.21297.24	.	-	8838452
chr17	8829792	8832888	CHS.21297.24	.	-	8838452
chr17	8837871	8838295	CHS.21297.24	.	-	8838452
chr17	8819198	8821845	CHS.21297.24	.	-	8838452
chr17	8823497	8827171	CHS.21297.24	.	-	8838452
chr17	8828990	8829705	CHS.21297.24	.	-	8838452
chr17	8803429	8804040	CHS.21297.24	.	-	8838452
chr17	8821936	8822586	CHS.21297.24	.	-	8838452
chr17	8836923	8837802	CHS.21297.3	.	-	8838452
chr17	8827294	8828111	CHS.21297.3	.	-	8838452
chr17	8823086	8823386	CHS.21297.3	.	-	8838452
chr17	8833045	8835272	CHS.21297.3	.	-	8838452
chr17	8822657	8822995	CHS.21297.3	.	-	8838452
chr17	8829792	8832888	CHS.21297.3	.	-	8838452
chr17	8828190	8828566	CHS.21297.3	.	-	8838452
chr17	8835456	8836546	CHS.21297.3	.	-	8838452
chr17	8804153	8819082	CHS.21297.3	.	-	8838452
chr17	8836716	8836790	CHS.21297.3	.	-	8838452
chr17	8837871	8838295	CHS.21297.3	.	-	8838452
chr17	8819198	8821845	CHS.21297.3	.	-	8838452
chr17	8823497	8827171	CHS.21297.3	.	-	8838452
chr17	8828990	8829705	CHS.21297.3	.	-	8838452
chr17	8803429	8804040	CHS.21297.3	.	-	8838452
chr17	8821936	8822586	CHS.21297.3	.	-	8838452
chr17	8836923	8837802	CHS.21297.3	.	-	8838452
chr17	8827294	8828111	CHS.21297.3	.	-	8838452
chr17	8823086	8823386	CHS.21297.3	.	-	8838452
chr17	8833045	8835272	CHS.21297.3	.	-	8838452
chr17	8822657	8822995	CHS.21297.3	.	-	8838452
chr17	8829792	8832888	CHS.21297.3	.	-	8838452
chr17	8828190	8828566	CHS.21297.3	.	-	8838452
chr17	8835456	8836546	CHS.21297.3	.	-	8838452
chr17	8804153	8819082	CHS.21297.3	.	-	8838452
chr17	8836716	8836790	CHS.21297.3	.	-	8838452
chr17	8837871	8838295	CHS.21297.3	.	-	8838452
chr17	8819198	8821845	CHS.21297.3	.	-	8838452
chr17	8823497	8827171	CHS.21297.3	.	-	8838452
chr17	8828990	8829705	CHS.21297.3	.	-	8838452
chr17	8803429	8804040	CHS.21297.3	.	-	8838452
chr17	8821936	8822586	CHS.21297.3	.	-	8838452
chr17	8836923	8837802	CHS.21297.8	.	-	8838452
chr17	8827294	8828111	CHS.21297.8	.	-	8838452
chr17	8823086	8823386	CHS.21297.8	.	-	8838452
chr17	8804153	8821845	CHS.21297.8	.	-	8838452
chr17	8833045	8835272	CHS.21297.8	.	-	8838452
chr17	8829792	8832888	CHS.21297.8	.	-	8838452
chr17	8822657	8822995	CHS.21297.8	.	-	8838452
chr17	8836616	8836790	CHS.21297.8	.	-	8838452
chr17	8828190	8828566	CHS.21297.8	.	-	8838452
chr17	8835456	8836546	CHS.21297.8	.	-	8838452
chr17	8837871	8838295	CHS.21297.8	.	-	8838452
chr17	8823497	8827171	CHS.21297.8	.	-	8838452
chr17	8828990	8829705	CHS.21297.8	.	-	8838452
chr17	8803429	8804040	CHS.21297.8	.	-	8838452
chr17	8821936	8822586	CHS.21297.8	.	-	8838452
chr17	8836923	8837802	CHS.21297.8	.	-	8838452
chr17	8827294	8828111	CHS.21297.8	.	-	8838452
chr17	8823086	8823386	CHS.21297.8	.	-	8838452
chr17	8804153	8821845	CHS.21297.8	.	-	8838452
chr17	8833045	8835272	CHS.21297.8	.	-	8838452
chr17	8829792	8832888	CHS.21297.8	.	-	8838452
chr17	8822657	8822995	CHS.21297.8	.	-	8838452
chr17	8836616	8836790	CHS.21297.8	.	-	8838452
chr17	8828190	8828566	CHS.21297.8	.	-	8838452
chr17	8835456	8836546	CHS.21297.8	.	-	8838452
chr17	8837871	8838295	CHS.21297.8	.	-	8838452
chr17	8823497	8827171	CHS.21297.8	.	-	8838452
chr17	8828990	8829705	CHS.21297.8	.	-	8838452
chr17	8803429	8804040	CHS.21297.8	.	-	8838452
chr17	8821936	8822586	CHS.21297.8	.	-	8838452
chr17	8827294	8828111	CHS.21297.9	.	-	8838452
chr17	8823086	8823386	CHS.21297.9	.	-	8838452
chr17	8822657	8822995	CHS.21297.9	.	-	8838452
chr17	8836616	8836790	CHS.21297.9	.	-	8838452
chr17	8828190	8828566	CHS.21297.9	.	-	8838452
chr17	8835456	8836546	CHS.21297.9	.	-	8838452
chr17	8804153	8819082	CHS.21297.9	.	-	8838452
chr17	8837871	8838295	CHS.21297.9	.	-	8838452
chr17	8819198	8821845	CHS.21297.9	.	-	8838452
chr17	8829792	8835272	CHS.21297.9	.	-	8838452
chr17	8823497	8827171	CHS.21297.9	.	-	8838452
chr17	8828990	8829705	CHS.21297.9	.	-	8838452
chr17	8836923	8837151	CHS.21297.9	.	-	8838452
chr17	8803429	8804040	CHS.21297.9	.	-	8838452
chr17	8821936	8822586	CHS.21297.9	.	-	8838452
chr17	8827294	8828111	CHS.21297.9	.	-	8838452
chr17	8823086	8823386	CHS.21297.9	.	-	8838452
chr17	8822657	8822995	CHS.21297.9	.	-	8838452
chr17	8836616	8836790	CHS.21297.9	.	-	8838452
chr17	8828190	8828566	CHS.21297.9	.	-	8838452
chr17	8835456	8836546	CHS.21297.9	.	-	8838452
chr17	8804153	8819082	CHS.21297.9	.	-	8838452
chr17	8837871	8838295	CHS.21297.9	.	-	8838452
chr17	8819198	8821845	CHS.21297.9	.	-	8838452
chr17	8829792	8835272	CHS.21297.9	.	-	8838452
chr17	8823497	8827171	CHS.21297.9	.	-	8838452
chr17	8828990	8829705	CHS.21297.9	.	-	8838452
chr17	8836923	8837151	CHS.21297.9	.	-	8838452
chr17	8803429	8804040	CHS.21297.9	.	-	8838452
chr17	8821936	8822586	CHS.21297.9	.	-	8838452
chr17	8889222	8889972	CHS.21300.6	.	-	8889975
chr17	8880786	8880904	CHS.21300.6	.	-	8889975
chr17	8881881	8884706	CHS.21300.6	.	-	8889975
chr17	8887221	8887520	CHS.21300.6	.	-	8889975
chr17	8884783	8886228	CHS.21300.6	.	-	8889975
chr17	8886605	8887095	CHS.21300.6	.	-	8889975
chr17	8881712	8881787	CHS.21300.6	.	-	8889975
chr17	8886322	8886476	CHS.21300.6	.	-	8889975
chr17	8881017	8881629	CHS.21300.6	.	-	8889975
chr17	8888891	8889138	CHS.21300.6	.	-	8889975
chr17	8887683	8888170	CHS.21300.6	.	-	8889975
chr17	9239975	9240017	CHS.21304.1	.	+	9239965
chr17	9239975	9240017	CHS.21304.4	.	+	9239965
chr17	10705615	10706437	CHS.21331.1	.	+	10705541
chr17	10706554	10710833	CHS.21331.1	.	+	10705541
chr17	10705615	10706437	CHS.21331.2	.	+	10705541
chr17	10706550	10710833	CHS.21331.2	.	+	10705541
chr17	10795948	10803605	CHS.21338.2	.	-	10803726
chr17	10797211	10803605	CHS.21338.3	.	-	10803726
chr17	12987152	12990031	CHS.21359.1	.	+	12987105
chr17	12984908	12990031	CHS.21359.5	.	+	12984780
chr17	12984908	12987100	CHS.21359.6	.	+	12943588
chr17	12955980	12956654	CHS.21359.6	.	+	12943588
chr17	12958897	12974088	CHS.21359.6	.	+	12943588
chr17	12952581	12955866	CHS.21359.6	.	+	12943588
chr17	12980233	12984530	CHS.21359.6	.	+	12943588
chr17	12944196	12949139	CHS.21359.6	.	+	12943588
chr17	12949730	12952500	CHS.21359.6	.	+	12943588
chr17	12949251	12949648	CHS.21359.6	.	+	12943588
chr17	12956746	12958716	CHS.21359.6	.	+	12943588
chr17	12987152	12990031	CHS.21359.6	.	+	12943588
chr17	12974310	12980057	CHS.21359.6	.	+	12943588
chr17	12943669	12944068	CHS.21359.6	.	+	12943588
chr17	14159947	14191988	CHS.21378.12	.	+	14159881
chr17	14192221	14206809	CHS.21378.12	.	+	14159881
chr17	14102242	14159876	CHS.21378.13	.	+	14102126
chr17	14159947	14191988	CHS.21378.13	.	+	14102126
chr17	14192221	14206809	CHS.21378.13	.	+	14102126
chr17	14345702	14348001	CHS.21381.2	.	+	14345643
chr17	14345702	14348001	CHS.21381.2	.	+	14345643
chr17	15545916	15547058	CHS.21406.3	.	-	15547132
chr17	15539599	15545784	CHS.21406.3	.	-	15547132
chr17	15545916	15547058	CHS.21406.5	.	-	15547132
chr17	15538953	15545784	CHS.21406.5	.	-	15547132
chr17	15545916	15547058	CHS.21407.1	.	-	15547132
chr17	15438200	15440207	CHS.21407.1	.	-	15547132
chr17	15440285	15545784	CHS.21407.1	.	-	15547132
chr17	15545916	15547058	CHS.21407.11	.	-	15547132
chr17	15503232	15545784	CHS.21407.11	.	-	15547132
chr17	15438200	15440207	CHS.21407.11	.	-	15547132
chr17	15440285	15503097	CHS.21407.11	.	-	15547132
chr17	15545916	15547058	CHS.21407.15	.	-	15547132
chr17	15540561	15545784	CHS.21407.15	.	-	15547132
chr17	15503232	15540432	CHS.21407.15	.	-	15547132
chr17	15438200	15503097	CHS.21407.15	.	-	15547132
chr17	15438200	15440207	CHS.21407.2	.	-	15440255
chr17	15545916	15547058	CHS.21407.6	.	-	15547132
chr17	15440285	15540432	CHS.21407.6	.	-	15547132
chr17	15540561	15545784	CHS.21407.6	.	-	15547132
chr17	15438200	15440207	CHS.21407.6	.	-	15547132
chr17	15438200	15540432	CHS.21407.9	.	-	15547132
chr17	15540561	15545784	CHS.21407.9	.	-	15547132
chr17	15545916	15547058	CHS.21407.9	.	-	15547132
chr17	15593495	15594747	CHS.21409.5	.	-	15594769
chr17	15589227	15593336	CHS.21409.5	.	-	15594769
chr17	15742036	15742413	CHS.21412.2	.	+	15742025
chr17	15743008	15743366	CHS.21412.2	.	+	15742025
chr17	15742479	15742908	CHS.21412.2	.	+	15742025
chr17	15743516	15744242	CHS.21412.2	.	+	15742025
chr17	15986892	15987265	CHS.21422.10	.	-	15993774
chr17	15981144	15986799	CHS.21422.10	.	-	15993774
chr17	15987368	15993756	CHS.21422.10	.	-	15993774
chr17	15978163	15981039	CHS.21422.10	.	-	15993774
chr17	15986892	15987265	CHS.21422.11	.	-	15993774
chr17	15981144	15986799	CHS.21422.11	.	-	15993774
chr17	15987368	15993756	CHS.21422.11	.	-	15993774
chr17	15977913	15978043	CHS.21422.11	.	-	15993774
chr17	15977700	15977799	CHS.21422.11	.	-	15993774
chr17	15978163	15981039	CHS.21422.11	.	-	15993774
chr17	15977092	15977578	CHS.21422.11	.	-	15993774
chr17	15986892	15987265	CHS.21422.11	.	-	15993774
chr17	15981144	15986799	CHS.21422.11	.	-	15993774
chr17	15987368	15993756	CHS.21422.11	.	-	15993774
chr17	15977913	15978043	CHS.21422.11	.	-	15993774
chr17	15978163	15981039	CHS.21422.11	.	-	15993774
chr17	15986892	15987265	CHS.21422.11	.	-	15993774
chr17	15981144	15986799	CHS.21422.11	.	-	15993774
chr17	15987368	15993756	CHS.21422.11	.	-	15993774
chr17	15977913	15978043	CHS.21422.11	.	-	15993774
chr17	15978163	15981039	CHS.21422.11	.	-	15993774
chr17	15986892	15987265	CHS.21422.11	.	-	15993774
chr17	15981144	15986799	CHS.21422.11	.	-	15993774
chr17	15987368	15993756	CHS.21422.11	.	-	15993774
chr17	15977913	15978043	CHS.21422.11	.	-	15993774
chr17	15978163	15981039	CHS.21422.11	.	-	15993774
chr17	15977913	15978043	CHS.21422.16	.	-	15993774
chr17	15987368	15993756	CHS.21422.16	.	-	15993774
chr17	15981144	15987265	CHS.21422.16	.	-	15993774
chr17	15978163	15981039	CHS.21422.16	.	-	15993774
chr17	15977913	15978043	CHS.21422.16	.	-	15993774
chr17	15987368	15993756	CHS.21422.16	.	-	15993774
chr17	15981144	15987265	CHS.21422.16	.	-	15993774
chr17	15978163	15981039	CHS.21422.16	.	-	15993774
chr17	15977913	15978043	CHS.21422.16	.	-	15993774
chr17	15987368	15993756	CHS.21422.16	.	-	15993774
chr17	15981144	15987265	CHS.21422.16	.	-	15993774
chr17	15978163	15981039	CHS.21422.16	.	-	15993774
chr17	15977913	15978043	CHS.21422.16	.	-	15993774
chr17	15987368	15993756	CHS.21422.16	.	-	15993774
chr17	15981144	15987265	CHS.21422.16	.	-	15993774
chr17	15978163	15981039	CHS.21422.16	.	-	15993774
chr17	15977913	15978043	CHS.21422.17	.	-	15993774
chr17	15987368	15993756	CHS.21422.17	.	-	15993774
chr17	15981144	15987265	CHS.21422.17	.	-	15993774
chr17	15978163	15981039	CHS.21422.17	.	-	15993774
chr17	15987368	15993756	CHS.21422.18	.	-	15993774
chr17	15981144	15987265	CHS.21422.18	.	-	15993774
chr17	15978163	15981039	CHS.21422.18	.	-	15993774
chr17	15987368	15993756	CHS.21422.18	.	-	15993774
chr17	15981144	15987265	CHS.21422.18	.	-	15993774
chr17	15978163	15981039	CHS.21422.18	.	-	15993774
chr17	15987368	15993756	CHS.21422.18	.	-	15993774
chr17	15981144	15987265	CHS.21422.18	.	-	15993774
chr17	15978163	15981039	CHS.21422.18	.	-	15993774
chr17	15987368	15993756	CHS.21422.18	.	-	15993774
chr17	15981144	15987265	CHS.21422.18	.	-	15993774
chr17	15978163	15981039	CHS.21422.18	.	-	15993774
chr17	15977700	15977799	CHS.21422.2	.	-	15993774
chr17	15981144	15987265	CHS.21422.2	.	-	15993774
chr17	15977913	15978043	CHS.21422.2	.	-	15993774
chr17	15987368	15993756	CHS.21422.2	.	-	15993774
chr17	15978163	15981039	CHS.21422.2	.	-	15993774
chr17	15977092	15977578	CHS.21422.2	.	-	15993774
chr17	15981144	15987265	CHS.21422.2	.	-	15993774
chr17	15977913	15978043	CHS.21422.2	.	-	15993774
chr17	15987368	15993756	CHS.21422.2	.	-	15993774
chr17	15978163	15981039	CHS.21422.2	.	-	15993774
chr17	15981144	15987265	CHS.21422.2	.	-	15993774
chr17	15977913	15978043	CHS.21422.2	.	-	15993774
chr17	15987368	15993756	CHS.21422.2	.	-	15993774
chr17	15978163	15981039	CHS.21422.2	.	-	15993774
chr17	15981144	15987265	CHS.21422.2	.	-	15993774
chr17	15977913	15978043	CHS.21422.2	.	-	15993774
chr17	15987368	15993756	CHS.21422.2	.	-	15993774
chr17	15978163	15981039	CHS.21422.2	.	-	15993774
chr17	15987368	15993756	CHS.21422.20	.	-	15993774
chr17	15978163	15981039	CHS.21422.20	.	-	15993774
chr17	15981144	15986799	CHS.21422.20	.	-	15993774
chr17	15986892	15987265	CHS.21422.20	.	-	15993774
chr17	15987368	15993756	CHS.21422.20	.	-	15993774
chr17	15978163	15981039	CHS.21422.20	.	-	15993774
chr17	15981144	15986799	CHS.21422.20	.	-	15993774
chr17	15986892	15987265	CHS.21422.20	.	-	15993774
chr17	15987368	15993756	CHS.21422.20	.	-	15993774
chr17	15978163	15981039	CHS.21422.20	.	-	15993774
chr17	15981144	15986799	CHS.21422.20	.	-	15993774
chr17	15986892	15987265	CHS.21422.20	.	-	15993774
chr17	15987368	15993756	CHS.21422.20	.	-	15993774
chr17	15978163	15981039	CHS.21422.20	.	-	15993774
chr17	15981144	15986799	CHS.21422.20	.	-	15993774
chr17	15986892	15987265	CHS.21422.20	.	-	15993774
chr17	15987368	15993756	CHS.21422.21	.	-	15993774
chr17	15981144	15987265	CHS.21422.21	.	-	15993774
chr17	15978163	15981039	CHS.21422.21	.	-	15993774
chr17	15977913	15978043	CHS.21422.3	.	-	15978049
chr17	15977913	15978043	CHS.21422.3	.	-	15978049
chr17	15977092	15978043	CHS.21422.6	.	-	15978049
chr17	15987368	15993756	CHS.21422.7	.	-	15993774
chr17	15977092	15978043	CHS.21422.7	.	-	15993774
chr17	15981144	15987265	CHS.21422.7	.	-	15993774
chr17	15978163	15981039	CHS.21422.7	.	-	15993774
chr17	15987368	15993756	CHS.21422.7	.	-	15993774
chr17	15981144	15987265	CHS.21422.7	.	-	15993774
chr17	15978163	15981039	CHS.21422.7	.	-	15993774
chr17	15987368	15993756	CHS.21422.7	.	-	15993774
chr17	15981144	15987265	CHS.21422.7	.	-	15993774
chr17	15978163	15981039	CHS.21422.7	.	-	15993774
chr17	15987368	15993756	CHS.21422.7	.	-	15993774
chr17	15981144	15987265	CHS.21422.7	.	-	15993774
chr17	15978163	15981039	CHS.21422.7	.	-	15993774
chr17	15986892	15987265	CHS.21422.9	.	-	15993774
chr17	15977092	15978043	CHS.21422.9	.	-	15993774
chr17	15981144	15986799	CHS.21422.9	.	-	15993774
chr17	15987368	15993756	CHS.21422.9	.	-	15993774
chr17	15978163	15981039	CHS.21422.9	.	-	15993774
chr17	15986892	15987265	CHS.21422.9	.	-	15993774
chr17	15981144	15986799	CHS.21422.9	.	-	15993774
chr17	15987368	15993756	CHS.21422.9	.	-	15993774
chr17	15978163	15981039	CHS.21422.9	.	-	15993774
chr17	15986892	15987265	CHS.21422.9	.	-	15993774
chr17	15981144	15986799	CHS.21422.9	.	-	15993774
chr17	15987368	15993756	CHS.21422.9	.	-	15993774
chr17	15978163	15981039	CHS.21422.9	.	-	15993774
chr17	15986892	15987265	CHS.21422.9	.	-	15993774
chr17	15981144	15986799	CHS.21422.9	.	-	15993774
chr17	15987368	15993756	CHS.21422.9	.	-	15993774
chr17	15978163	15981039	CHS.21422.9	.	-	15993774
chr17	16299978	16313546	CHS.21426.19	.	+	16299955
chr17	16313614	16316680	CHS.21426.19	.	+	16299955
chr17	16735643	16737537	CHS.21442.11	.	+	16734762
chr17	16762533	16763964	CHS.21442.11	.	+	16734762
chr17	16761718	16762312	CHS.21442.11	.	+	16734762
chr17	16764175	16771976	CHS.21442.11	.	+	16734762
chr17	16772019	16773496	CHS.21442.11	.	+	16734762
chr17	16737675	16761424	CHS.21442.11	.	+	16734762
chr17	16939425	16939483	CHS.21453.5	.	-	16939549
chr17	16939450	16939483	CHS.21453.6	.	-	16939549
chr17	17271008	17276034	CHS.21463.11	.	-	17276145
chr17	17260474	17261965	CHS.21463.11	.	-	17276145
chr17	17270807	17270895	CHS.21463.11	.	-	17276145
chr17	17247151	17247479	CHS.21463.11	.	-	17276145
chr17	17262128	17264801	CHS.21463.11	.	-	17276145
chr17	17249039	17254858	CHS.21463.11	.	-	17276145
chr17	17264981	17267884	CHS.21463.11	.	-	17276145
chr17	17268045	17270757	CHS.21463.11	.	-	17276145
chr17	17247560	17248925	CHS.21463.11	.	-	17276145
chr17	17254945	17260300	CHS.21463.11	.	-	17276145
chr17	17271008	17276034	CHS.21463.13	.	-	17276145
chr17	17270807	17270895	CHS.21463.13	.	-	17276145
chr17	17247151	17247479	CHS.21463.13	.	-	17276145
chr17	17264981	17267884	CHS.21463.13	.	-	17276145
chr17	17249039	17254858	CHS.21463.13	.	-	17276145
chr17	17261692	17261965	CHS.21463.13	.	-	17276145
chr17	17268045	17270757	CHS.21463.13	.	-	17276145
chr17	17260474	17261599	CHS.21463.13	.	-	17276145
chr17	17247560	17248925	CHS.21463.13	.	-	17276145
chr17	17254945	17260300	CHS.21463.13	.	-	17276145
chr17	17262106	17264801	CHS.21463.13	.	-	17276145
chr17	17270807	17270895	CHS.21463.18	.	-	17271003
chr17	17264981	17267884	CHS.21463.18	.	-	17271003
chr17	17268045	17270757	CHS.21463.18	.	-	17271003
chr17	17262106	17264801	CHS.21463.18	.	-	17271003
chr17	17264981	17267884	CHS.21463.2	.	-	17271003
chr17	17267977	17270895	CHS.21463.2	.	-	17271003
chr17	17262106	17264801	CHS.21463.2	.	-	17271003
chr17	17271008	17276034	CHS.21463.20	.	-	17276145
chr17	17260474	17261965	CHS.21463.20	.	-	17276145
chr17	17270807	17270895	CHS.21463.20	.	-	17276145
chr17	17247151	17247479	CHS.21463.20	.	-	17276145
chr17	17264981	17267884	CHS.21463.20	.	-	17276145
chr17	17249039	17254858	CHS.21463.20	.	-	17276145
chr17	17267977	17270757	CHS.21463.20	.	-	17276145
chr17	17247560	17248925	CHS.21463.20	.	-	17276145
chr17	17254945	17260300	CHS.21463.20	.	-	17276145
chr17	17262106	17264801	CHS.21463.20	.	-	17276145
chr17	17270807	17270895	CHS.21463.3	.	-	17271003
chr17	17264981	17267884	CHS.21463.3	.	-	17271003
chr17	17267977	17270757	CHS.21463.3	.	-	17271003
chr17	17262106	17264801	CHS.21463.3	.	-	17271003
chr17	17271008	17276034	CHS.21463.7	.	-	17276145
chr17	17260474	17261965	CHS.21463.7	.	-	17276145
chr17	17270807	17270895	CHS.21463.7	.	-	17276145
chr17	17247151	17247479	CHS.21463.7	.	-	17276145
chr17	17264981	17267884	CHS.21463.7	.	-	17276145
chr17	17249039	17254858	CHS.21463.7	.	-	17276145
chr17	17268045	17270757	CHS.21463.7	.	-	17276145
chr17	17247560	17248925	CHS.21463.7	.	-	17276145
chr17	17254945	17260300	CHS.21463.7	.	-	17276145
chr17	17262106	17264801	CHS.21463.7	.	-	17276145
chr1	89009494	89010903	CHS.2147.11	.	-	89020128
chr1	89007852	89008946	CHS.2147.11	.	-	89020128
chr1	89014279	89014404	CHS.2147.11	.	-	89020128
chr1	89012027	89013184	CHS.2147.11	.	-	89020128
chr1	89013427	89014082	CHS.2147.11	.	-	89020128
chr1	89011116	89011827	CHS.2147.11	.	-	89020128
chr1	89015414	89020125	CHS.2147.11	.	-	89020128
chr1	89009140	89009391	CHS.2147.11	.	-	89020128
chr1	89014656	89015286	CHS.2147.11	.	-	89020128
chr1	89009494	89010903	CHS.2147.14	.	-	89014548
chr1	89014279	89014546	CHS.2147.14	.	-	89014548
chr1	89007852	89008946	CHS.2147.14	.	-	89014548
chr1	89013771	89014082	CHS.2147.14	.	-	89014548
chr1	89012027	89013184	CHS.2147.14	.	-	89014548
chr1	89009140	89009391	CHS.2147.14	.	-	89014548
chr1	89011116	89011746	CHS.2147.14	.	-	89014548
chr1	89009494	89010903	CHS.2147.16	.	-	89014548
chr1	89014279	89014546	CHS.2147.16	.	-	89014548
chr1	89012027	89013184	CHS.2147.16	.	-	89014548
chr1	89011116	89011827	CHS.2147.16	.	-	89014548
chr1	89009140	89009391	CHS.2147.16	.	-	89014548
chr1	89013427	89014082	CHS.2147.16	.	-	89014548
chr1	89009140	89009391	CHS.2147.3	.	-	89009492
chr1	89007852	89008946	CHS.2147.3	.	-	89009492
chr1	89014279	89014546	CHS.2147.3	.	-	89014548
chr1	89007852	89008946	CHS.2147.3	.	-	89014548
chr1	89009494	89013184	CHS.2147.3	.	-	89014548
chr1	89009140	89009391	CHS.2147.3	.	-	89014548
chr1	89013427	89014082	CHS.2147.3	.	-	89014548
chr1	89009494	89010903	CHS.2147.4	.	-	89014548
chr1	89014279	89014546	CHS.2147.4	.	-	89014548
chr1	89007852	89008946	CHS.2147.4	.	-	89014548
chr1	89012027	89013184	CHS.2147.4	.	-	89014548
chr1	89009140	89009391	CHS.2147.4	.	-	89014548
chr1	89013427	89014082	CHS.2147.4	.	-	89014548
chr1	89011116	89011746	CHS.2147.4	.	-	89014548
chr1	89009494	89010903	CHS.2147.5	.	-	89014548
chr1	89007852	89008946	CHS.2147.5	.	-	89014548
chr1	89014279	89014404	CHS.2147.5	.	-	89014548
chr1	89012027	89013184	CHS.2147.5	.	-	89014548
chr1	89009140	89009391	CHS.2147.5	.	-	89014548
chr1	89013427	89014082	CHS.2147.5	.	-	89014548
chr1	89011116	89011746	CHS.2147.5	.	-	89014548
chr1	89009494	89010903	CHS.2147.6	.	-	89020128
chr1	89014279	89014546	CHS.2147.6	.	-	89020128
chr1	89007852	89008946	CHS.2147.6	.	-	89020128
chr1	89012027	89013184	CHS.2147.6	.	-	89020128
chr1	89013427	89014082	CHS.2147.6	.	-	89020128
chr1	89015414	89020125	CHS.2147.6	.	-	89020128
chr1	89009140	89009391	CHS.2147.6	.	-	89020128
chr1	89011116	89011746	CHS.2147.6	.	-	89020128
chr1	89014656	89015286	CHS.2147.6	.	-	89020128
chr1	89009494	89010903	CHS.2147.7	.	-	89014548
chr1	89014279	89014546	CHS.2147.7	.	-	89014548
chr1	89007852	89008946	CHS.2147.7	.	-	89014548
chr1	89012027	89014082	CHS.2147.7	.	-	89014548
chr1	89009140	89009391	CHS.2147.7	.	-	89014548
chr1	89011116	89011746	CHS.2147.7	.	-	89014548
chr1	89009494	89010903	CHS.2147.8	.	-	89014548
chr1	89014279	89014546	CHS.2147.8	.	-	89014548
chr1	89007852	89008946	CHS.2147.8	.	-	89014548
chr1	89012027	89013184	CHS.2147.8	.	-	89014548
chr1	89011116	89011827	CHS.2147.8	.	-	89014548
chr1	89009140	89009391	CHS.2147.8	.	-	89014548
chr1	89013427	89014082	CHS.2147.8	.	-	89014548
chr1	89009494	89010903	CHS.2147.9	.	-	89014548
chr1	89014279	89014546	CHS.2147.9	.	-	89014548
chr1	89007852	89008946	CHS.2147.9	.	-	89014548
chr1	89012027	89013184	CHS.2147.9	.	-	89014548
chr1	89009140	89009391	CHS.2147.9	.	-	89014548
chr1	89011116	89011746	CHS.2147.9	.	-	89014548
chr17	17812851	17813367	CHS.21481.17	.	-	17817585
chr17	17816028	17816206	CHS.21481.17	.	-	17817585
chr17	17814747	17814834	CHS.21481.17	.	-	17817585
chr17	17813769	17814244	CHS.21481.17	.	-	17817585
chr17	17814410	17814614	CHS.21481.17	.	-	17817585
chr17	17814944	17815220	CHS.21481.17	.	-	17817585
chr17	17813479	17813568	CHS.21481.17	.	-	17817585
chr17	17816718	17816957	CHS.21481.17	.	-	17817585
chr17	17816373	17816456	CHS.21481.17	.	-	17817585
chr17	17815329	17815859	CHS.21481.17	.	-	17817585
chr17	17817136	17817255	CHS.21481.17	.	-	17817585
chr17	17817457	17817547	CHS.21481.17	.	-	17817585
chr17	17814747	17814834	CHS.21481.21	.	-	17817585
chr17	17814410	17814614	CHS.21481.21	.	-	17817585
chr17	17816718	17816957	CHS.21481.21	.	-	17817585
chr17	17812851	17813367	CHS.21481.21	.	-	17817585
chr17	17816028	17816206	CHS.21481.21	.	-	17817585
chr17	17813769	17814244	CHS.21481.21	.	-	17817585
chr17	17814944	17815220	CHS.21481.21	.	-	17817585
chr17	17813479	17813568	CHS.21481.21	.	-	17817585
chr17	17816373	17816456	CHS.21481.21	.	-	17817585
chr17	17815329	17815859	CHS.21481.21	.	-	17817585
chr17	17817457	17817547	CHS.21481.21	.	-	17817585
chr17	17817136	17817255	CHS.21481.21	.	-	17817585
chr17	17812851	17813367	CHS.21481.8	.	-	17817585
chr17	17816028	17816206	CHS.21481.8	.	-	17817585
chr17	17814747	17814834	CHS.21481.8	.	-	17817585
chr17	17813769	17814244	CHS.21481.8	.	-	17817585
chr17	17814410	17814614	CHS.21481.8	.	-	17817585
chr17	17814944	17815220	CHS.21481.8	.	-	17817585
chr17	17813479	17813568	CHS.21481.8	.	-	17817585
chr17	17816718	17816957	CHS.21481.8	.	-	17817585
chr17	17816373	17816456	CHS.21481.8	.	-	17817585
chr17	17815329	17815859	CHS.21481.8	.	-	17817585
chr17	17817457	17817547	CHS.21481.8	.	-	17817585
chr17	17817136	17817255	CHS.21481.8	.	-	17817585
chr17	18021857	18024623	CHS.21488.13	.	-	18024659
chr17	18021238	18021744	CHS.21488.13	.	-	18024659
chr17	18018686	18021122	CHS.21488.13	.	-	18024659
chr17	18021857	18024623	CHS.21488.13	.	-	18024659
chr17	18021238	18021744	CHS.21488.13	.	-	18024659
chr17	18018686	18021122	CHS.21488.13	.	-	18024659
chr17	18016260	18021122	CHS.21488.3	.	-	18024659
chr17	18021857	18024623	CHS.21488.3	.	-	18024659
chr17	18021238	18021744	CHS.21488.3	.	-	18024659
chr17	18016260	18021122	CHS.21488.3	.	-	18024659
chr17	18021857	18024623	CHS.21488.3	.	-	18024659
chr17	18021238	18021744	CHS.21488.3	.	-	18024659
chr17	18100659	18101492	CHS.21491.11	.	+	18098319
chr17	18101997	18103800	CHS.21491.11	.	+	18098319
chr17	18098359	18099016	CHS.21491.11	.	+	18098319
chr17	18104681	18106432	CHS.21491.11	.	+	18098319
chr17	18099723	18100362	CHS.21491.11	.	+	18098319
chr17	18106486	18107153	CHS.21491.11	.	+	18098319
chr17	18101590	18101920	CHS.21491.11	.	+	18098319
chr17	18100435	18100568	CHS.21491.11	.	+	18098319
chr17	18099077	18099632	CHS.21491.11	.	+	18098319
chr17	18103889	18104622	CHS.21491.11	.	+	18098319
chr17	18100659	18101492	CHS.21491.12	.	+	18098319
chr17	18101997	18103800	CHS.21491.12	.	+	18098319
chr17	18103889	18104559	CHS.21491.12	.	+	18098319
chr17	18098359	18099016	CHS.21491.12	.	+	18098319
chr17	18104681	18106432	CHS.21491.12	.	+	18098319
chr17	18099723	18100362	CHS.21491.12	.	+	18098319
chr17	18106486	18107153	CHS.21491.12	.	+	18098319
chr17	18101590	18101920	CHS.21491.12	.	+	18098319
chr17	18100435	18100568	CHS.21491.12	.	+	18098319
chr17	18099093	18099632	CHS.21491.12	.	+	18098319
chr17	18100659	18101492	CHS.21491.13	.	+	18098319
chr17	18101997	18103800	CHS.21491.13	.	+	18098319
chr17	18098359	18099016	CHS.21491.13	.	+	18098319
chr17	18104681	18106432	CHS.21491.13	.	+	18098319
chr17	18099723	18100362	CHS.21491.13	.	+	18098319
chr17	18106486	18107153	CHS.21491.13	.	+	18098319
chr17	18101590	18101920	CHS.21491.13	.	+	18098319
chr17	18100435	18100568	CHS.21491.13	.	+	18098319
chr17	18099093	18099632	CHS.21491.13	.	+	18098319
chr17	18103889	18104622	CHS.21491.13	.	+	18098319
chr17	18098359	18099016	CHS.21491.17	.	+	18098319
chr17	18100659	18101492	CHS.21491.18	.	+	18098319
chr17	18101997	18103800	CHS.21491.18	.	+	18098319
chr17	18104681	18106432	CHS.21491.18	.	+	18098319
chr17	18098359	18099016	CHS.21491.18	.	+	18098319
chr17	18106486	18107153	CHS.21491.18	.	+	18098319
chr17	18101590	18101920	CHS.21491.18	.	+	18098319
chr17	18100435	18100568	CHS.21491.18	.	+	18098319
chr17	18099093	18099632	CHS.21491.18	.	+	18098319
chr17	18103889	18104622	CHS.21491.18	.	+	18098319
chr17	18100659	18101492	CHS.21491.5	.	+	18098319
chr17	18101997	18103800	CHS.21491.5	.	+	18098319
chr17	18103889	18104559	CHS.21491.5	.	+	18098319
chr17	18098359	18099016	CHS.21491.5	.	+	18098319
chr17	18104681	18106432	CHS.21491.5	.	+	18098319
chr17	18099723	18100362	CHS.21491.5	.	+	18098319
chr17	18106486	18107153	CHS.21491.5	.	+	18098319
chr17	18101590	18101920	CHS.21491.5	.	+	18098319
chr17	18100435	18100568	CHS.21491.5	.	+	18098319
chr17	18099077	18099632	CHS.21491.5	.	+	18098319
chr17	18242822	18243907	CHS.21497.11	.	+	18242818
chr17	18247052	18247168	CHS.21498.15	.	-	18257036
chr17	18249408	18250837	CHS.21498.15	.	-	18257036
chr17	18253719	18254078	CHS.21498.15	.	-	18257036
chr17	18247357	18247656	CHS.21498.15	.	-	18257036
chr17	18252146	18252471	CHS.21498.15	.	-	18257036
chr17	18245850	18245933	CHS.21498.15	.	-	18257036
chr17	18248883	18249126	CHS.21498.15	.	-	18257036
chr17	18251816	18251998	CHS.21498.15	.	-	18257036
chr17	18254854	18255182	CHS.21498.15	.	-	18257036
chr17	18245419	18245554	CHS.21498.15	.	-	18257036
chr17	18251017	18251264	CHS.21498.15	.	-	18257036
chr17	18251477	18251679	CHS.21498.15	.	-	18257036
chr17	18246462	18246593	CHS.21498.15	.	-	18257036
chr17	18248721	18248799	CHS.21498.15	.	-	18257036
chr17	18245660	18245743	CHS.21498.15	.	-	18257036
chr17	18249201	18249325	CHS.21498.15	.	-	18257036
chr17	18256597	18256908	CHS.21498.15	.	-	18257036
chr17	18254682	18254768	CHS.21498.15	.	-	18257036
chr17	18246828	18246912	CHS.21498.15	.	-	18257036
chr17	18254182	18254520	CHS.21498.15	.	-	18257036
chr17	18252556	18253300	CHS.21498.15	.	-	18257036
chr17	18245272	18245353	CHS.21498.15	.	-	18257036
chr17	18255263	18256525	CHS.21498.15	.	-	18257036
chr17	18253458	18253543	CHS.21498.15	.	-	18257036
chr17	18248033	18248549	CHS.21498.15	.	-	18257036
chr17	18246062	18246161	CHS.21498.15	.	-	18257036
chr17	18246222	18246307	CHS.21498.15	.	-	18257036
chr17	18247848	18247928	CHS.21498.15	.	-	18257036
chr1	89107052	89108028	CHS.2150.1	.	-	89108177
chr1	89107052	89108022	CHS.2150.3	.	-	89108177
chr17	18280658	18282697	CHS.21501.4	.	-	18306939
chr17	18285520	18290556	CHS.21501.4	.	-	18306939
chr17	18299633	18301884	CHS.21501.4	.	-	18306939
chr17	18282841	18285141	CHS.21501.4	.	-	18306939
chr17	18292852	18294702	CHS.21501.4	.	-	18306939
chr17	18301985	18302263	CHS.21501.4	.	-	18306939
chr17	18305220	18306890	CHS.21501.4	.	-	18306939
chr17	18278357	18280535	CHS.21501.4	.	-	18306939
chr17	18302434	18302579	CHS.21501.4	.	-	18306939
chr17	18294785	18299558	CHS.21501.4	.	-	18306939
chr17	18285307	18285406	CHS.21501.4	.	-	18306939
chr17	18274980	18277674	CHS.21501.4	.	-	18306939
chr17	18302723	18305111	CHS.21501.4	.	-	18306939
chr17	18290686	18290841	CHS.21501.4	.	-	18306939
chr17	18291027	18292644	CHS.21501.4	.	-	18306939
chr17	18328919	18329277	CHS.21503.1	.	-	18347514
chr17	18340813	18347495	CHS.21503.1	.	-	18347514
chr17	18333288	18335558	CHS.21503.1	.	-	18347514
chr17	18329388	18330554	CHS.21503.1	.	-	18347514
chr17	18340255	18340731	CHS.21503.1	.	-	18347514
chr17	18335675	18340042	CHS.21503.1	.	-	18347514
chr17	18330671	18333165	CHS.21503.1	.	-	18347514
chr17	18340813	18347495	CHS.21503.7	.	-	18347514
chr17	18328919	18329277	CHS.21503.7	.	-	18347514
chr17	18333288	18340042	CHS.21503.7	.	-	18347514
chr17	18329388	18330554	CHS.21503.7	.	-	18347514
chr17	18340255	18340731	CHS.21503.7	.	-	18347514
chr17	18330671	18333165	CHS.21503.7	.	-	18347514
chr17	18328919	18329277	CHS.21503.9	.	-	18347514
chr17	18340813	18347495	CHS.21503.9	.	-	18347514
chr17	18330671	18340042	CHS.21503.9	.	-	18347514
chr17	18329388	18330554	CHS.21503.9	.	-	18347514
chr17	18340255	18340731	CHS.21503.9	.	-	18347514
chr17	18388288	18388856	CHS.21505.6	.	+	18388245
chr17	18487757	18488940	CHS.21512.7	.	+	18485999
chr17	18486135	18487646	CHS.21512.7	.	+	18485999
chr17	18490768	18491272	CHS.21512.7	.	+	18485999
chr17	18489036	18490732	CHS.21512.7	.	+	18485999
chr17	18491989	18492456	CHS.21512.7	.	+	18485999
chr17	18492545	18492696	CHS.21512.7	.	+	18485999
chr17	18491323	18491944	CHS.21512.7	.	+	18485999
chr17	18492859	18494220	CHS.21512.7	.	+	18485999
chr17	18487757	18488940	CHS.21512.9	.	+	18485999
chr17	18486135	18487646	CHS.21512.9	.	+	18485999
chr17	18490768	18491272	CHS.21512.9	.	+	18485999
chr17	18489036	18490732	CHS.21512.9	.	+	18485999
chr17	18491989	18492456	CHS.21512.9	.	+	18485999
chr17	18492545	18492696	CHS.21512.9	.	+	18485999
chr17	18492859	18494220	CHS.21512.9	.	+	18485999
chr17	18491323	18491947	CHS.21512.9	.	+	18485999
chr17	18758505	18764741	CHS.21521.5	.	+	18744832
chr17	18772683	18775135	CHS.21521.5	.	+	18744832
chr17	18750137	18750930	CHS.21521.5	.	+	18744832
chr17	18766862	18768533	CHS.21521.5	.	+	18744832
chr17	18756154	18758304	CHS.21521.5	.	+	18744832
chr17	18770085	18772411	CHS.21521.5	.	+	18744832
chr17	18768676	18769926	CHS.21521.5	.	+	18744832
chr17	18775192	18779078	CHS.21521.5	.	+	18744832
chr17	18748105	18749721	CHS.21521.5	.	+	18744832
chr17	18749922	18750009	CHS.21521.5	.	+	18744832
chr17	18764863	18766713	CHS.21521.5	.	+	18744832
chr17	18751053	18756044	CHS.21521.5	.	+	18744832
chr17	18745395	18747940	CHS.21521.5	.	+	18744832
chr17	18804266	18805540	CHS.21522.4	.	+	18797594
chr17	18797668	18798811	CHS.21522.4	.	+	18797594
chr17	18798943	18804137	CHS.21522.4	.	+	18797594
chr17	18923984	18928810	CHS.21527.13	.	+	18877745
chr17	18877870	18882567	CHS.21527.13	.	+	18877745
chr17	18911251	18923913	CHS.21527.13	.	+	18877745
chr17	18882683	18889821	CHS.21527.13	.	+	18877745
chr17	18889877	18911102	CHS.21527.13	.	+	18877745
chr17	18928957	18930539	CHS.21527.13	.	+	18877745
chr17	18923984	18928810	CHS.21527.13	.	+	18877745
chr17	18877870	18882567	CHS.21527.13	.	+	18877745
chr17	18911251	18923913	CHS.21527.13	.	+	18877745
chr17	18882683	18889821	CHS.21527.13	.	+	18877745
chr17	18889877	18911102	CHS.21527.13	.	+	18877745
chr17	18928957	18930539	CHS.21527.13	.	+	18877745
chr17	18923984	18928810	CHS.21527.15	.	+	18877745
chr17	18877870	18882567	CHS.21527.15	.	+	18877745
chr17	18911251	18923913	CHS.21527.15	.	+	18877745
chr17	18882683	18889821	CHS.21527.15	.	+	18877745
chr17	18889877	18911102	CHS.21527.15	.	+	18877745
chr17	18928957	18930539	CHS.21527.15	.	+	18877745
chr17	18923984	18928810	CHS.21527.15	.	+	18877745
chr17	18877870	18882567	CHS.21527.15	.	+	18877745
chr17	18911251	18923913	CHS.21527.15	.	+	18877745
chr17	18882683	18889821	CHS.21527.15	.	+	18877745
chr17	18889877	18911102	CHS.21527.15	.	+	18877745
chr17	18928957	18930539	CHS.21527.15	.	+	18877745
chr17	18923984	18928810	CHS.21527.17	.	+	18877745
chr17	18877870	18882567	CHS.21527.17	.	+	18877745
chr17	18911251	18923913	CHS.21527.17	.	+	18877745
chr17	18882683	18889821	CHS.21527.17	.	+	18877745
chr17	18889877	18911102	CHS.21527.17	.	+	18877745
chr17	18928957	18930539	CHS.21527.17	.	+	18877745
chr17	18923984	18928810	CHS.21527.17	.	+	18877745
chr17	18877870	18882567	CHS.21527.17	.	+	18877745
chr17	18911251	18923913	CHS.21527.17	.	+	18877745
chr17	18882683	18889821	CHS.21527.17	.	+	18877745
chr17	18889877	18911102	CHS.21527.17	.	+	18877745
chr17	18928957	18930539	CHS.21527.17	.	+	18877745
chr17	18872649	18877697	CHS.21527.18	.	+	18867278
chr17	18867334	18872582	CHS.21527.18	.	+	18867278
chr17	18923984	18928810	CHS.21527.22	.	+	18877745
chr17	18877870	18882567	CHS.21527.22	.	+	18877745
chr17	18911251	18923913	CHS.21527.22	.	+	18877745
chr17	18882683	18889821	CHS.21527.22	.	+	18877745
chr17	18889877	18911102	CHS.21527.22	.	+	18877745
chr17	18928957	18930539	CHS.21527.22	.	+	18877745
chr17	18923984	18928810	CHS.21527.22	.	+	18877745
chr17	18877870	18882567	CHS.21527.22	.	+	18877745
chr17	18911251	18923913	CHS.21527.22	.	+	18877745
chr17	18882683	18889821	CHS.21527.22	.	+	18877745
chr17	18889877	18911102	CHS.21527.22	.	+	18877745
chr17	18928957	18930539	CHS.21527.22	.	+	18877745
chr17	18872649	18877697	CHS.21527.23	.	+	18867278
chr17	18867334	18872582	CHS.21527.23	.	+	18867278
chr17	18923984	18928810	CHS.21527.24	.	+	18877745
chr17	18877870	18882567	CHS.21527.24	.	+	18877745
chr17	18911251	18923913	CHS.21527.24	.	+	18877745
chr17	18882683	18889821	CHS.21527.24	.	+	18877745
chr17	18889877	18911102	CHS.21527.24	.	+	18877745
chr17	18928957	18930539	CHS.21527.24	.	+	18877745
chr17	18923984	18928810	CHS.21527.24	.	+	18877745
chr17	18877870	18882567	CHS.21527.24	.	+	18877745
chr17	18911251	18923913	CHS.21527.24	.	+	18877745
chr17	18882683	18889821	CHS.21527.24	.	+	18877745
chr17	18889877	18911102	CHS.21527.24	.	+	18877745
chr17	18928957	18930539	CHS.21527.24	.	+	18877745
chr17	18923984	18928810	CHS.21527.25	.	+	18877745
chr17	18877870	18882567	CHS.21527.25	.	+	18877745
chr17	18911251	18923913	CHS.21527.25	.	+	18877745
chr17	18882683	18889821	CHS.21527.25	.	+	18877745
chr17	18889877	18911102	CHS.21527.25	.	+	18877745
chr17	18928957	18930539	CHS.21527.25	.	+	18877745
chr17	18923984	18928810	CHS.21527.25	.	+	18877745
chr17	18877870	18882567	CHS.21527.25	.	+	18877745
chr17	18911251	18923913	CHS.21527.25	.	+	18877745
chr17	18882683	18889821	CHS.21527.25	.	+	18877745
chr17	18889877	18911102	CHS.21527.25	.	+	18877745
chr17	18928957	18930539	CHS.21527.25	.	+	18877745
chr17	18923984	18928810	CHS.21527.31	.	+	18877745
chr17	18877870	18882567	CHS.21527.31	.	+	18877745
chr17	18911251	18923913	CHS.21527.31	.	+	18877745
chr17	18882683	18889821	CHS.21527.31	.	+	18877745
chr17	18889877	18911102	CHS.21527.31	.	+	18877745
chr17	18928957	18930539	CHS.21527.31	.	+	18877745
chr17	18923984	18928810	CHS.21527.31	.	+	18877745
chr17	18877870	18882567	CHS.21527.31	.	+	18877745
chr17	18911251	18923913	CHS.21527.31	.	+	18877745
chr17	18882683	18889821	CHS.21527.31	.	+	18877745
chr17	18889877	18911102	CHS.21527.31	.	+	18877745
chr17	18928957	18930539	CHS.21527.31	.	+	18877745
chr17	18872649	18877697	CHS.21527.33	.	+	18867278
chr17	18867334	18872582	CHS.21527.33	.	+	18867278
chr17	18923984	18928810	CHS.21527.38	.	+	18877745
chr17	18877870	18882567	CHS.21527.38	.	+	18877745
chr17	18911251	18923913	CHS.21527.38	.	+	18877745
chr17	18882683	18889821	CHS.21527.38	.	+	18877745
chr17	18889877	18911102	CHS.21527.38	.	+	18877745
chr17	18928957	18930539	CHS.21527.38	.	+	18877745
chr17	18923984	18928810	CHS.21527.38	.	+	18877745
chr17	18877870	18882567	CHS.21527.38	.	+	18877745
chr17	18911251	18923913	CHS.21527.38	.	+	18877745
chr17	18882683	18889821	CHS.21527.38	.	+	18877745
chr17	18889877	18911102	CHS.21527.38	.	+	18877745
chr17	18928957	18930539	CHS.21527.38	.	+	18877745
chr17	18923984	18928810	CHS.21527.6	.	+	18877745
chr17	18877870	18882567	CHS.21527.6	.	+	18877745
chr17	18911251	18923913	CHS.21527.6	.	+	18877745
chr17	18882683	18889821	CHS.21527.6	.	+	18877745
chr17	18889877	18911102	CHS.21527.6	.	+	18877745
chr17	18928957	18930539	CHS.21527.6	.	+	18877745
chr17	18923984	18928810	CHS.21527.6	.	+	18877745
chr17	18877870	18882567	CHS.21527.6	.	+	18877745
chr17	18911251	18923913	CHS.21527.6	.	+	18877745
chr17	18882683	18889821	CHS.21527.6	.	+	18877745
chr17	18889877	18911102	CHS.21527.6	.	+	18877745
chr17	18928957	18930539	CHS.21527.6	.	+	18877745
chr1	89183872	89185236	CHS.2153.1	.	-	89185256
chr17	19673275	19675557	CHS.21555.11	.	+	19673231
chr17	19673275	19675557	CHS.21555.4	.	+	19673231
chr17	19673275	19675557	CHS.21555.9	.	+	19673231
chr17	19707843	19708301	CHS.21557.5	.	-	19708427
chr17	19681461	19681537	CHS.21557.5	.	-	19708427
chr17	19681670	19702604	CHS.21557.5	.	-	19708427
chr17	19705503	19706647	CHS.21557.5	.	-	19708427
chr17	19680039	19681366	CHS.21557.5	.	-	19708427
chr17	19704178	19705435	CHS.21557.5	.	-	19708427
chr17	19706761	19707745	CHS.21557.5	.	-	19708427
chr17	19678906	19679951	CHS.21557.5	.	-	19708427
chr17	19702674	19704069	CHS.21557.5	.	-	19708427
chr17	19771067	19776308	CHS.21565.5	.	-	19776351
chr17	20231831	20232199	CHS.21574.29	.	+	20227447
chr17	20227620	20231757	CHS.21574.29	.	+	20227447
chr17	20232414	20236859	CHS.21574.30	.	+	20232406
chr17	20231831	20232199	CHS.21574.35	.	+	20227447
chr17	20227620	20231757	CHS.21574.35	.	+	20227447
chr17	20450119	20451480	CHS.21580.9	.	-	20458318
chr17	20451643	20451794	CHS.21580.9	.	-	20458318
chr17	20451883	20452350	CHS.21580.9	.	-	20458318
chr17	20453607	20455302	CHS.21580.9	.	-	20458318
chr17	20455398	20456560	CHS.21580.9	.	-	20458318
chr17	20456671	20458182	CHS.21580.9	.	-	20458318
chr17	20452395	20453016	CHS.21580.9	.	-	20458318
chr17	20453067	20453571	CHS.21580.9	.	-	20458318
chr17	21300993	21302142	CHS.21608.3	.	+	21296174
chr17	21304553	21305050	CHS.21608.3	.	+	21296174
chr17	21298926	21300544	CHS.21608.3	.	+	21296174
chr17	21300658	21300873	CHS.21608.3	.	+	21296174
chr17	21312281	21313491	CHS.21608.3	.	+	21296174
chr17	21305128	21312141	CHS.21608.3	.	+	21296174
chr17	21298479	21298877	CHS.21608.3	.	+	21296174
chr17	21303234	21304425	CHS.21608.3	.	+	21296174
chr17	21313537	21314146	CHS.21608.3	.	+	21296174
chr17	21296210	21298412	CHS.21608.3	.	+	21296174
chr17	21302259	21303182	CHS.21608.3	.	+	21296174
chr17	21300993	21302142	CHS.21608.6	.	+	21296174
chr17	21304553	21305050	CHS.21608.6	.	+	21296174
chr17	21298926	21300544	CHS.21608.6	.	+	21296174
chr17	21300658	21300873	CHS.21608.6	.	+	21296174
chr17	21312281	21313491	CHS.21608.6	.	+	21296174
chr17	21305128	21312141	CHS.21608.6	.	+	21296174
chr17	21298479	21298877	CHS.21608.6	.	+	21296174
chr17	21313537	21313668	CHS.21608.6	.	+	21296174
chr17	21303234	21304425	CHS.21608.6	.	+	21296174
chr17	21302259	21303182	CHS.21608.6	.	+	21296174
chr17	27622143	27623313	CHS.21657.12	.	+	27621932
chr17	27622143	27623313	CHS.21657.9	.	+	27621932
chr17	27640773	27642237	CHS.21659.8	.	+	27640736
chr17	27645349	27645860	CHS.21659.8	.	+	27640736
chr17	27646588	27647029	CHS.21659.8	.	+	27640736
chr17	27647118	27647269	CHS.21659.8	.	+	27640736
chr17	27642348	27645313	CHS.21659.8	.	+	27640736
chr17	27645911	27646546	CHS.21659.8	.	+	27640736
chr17	27647432	27648835	CHS.21659.8	.	+	27640736
chr17	27879490	27880120	CHS.21661.19	.	-	27880234
chr17	28487550	28489175	CHS.21688.11	.	+	28487412
chr17	28490906	28491436	CHS.21688.11	.	+	28487412
chr17	28491617	28491729	CHS.21688.11	.	+	28487412
chr17	28494512	28495654	CHS.21688.11	.	+	28487412
chr17	28494105	28494390	CHS.21688.11	.	+	28487412
chr17	28493789	28494016	CHS.21688.11	.	+	28487412
chr17	28495816	28496449	CHS.21688.11	.	+	28487412
chr17	28491852	28493570	CHS.21688.11	.	+	28487412
chr17	28490590	28490700	CHS.21688.11	.	+	28487412
chr17	28489342	28490453	CHS.21688.11	.	+	28487412
chr17	28487550	28489213	CHS.21688.7	.	+	28487412
chr17	28490906	28491436	CHS.21688.7	.	+	28487412
chr17	28491617	28491729	CHS.21688.7	.	+	28487412
chr17	28494512	28495654	CHS.21688.7	.	+	28487412
chr17	28494105	28494390	CHS.21688.7	.	+	28487412
chr17	28496587	28497098	CHS.21688.7	.	+	28487412
chr17	28493789	28494016	CHS.21688.7	.	+	28487412
chr17	28495816	28496449	CHS.21688.7	.	+	28487412
chr17	28491852	28493570	CHS.21688.7	.	+	28487412
chr17	28490590	28490700	CHS.21688.7	.	+	28487412
chr17	28489342	28490453	CHS.21688.7	.	+	28487412
chr17	28558590	28560048	CHS.21692.3	.	-	28570874
chr17	28554495	28554850	CHS.21692.3	.	-	28570874
chr17	28561629	28563430	CHS.21692.3	.	-	28570874
chr17	28563907	28570851	CHS.21692.3	.	-	28570874
chr17	28560191	28561421	CHS.21692.3	.	-	28570874
chr17	28563522	28563817	CHS.21692.3	.	-	28570874
chr17	28555061	28556165	CHS.21692.3	.	-	28570874
chr17	28556266	28556826	CHS.21692.3	.	-	28570874
chr17	28556972	28558475	CHS.21692.3	.	-	28570874
chr17	28674441	28674536	CHS.21702.13	.	+	28673560
chr17	28674613	28674969	CHS.21702.13	.	+	28673560
chr17	28673618	28674282	CHS.21702.13	.	+	28673560
chr17	28674441	28674536	CHS.21702.16	.	+	28673560
chr17	28674613	28674969	CHS.21702.16	.	+	28673560
chr17	28673618	28674282	CHS.21702.16	.	+	28673560
chr17	28674441	28674536	CHS.21702.17	.	+	28673560
chr17	28674613	28674969	CHS.21702.17	.	+	28673560
chr17	28673618	28674282	CHS.21702.17	.	+	28673560
chr17	28674441	28674536	CHS.21702.5	.	+	28673560
chr17	28674613	28674969	CHS.21702.5	.	+	28673560
chr17	28673618	28674282	CHS.21702.5	.	+	28673560
chr17	28715122	28715218	CHS.21704.2	.	-	28716055
chr17	28715507	28715640	CHS.21704.2	.	-	28716055
chr17	28714710	28714792	CHS.21704.2	.	-	28716055
chr17	28715901	28715992	CHS.21704.2	.	-	28716055
chr17	28715276	28715455	CHS.21704.2	.	-	28716055
chr17	28715705	28715799	CHS.21704.2	.	-	28716055
chr17	28714900	28715031	CHS.21704.2	.	-	28716055
chr17	28715507	28715640	CHS.21704.3	.	-	28716055
chr17	28714710	28714792	CHS.21704.3	.	-	28716055
chr17	28715122	28715194	CHS.21704.3	.	-	28716055
chr17	28715901	28715992	CHS.21704.3	.	-	28716055
chr17	28715276	28715455	CHS.21704.3	.	-	28716055
chr17	28715705	28715799	CHS.21704.3	.	-	28716055
chr17	28714900	28715031	CHS.21704.3	.	-	28716055
chr17	28741236	28741412	CHS.21709.9	.	+	28738671
chr17	28738747	28739083	CHS.21709.9	.	+	28738671
chr17	28740613	28740821	CHS.21709.9	.	+	28738671
chr17	28741571	28741958	CHS.21709.9	.	+	28738671
chr17	28740985	28741077	CHS.21709.9	.	+	28738671
chr17	28739201	28740462	CHS.21709.9	.	+	28738671
chr17	29677741	29684562	CHS.21740.14	.	-	29684625
chr17	29676885	29677672	CHS.21740.14	.	-	29684625
chr17	29674159	29676819	CHS.21740.32	.	-	29684625
chr17	29677741	29684562	CHS.21740.32	.	-	29684625
chr17	29676885	29677672	CHS.21740.32	.	-	29684625
chr17	30073198	30073647	CHS.21742.5	.	+	30073123
chr17	30178199	30179089	CHS.21743.12	.	+	30118151
chr17	30118173	30172541	CHS.21743.12	.	+	30118151
chr17	30179297	30180907	CHS.21743.12	.	+	30118151
chr17	30172598	30178070	CHS.21743.12	.	+	30118151
chr17	30181016	30184614	CHS.21743.12	.	+	30118151
chr17	30179297	30180907	CHS.21743.13	.	+	30172548
chr17	30181016	30184614	CHS.21743.13	.	+	30172548
chr17	30178199	30179089	CHS.21743.13	.	+	30172548
chr17	30172598	30178070	CHS.21743.13	.	+	30172548
chr17	30272899	30274041	CHS.21747.13	.	-	30287945
chr17	30271388	30272560	CHS.21747.13	.	-	30287945
chr17	30249168	30266884	CHS.21747.13	.	-	30287945
chr17	30285480	30286813	CHS.21747.13	.	-	30287945
chr17	30272628	30272740	CHS.21747.13	.	-	30287945
chr17	30274197	30285387	CHS.21747.13	.	-	30287945
chr17	30286902	30287805	CHS.21747.13	.	-	30287945
chr17	30266954	30271270	CHS.21747.13	.	-	30287945
chr17	30316690	30317192	CHS.21750.9	.	-	30317219
chr17	30784443	30785918	CHS.21764.4	.	-	30796266
chr17	30786031	30792439	CHS.21764.4	.	-	30796266
chr17	30793672	30796159	CHS.21764.4	.	-	30796266
chr17	30792572	30793449	CHS.21764.4	.	-	30796266
chr17	30899606	30900412	CHS.21769.5	.	-	30900503
chr17	30953350	30954477	CHS.21772.1	.	+	30934185
chr17	30956469	30957834	CHS.21772.1	.	+	30934185
chr17	30945053	30949286	CHS.21772.1	.	+	30934185
chr17	30954555	30956240	CHS.21772.1	.	+	30934185
chr17	30934297	30944906	CHS.21772.1	.	+	30934185
chr17	30949370	30953287	CHS.21772.1	.	+	30934185
chr17	31534070	31534117	CHS.21786.6	.	+	31531729
chr1	90010286	90013125	CHS.2179.2	.	+	90010095
chr1	90022345	90027353	CHS.2179.2	.	+	90010095
chr1	90017464	90018684	CHS.2179.2	.	+	90010095
chr1	90020922	90022249	CHS.2179.2	.	+	90010095
chr1	90018784	90020791	CHS.2179.2	.	+	90010095
chr1	90013237	90017316	CHS.2179.2	.	+	90010095
chr17	32050107	32053265	CHS.21804.15	.	+	32047761
chr17	32049394	32050002	CHS.21804.15	.	+	32047761
chr17	32047901	32049101	CHS.21804.15	.	+	32047761
chr17	32194107	32198946	CHS.21809.1	.	+	32172993
chr17	32176213	32182756	CHS.21809.1	.	+	32172993
chr17	32201056	32202769	CHS.21809.1	.	+	32172993
chr17	32199031	32199404	CHS.21809.1	.	+	32172993
chr17	32202900	32203889	CHS.21809.1	.	+	32172993
chr17	32192299	32193135	CHS.21809.1	.	+	32172993
chr17	32203973	32206909	CHS.21809.1	.	+	32172993
chr17	32183272	32192200	CHS.21809.1	.	+	32172993
chr17	32173060	32173830	CHS.21809.1	.	+	32172993
chr17	32176015	32176160	CHS.21809.1	.	+	32172993
chr17	32175362	32175961	CHS.21809.1	.	+	32172993
chr17	32209445	32224615	CHS.21809.1	.	+	32172993
chr17	32182865	32183170	CHS.21809.1	.	+	32172993
chr17	32173912	32175318	CHS.21809.1	.	+	32172993
chr17	32199550	32200955	CHS.21809.1	.	+	32172993
chr17	32207029	32208106	CHS.21809.1	.	+	32172993
chr17	32193244	32193986	CHS.21809.1	.	+	32172993
chr17	32208309	32209349	CHS.21809.1	.	+	32172993
chr17	32194107	32198946	CHS.21809.1	.	+	32172993
chr17	32176213	32182756	CHS.21809.1	.	+	32172993
chr17	32201056	32202769	CHS.21809.1	.	+	32172993
chr17	32199031	32199404	CHS.21809.1	.	+	32172993
chr17	32202900	32203889	CHS.21809.1	.	+	32172993
chr17	32192299	32193135	CHS.21809.1	.	+	32172993
chr17	32203973	32206909	CHS.21809.1	.	+	32172993
chr17	32183272	32192200	CHS.21809.1	.	+	32172993
chr17	32173060	32173830	CHS.21809.1	.	+	32172993
chr17	32176015	32176160	CHS.21809.1	.	+	32172993
chr17	32175362	32175961	CHS.21809.1	.	+	32172993
chr17	32209445	32224615	CHS.21809.1	.	+	32172993
chr17	32182865	32183170	CHS.21809.1	.	+	32172993
chr17	32173912	32175318	CHS.21809.1	.	+	32172993
chr17	32199550	32200955	CHS.21809.1	.	+	32172993
chr17	32207029	32208106	CHS.21809.1	.	+	32172993
chr17	32193244	32193986	CHS.21809.1	.	+	32172993
chr17	32208309	32209349	CHS.21809.1	.	+	32172993
chr17	32194107	32198946	CHS.21809.13	.	+	32172993
chr17	32176213	32182756	CHS.21809.13	.	+	32172993
chr17	32201056	32202769	CHS.21809.13	.	+	32172993
chr17	32208309	32211115	CHS.21809.13	.	+	32172993
chr17	32199031	32199404	CHS.21809.13	.	+	32172993
chr17	32202900	32203889	CHS.21809.13	.	+	32172993
chr17	32192299	32193135	CHS.21809.13	.	+	32172993
chr17	32203973	32206909	CHS.21809.13	.	+	32172993
chr17	32183272	32192200	CHS.21809.13	.	+	32172993
chr17	32173060	32173830	CHS.21809.13	.	+	32172993
chr17	32211238	32224615	CHS.21809.13	.	+	32172993
chr17	32176015	32176160	CHS.21809.13	.	+	32172993
chr17	32175362	32175961	CHS.21809.13	.	+	32172993
chr17	32182865	32183170	CHS.21809.13	.	+	32172993
chr17	32173912	32175318	CHS.21809.13	.	+	32172993
chr17	32199550	32200955	CHS.21809.13	.	+	32172993
chr17	32207029	32208106	CHS.21809.13	.	+	32172993
chr17	32193244	32193986	CHS.21809.13	.	+	32172993
chr17	32194107	32198946	CHS.21809.13	.	+	32172993
chr17	32176213	32182756	CHS.21809.13	.	+	32172993
chr17	32201056	32202769	CHS.21809.13	.	+	32172993
chr17	32208309	32211115	CHS.21809.13	.	+	32172993
chr17	32199031	32199404	CHS.21809.13	.	+	32172993
chr17	32202900	32203889	CHS.21809.13	.	+	32172993
chr17	32192299	32193135	CHS.21809.13	.	+	32172993
chr17	32203973	32206909	CHS.21809.13	.	+	32172993
chr17	32183272	32192200	CHS.21809.13	.	+	32172993
chr17	32173060	32173830	CHS.21809.13	.	+	32172993
chr17	32211238	32224615	CHS.21809.13	.	+	32172993
chr17	32176015	32176160	CHS.21809.13	.	+	32172993
chr17	32175362	32175961	CHS.21809.13	.	+	32172993
chr17	32182865	32183170	CHS.21809.13	.	+	32172993
chr17	32173912	32175318	CHS.21809.13	.	+	32172993
chr17	32199550	32200955	CHS.21809.13	.	+	32172993
chr17	32207029	32208106	CHS.21809.13	.	+	32172993
chr17	32193244	32193986	CHS.21809.13	.	+	32172993
chr17	32222902	32224615	CHS.21809.17	.	+	32221061
chr17	32221186	32222828	CHS.21809.17	.	+	32221061
chr17	32194107	32198946	CHS.21809.2	.	+	32172993
chr17	32176213	32182756	CHS.21809.2	.	+	32172993
chr17	32201056	32202769	CHS.21809.2	.	+	32172993
chr17	32208309	32224615	CHS.21809.2	.	+	32172993
chr17	32199031	32199404	CHS.21809.2	.	+	32172993
chr17	32202900	32203889	CHS.21809.2	.	+	32172993
chr17	32192299	32193135	CHS.21809.2	.	+	32172993
chr17	32203973	32206909	CHS.21809.2	.	+	32172993
chr17	32183272	32192200	CHS.21809.2	.	+	32172993
chr17	32173060	32173830	CHS.21809.2	.	+	32172993
chr17	32176015	32176160	CHS.21809.2	.	+	32172993
chr17	32175362	32175961	CHS.21809.2	.	+	32172993
chr17	32182865	32183170	CHS.21809.2	.	+	32172993
chr17	32173912	32175318	CHS.21809.2	.	+	32172993
chr17	32199550	32200955	CHS.21809.2	.	+	32172993
chr17	32207029	32208106	CHS.21809.2	.	+	32172993
chr17	32193244	32193986	CHS.21809.2	.	+	32172993
chr17	32194107	32198946	CHS.21809.2	.	+	32172993
chr17	32176213	32182756	CHS.21809.2	.	+	32172993
chr17	32201056	32202769	CHS.21809.2	.	+	32172993
chr17	32208309	32224615	CHS.21809.2	.	+	32172993
chr17	32199031	32199404	CHS.21809.2	.	+	32172993
chr17	32202900	32203889	CHS.21809.2	.	+	32172993
chr17	32192299	32193135	CHS.21809.2	.	+	32172993
chr17	32203973	32206909	CHS.21809.2	.	+	32172993
chr17	32183272	32192200	CHS.21809.2	.	+	32172993
chr17	32173060	32173830	CHS.21809.2	.	+	32172993
chr17	32176015	32176160	CHS.21809.2	.	+	32172993
chr17	32175362	32175961	CHS.21809.2	.	+	32172993
chr17	32182865	32183170	CHS.21809.2	.	+	32172993
chr17	32173912	32175318	CHS.21809.2	.	+	32172993
chr17	32199550	32200955	CHS.21809.2	.	+	32172993
chr17	32207029	32208106	CHS.21809.2	.	+	32172993
chr17	32193244	32193986	CHS.21809.2	.	+	32172993
chr17	32194107	32198946	CHS.21809.22	.	+	32172993
chr17	32176213	32182756	CHS.21809.22	.	+	32172993
chr17	32201056	32202769	CHS.21809.22	.	+	32172993
chr17	32199031	32199404	CHS.21809.22	.	+	32172993
chr17	32202900	32203889	CHS.21809.22	.	+	32172993
chr17	32192299	32193135	CHS.21809.22	.	+	32172993
chr17	32203973	32206909	CHS.21809.22	.	+	32172993
chr17	32183272	32192200	CHS.21809.22	.	+	32172993
chr17	32173060	32173830	CHS.21809.22	.	+	32172993
chr17	32211238	32224615	CHS.21809.22	.	+	32172993
chr17	32176015	32176160	CHS.21809.22	.	+	32172993
chr17	32175362	32175961	CHS.21809.22	.	+	32172993
chr17	32209445	32211115	CHS.21809.22	.	+	32172993
chr17	32182865	32183170	CHS.21809.22	.	+	32172993
chr17	32173912	32175318	CHS.21809.22	.	+	32172993
chr17	32199550	32200955	CHS.21809.22	.	+	32172993
chr17	32207029	32208106	CHS.21809.22	.	+	32172993
chr17	32193244	32193986	CHS.21809.22	.	+	32172993
chr17	32208309	32209349	CHS.21809.22	.	+	32172993
chr17	32194107	32198946	CHS.21809.22	.	+	32172993
chr17	32176213	32182756	CHS.21809.22	.	+	32172993
chr17	32201056	32202769	CHS.21809.22	.	+	32172993
chr17	32199031	32199404	CHS.21809.22	.	+	32172993
chr17	32202900	32203889	CHS.21809.22	.	+	32172993
chr17	32192299	32193135	CHS.21809.22	.	+	32172993
chr17	32203973	32206909	CHS.21809.22	.	+	32172993
chr17	32183272	32192200	CHS.21809.22	.	+	32172993
chr17	32173060	32173830	CHS.21809.22	.	+	32172993
chr17	32211238	32224615	CHS.21809.22	.	+	32172993
chr17	32176015	32176160	CHS.21809.22	.	+	32172993
chr17	32175362	32175961	CHS.21809.22	.	+	32172993
chr17	32209445	32211115	CHS.21809.22	.	+	32172993
chr17	32182865	32183170	CHS.21809.22	.	+	32172993
chr17	32173912	32175318	CHS.21809.22	.	+	32172993
chr17	32199550	32200955	CHS.21809.22	.	+	32172993
chr17	32207029	32208106	CHS.21809.22	.	+	32172993
chr17	32193244	32193986	CHS.21809.22	.	+	32172993
chr17	32208309	32209349	CHS.21809.22	.	+	32172993
chr17	32221186	32224615	CHS.21809.5	.	+	32221061
chr17	32373038	32377914	CHS.21816.18	.	+	32369756
chr17	32369782	32369999	CHS.21816.2	.	+	32369756
chr17	32370082	32373398	CHS.21816.3	.	+	32369756
chr17	32373453	32377917	CHS.21816.3	.	+	32369756
chr17	32369782	32369999	CHS.21816.3	.	+	32369756
chr17	32369782	32373398	CHS.21816.4	.	+	32369756
chr17	32373453	32377917	CHS.21816.4	.	+	32369756
chr17	32373453	32377914	CHS.21816.6	.	+	32369756
chr17	32370082	32373398	CHS.21816.6	.	+	32369756
chr17	32369782	32369999	CHS.21816.6	.	+	32369756
chr17	32369782	32369999	CHS.21816.7	.	+	32369756
chr17	32369782	32373398	CHS.21816.9	.	+	32369756
chr17	32373453	32377914	CHS.21816.9	.	+	32369756
chr17	32480631	32480752	CHS.21820.2	.	+	32480628
chr17	32480631	32480752	CHS.21820.2	.	+	32480628
chr17	35101036	35101200	CHS.21893.2	.	-	35107444
chr17	35106481	35107365	CHS.21893.2	.	-	35107444
chr17	35101365	35103253	CHS.21893.2	.	-	35107444
chr17	35103324	35103453	CHS.21893.2	.	-	35107444
chr17	35103544	35106385	CHS.21893.2	.	-	35107444
chr17	35101036	35101200	CHS.21893.2	.	-	35107444
chr17	35106481	35107365	CHS.21893.2	.	-	35107444
chr17	35101365	35103253	CHS.21893.2	.	-	35107444
chr17	35103324	35103453	CHS.21893.2	.	-	35107444
chr17	35103544	35106385	CHS.21893.2	.	-	35107444
chr17	35101036	35101200	CHS.21893.3	.	-	35107444
chr17	35106481	35106987	CHS.21893.3	.	-	35107444
chr17	35107122	35107365	CHS.21893.3	.	-	35107444
chr17	35101365	35103253	CHS.21893.3	.	-	35107444
chr17	35103324	35103453	CHS.21893.3	.	-	35107444
chr17	35103544	35106385	CHS.21893.3	.	-	35107444
chr17	35101036	35101200	CHS.21893.3	.	-	35107444
chr17	35106481	35106987	CHS.21893.3	.	-	35107444
chr17	35107122	35107365	CHS.21893.3	.	-	35107444
chr17	35101365	35103253	CHS.21893.3	.	-	35107444
chr17	35103324	35103453	CHS.21893.3	.	-	35107444
chr17	35103544	35106385	CHS.21893.3	.	-	35107444
chr17	35101036	35101200	CHS.21893.8	.	-	35107064
chr17	35106481	35106987	CHS.21893.8	.	-	35107064
chr17	35101365	35103253	CHS.21893.8	.	-	35107064
chr17	35103324	35103453	CHS.21893.8	.	-	35107064
chr17	35103544	35106385	CHS.21893.8	.	-	35107064
chr17	35101036	35101200	CHS.21893.9	.	-	35107444
chr17	35106481	35106987	CHS.21893.9	.	-	35107444
chr17	35107061	35107365	CHS.21893.9	.	-	35107444
chr17	35101365	35103253	CHS.21893.9	.	-	35107444
chr17	35103324	35103453	CHS.21893.9	.	-	35107444
chr17	35103544	35106385	CHS.21893.9	.	-	35107444
chr17	35101036	35101200	CHS.21893.9	.	-	35107444
chr17	35106481	35106987	CHS.21893.9	.	-	35107444
chr17	35107061	35107365	CHS.21893.9	.	-	35107444
chr17	35101365	35103253	CHS.21893.9	.	-	35107444
chr17	35103324	35103453	CHS.21893.9	.	-	35107444
chr17	35103544	35106385	CHS.21893.9	.	-	35107444
chr17	35605840	35608141	CHS.21918.13	.	+	35600989
chr17	35601071	35605704	CHS.21918.13	.	+	35600989
chr17	35674321	35682694	CHS.21918.13	.	+	35600989
chr17	35641975	35650529	CHS.21918.13	.	+	35600989
chr17	35682824	35709223	CHS.21918.13	.	+	35600989
chr17	35717349	35723624	CHS.21918.13	.	+	35600989
chr17	35639760	35641876	CHS.21918.13	.	+	35600989
chr17	35608387	35624396	CHS.21918.13	.	+	35600989
chr17	35650789	35657598	CHS.21918.13	.	+	35600989
chr17	35624587	35626620	CHS.21918.13	.	+	35600989
chr17	35626842	35627384	CHS.21918.13	.	+	35600989
chr17	35671900	35674175	CHS.21918.13	.	+	35600989
chr17	35709308	35710233	CHS.21918.13	.	+	35600989
chr17	35636456	35639594	CHS.21918.13	.	+	35600989
chr17	35657791	35671753	CHS.21918.13	.	+	35600989
chr17	35627505	35627630	CHS.21918.13	.	+	35600989
chr17	35710320	35717194	CHS.21918.13	.	+	35600989
chr17	35627726	35636340	CHS.21918.13	.	+	35600989
chr17	35682824	35707913	CHS.21918.14	.	+	35600989
chr17	35605840	35608141	CHS.21918.14	.	+	35600989
chr17	35601071	35605704	CHS.21918.14	.	+	35600989
chr17	35674321	35682694	CHS.21918.14	.	+	35600989
chr17	35641975	35650529	CHS.21918.14	.	+	35600989
chr17	35708009	35709223	CHS.21918.14	.	+	35600989
chr17	35717349	35723624	CHS.21918.14	.	+	35600989
chr17	35639760	35641876	CHS.21918.14	.	+	35600989
chr17	35608387	35624396	CHS.21918.14	.	+	35600989
chr17	35650789	35657598	CHS.21918.14	.	+	35600989
chr17	35624587	35626620	CHS.21918.14	.	+	35600989
chr17	35626842	35627384	CHS.21918.14	.	+	35600989
chr17	35671900	35674175	CHS.21918.14	.	+	35600989
chr17	35709308	35710233	CHS.21918.14	.	+	35600989
chr17	35636456	35639594	CHS.21918.14	.	+	35600989
chr17	35627505	35627630	CHS.21918.14	.	+	35600989
chr17	35657791	35670856	CHS.21918.14	.	+	35600989
chr17	35710320	35717194	CHS.21918.14	.	+	35600989
chr17	35670898	35671753	CHS.21918.14	.	+	35600989
chr17	35627726	35636340	CHS.21918.14	.	+	35600989
chr17	35741443	35741804	CHS.21919.10	.	+	35741302
chr17	35766894	35766972	CHS.21923.18	.	-	35767024
chr17	35756419	35766196	CHS.21923.2	.	-	35766502
chr17	35844158	35844279	CHS.21926.15	.	+	35836132
chr17	35842459	35844076	CHS.21926.15	.	+	35836132
chr17	35836241	35838423	CHS.21926.15	.	+	35836132
chr17	35838553	35842366	CHS.21926.15	.	+	35836132
chr17	35855750	35856172	CHS.21928.11	.	-	35856341
chr17	35855410	35855663	CHS.21928.11	.	-	35856341
chr17	35855410	35855663	CHS.21928.7	.	-	35859021
chr17	35856805	35858199	CHS.21928.7	.	-	35859021
chr17	35858319	35858432	CHS.21928.7	.	-	35859021
chr17	35856224	35856731	CHS.21928.7	.	-	35859021
chr17	35858525	35858887	CHS.21928.7	.	-	35859021
chr17	35855750	35856172	CHS.21928.7	.	-	35859021
chr17	35855750	35856172	CHS.21928.8	.	-	35856341
chr17	35855410	35855663	CHS.21928.8	.	-	35856341
chr17	35920272	35922576	CHS.21934.10	.	-	35922657
chr17	35918443	35920186	CHS.21934.10	.	-	35922657
chr17	35918443	35920186	CHS.21934.3	.	-	35920260
chr17	35920272	35922576	CHS.21934.4	.	-	35922657
chr17	35918443	35920186	CHS.21934.4	.	-	35922657
chr17	35920272	35922576	CHS.21934.7	.	-	35922657
chr17	35918443	35920186	CHS.21934.7	.	-	35922657
chr17	35918443	35920186	CHS.21934.9	.	-	35920260
chr17	35984452	35986570	CHS.21940.1	.	-	35997769
chr17	35983888	35984337	CHS.21940.1	.	-	35997769
chr17	35986704	35997720	CHS.21940.1	.	-	35997769
chr17	35984452	35986570	CHS.21940.1	.	-	35997769
chr17	35983888	35984337	CHS.21940.1	.	-	35997769
chr17	35986704	35997720	CHS.21940.1	.	-	35997769
chr17	35984452	35986570	CHS.21940.10	.	-	35997769
chr17	35983888	35984337	CHS.21940.10	.	-	35997769
chr17	35986840	35997720	CHS.21940.10	.	-	35997769
chr17	35984452	35986570	CHS.21940.10	.	-	35997769
chr17	35983888	35984337	CHS.21940.10	.	-	35997769
chr17	35986840	35997720	CHS.21940.10	.	-	35997769
chr17	35996926	35997720	CHS.21940.12	.	-	35997769
chr17	35996926	35997720	CHS.21940.12	.	-	35997769
chr17	35984452	35985747	CHS.21940.2	.	-	35997769
chr17	35983888	35984337	CHS.21940.2	.	-	35997769
chr17	35985795	35986570	CHS.21940.2	.	-	35997769
chr17	35986704	35997720	CHS.21940.2	.	-	35997769
chr17	35984452	35985747	CHS.21940.2	.	-	35997769
chr17	35983888	35984337	CHS.21940.2	.	-	35997769
chr17	35985795	35986570	CHS.21940.2	.	-	35997769
chr17	35986704	35997720	CHS.21940.2	.	-	35997769
chr17	35984452	35986570	CHS.21940.4	.	-	35997769
chr17	35983888	35984333	CHS.21940.4	.	-	35997769
chr17	35986704	35997720	CHS.21940.4	.	-	35997769
chr17	35984452	35986570	CHS.21940.4	.	-	35997769
chr17	35983888	35984333	CHS.21940.4	.	-	35997769
chr17	35986704	35997720	CHS.21940.4	.	-	35997769
chr17	35984452	35986570	CHS.21940.7	.	-	35997769
chr17	35986704	35989307	CHS.21940.7	.	-	35997769
chr17	35983888	35984337	CHS.21940.7	.	-	35997769
chr17	35989402	35997720	CHS.21940.7	.	-	35997769
chr17	35984452	35986570	CHS.21940.7	.	-	35997769
chr17	35986704	35989307	CHS.21940.7	.	-	35997769
chr17	35983888	35984337	CHS.21940.7	.	-	35997769
chr17	35989402	35997720	CHS.21940.7	.	-	35997769
chr17	35984452	35986570	CHS.21940.9	.	-	35997769
chr17	35983888	35984337	CHS.21940.9	.	-	35997769
chr17	35996926	35997720	CHS.21940.9	.	-	35997769
chr17	35986704	35996796	CHS.21940.9	.	-	35997769
chr17	35984452	35986570	CHS.21940.9	.	-	35997769
chr17	35983888	35984337	CHS.21940.9	.	-	35997769
chr17	35996926	35997720	CHS.21940.9	.	-	35997769
chr17	35986704	35996796	CHS.21940.9	.	-	35997769
chr17	35983888	35984333	CHS.21941.6	.	-	35984336
chr17	36492899	36493925	CHS.21969.3	.	+	36492825
chr17	36494006	36495222	CHS.21969.3	.	+	36492825
chr17	37283405	37284837	CHS.21984.23	.	-	37289524
chr17	37274299	37275950	CHS.21984.23	.	-	37289524
chr17	37276049	37277032	CHS.21984.23	.	-	37289524
chr17	37277114	37277895	CHS.21984.23	.	-	37289524
chr17	37284970	37289417	CHS.21984.23	.	-	37289524
chr17	37278005	37283266	CHS.21984.23	.	-	37289524
chr17	37284970	37289417	CHS.21984.23	.	-	37289524
chr17	37284970	37289417	CHS.21984.25	.	-	37289524
chr17	37284970	37289417	CHS.21984.25	.	-	37289524
chr17	37389362	37391646	CHS.21985.7	.	+	37389331
chr17	37619839	37620872	CHS.21990.2	.	-	37639518
chr17	37621520	37624343	CHS.21990.2	.	-	37639518
chr17	37614353	37618291	CHS.21990.2	.	-	37639518
chr17	37633418	37639453	CHS.21990.2	.	-	37639518
chr17	37618384	37619767	CHS.21990.2	.	-	37639518
chr17	37626860	37628560	CHS.21990.2	.	-	37639518
chr17	37624434	37625894	CHS.21990.2	.	-	37639518
chr17	37621277	37621397	CHS.21990.2	.	-	37639518
chr17	37632298	37633287	CHS.21990.2	.	-	37639518
chr17	37620948	37621126	CHS.21990.2	.	-	37639518
chr17	37630173	37632112	CHS.21990.2	.	-	37639518
chr17	37626098	37626787	CHS.21990.2	.	-	37639518
chr17	37628672	37630029	CHS.21990.2	.	-	37639518
chr17	38395998	38399512	CHS.22017.1	.	+	38395965
chr17	38399859	38400688	CHS.22017.1	.	+	38395965
chr17	38395998	38399512	CHS.22017.5	.	+	38395965
chr17	38762505	38764118	CHS.22033.3	.	+	38762450
chr17	38815097	38815624	CHS.22035.10	.	-	38815728
chr17	38812860	38814860	CHS.22035.10	.	-	38815728
chr17	38810595	38812794	CHS.22035.10	.	-	38815728
chr17	38802861	38806296	CHS.22035.3	.	-	38815728
chr17	38815097	38815624	CHS.22035.3	.	-	38815728
chr17	38809765	38810467	CHS.22035.3	.	-	38815728
chr17	38810595	38812794	CHS.22035.3	.	-	38815728
chr17	38802206	38802699	CHS.22035.3	.	-	38815728
chr17	38806976	38809701	CHS.22035.3	.	-	38815728
chr17	38812864	38814860	CHS.22035.3	.	-	38815728
chr17	38806395	38806764	CHS.22035.3	.	-	38815728
chr17	38802861	38806296	CHS.22035.7	.	-	38815728
chr17	38815097	38815624	CHS.22035.7	.	-	38815728
chr17	38809765	38810271	CHS.22035.7	.	-	38815728
chr17	38810595	38812794	CHS.22035.7	.	-	38815728
chr17	38802206	38802699	CHS.22035.7	.	-	38815728
chr17	38806976	38809701	CHS.22035.7	.	-	38815728
chr17	38812864	38814860	CHS.22035.7	.	-	38815728
chr17	38806395	38806764	CHS.22035.7	.	-	38815728
chr17	38848057	38850116	CHS.22037.3	.	-	38850134
chr17	38848039	38850116	CHS.22037.4	.	-	38850134
chr17	38848039	38849279	CHS.22037.5	.	-	38850134
chr17	38915146	38918604	CHS.22041.10	.	+	38898460
chr17	38898519	38914324	CHS.22041.10	.	+	38898460
chr17	38914475	38915042	CHS.22041.10	.	+	38898460
chr17	38915146	38918604	CHS.22041.4	.	+	38896925
chr17	38898519	38914324	CHS.22041.4	.	+	38896925
chr17	38914475	38915042	CHS.22041.4	.	+	38896925
chr17	38915146	38918604	CHS.22041.8	.	+	38896925
chr17	38897071	38898411	CHS.22041.8	.	+	38896925
chr17	38898519	38914324	CHS.22041.8	.	+	38896925
chr17	38914475	38915042	CHS.22041.8	.	+	38896925
chr17	38925891	38926416	CHS.22042.1	.	+	38925768
chr17	39070016	39072449	CHS.22048.16	.	-	39081427
chr17	39072485	39077912	CHS.22048.16	.	-	39081427
chr17	39067959	39069855	CHS.22048.16	.	-	39081427
chr17	39079528	39081249	CHS.22048.16	.	-	39081427
chr17	39078048	39079103	CHS.22048.16	.	-	39081427
chr1	91719464	91719892	CHS.2205.11	.	-	91800969
chr1	91708783	91712242	CHS.2205.11	.	-	91800969
chr1	91720230	91721954	CHS.2205.11	.	-	91800969
chr1	91698130	91708662	CHS.2205.11	.	-	91800969
chr1	91797471	91800958	CHS.2205.11	.	-	91800969
chr1	91716708	91719311	CHS.2205.11	.	-	91800969
chr1	91695779	91698088	CHS.2205.11	.	-	91800969
chr1	91734959	91758612	CHS.2205.11	.	-	91800969
chr1	91712542	91716235	CHS.2205.11	.	-	91800969
chr1	91716394	91716567	CHS.2205.11	.	-	91800969
chr1	91758750	91797286	CHS.2205.11	.	-	91800969
chr1	91683857	91695671	CHS.2205.11	.	-	91800969
chr1	91727806	91729804	CHS.2205.11	.	-	91800969
chr1	91729973	91734775	CHS.2205.11	.	-	91800969
chr1	91722144	91727658	CHS.2205.11	.	-	91800969
chr1	91708783	91712242	CHS.2205.13	.	-	91800969
chr1	91720230	91721954	CHS.2205.13	.	-	91800969
chr1	91698130	91708662	CHS.2205.13	.	-	91800969
chr1	91797471	91800958	CHS.2205.13	.	-	91800969
chr1	91716708	91719311	CHS.2205.13	.	-	91800969
chr1	91695779	91698088	CHS.2205.13	.	-	91800969
chr1	91734959	91758612	CHS.2205.13	.	-	91800969
chr1	91712542	91716235	CHS.2205.13	.	-	91800969
chr1	91716394	91716567	CHS.2205.13	.	-	91800969
chr1	91758750	91797286	CHS.2205.13	.	-	91800969
chr1	91683857	91695671	CHS.2205.13	.	-	91800969
chr1	91722144	91724078	CHS.2205.13	.	-	91800969
chr1	91727806	91729804	CHS.2205.13	.	-	91800969
chr1	91729973	91734775	CHS.2205.13	.	-	91800969
chr1	91724218	91727658	CHS.2205.13	.	-	91800969
chr1	91719464	91719892	CHS.2205.13	.	-	91800969
chr1	91719464	91719892	CHS.2205.16	.	-	91800969
chr1	91708783	91712242	CHS.2205.16	.	-	91800969
chr1	91698130	91708662	CHS.2205.16	.	-	91800969
chr1	91797471	91800958	CHS.2205.16	.	-	91800969
chr1	91716708	91719311	CHS.2205.16	.	-	91800969
chr1	91695779	91698088	CHS.2205.16	.	-	91800969
chr1	91734959	91758612	CHS.2205.16	.	-	91800969
chr1	91712542	91716235	CHS.2205.16	.	-	91800969
chr1	91716394	91716567	CHS.2205.16	.	-	91800969
chr1	91758750	91797286	CHS.2205.16	.	-	91800969
chr1	91683857	91695671	CHS.2205.16	.	-	91800969
chr1	91727806	91729804	CHS.2205.16	.	-	91800969
chr1	91729973	91734775	CHS.2205.16	.	-	91800969
chr1	91720227	91721954	CHS.2205.16	.	-	91800969
chr1	91722144	91727658	CHS.2205.16	.	-	91800969
chr1	91682510	91682531	CHS.2205.7	.	-	91683741
chr1	91682510	91682531	CHS.2205.7	.	-	91683741
chr17	39212396	39212994	CHS.22057.8	.	-	39215170
chr17	39215023	39215117	CHS.22057.8	.	-	39215170
chr17	39214330	39214790	CHS.22057.8	.	-	39215170
chr17	39213132	39213506	CHS.22057.8	.	-	39215170
chr17	39213558	39214232	CHS.22057.8	.	-	39215170
chr17	39214861	39214950	CHS.22057.8	.	-	39215170
chr17	39259296	39261451	CHS.22059.6	.	-	39261462
chr17	39259296	39261451	CHS.22059.6	.	-	39261462
chr17	39423821	39424626	CHS.22061.4	.	-	39439168
chr17	39419918	39423326	CHS.22061.4	.	-	39439168
chr17	39432016	39434248	CHS.22061.4	.	-	39439168
chr17	39423445	39423696	CHS.22061.4	.	-	39439168
chr17	39434320	39439164	CHS.22061.4	.	-	39439168
chr17	39415131	39415243	CHS.22061.4	.	-	39439168
chr17	39427790	39431114	CHS.22061.4	.	-	39439168
chr17	39424738	39427700	CHS.22061.4	.	-	39439168
chr17	39431188	39431941	CHS.22061.4	.	-	39439168
chr17	39415339	39419716	CHS.22061.4	.	-	39439168
chr17	39410721	39415025	CHS.22061.4	.	-	39439168
chr17	39723457	39723537	CHS.22075.12	.	+	39707186
chr17	39707204	39708320	CHS.22075.12	.	+	39707186
chr17	39709452	39709812	CHS.22075.12	.	+	39707186
chr17	39726659	39726814	CHS.22075.12	.	+	39707186
chr17	39723660	39723911	CHS.22075.12	.	+	39707186
chr17	39725853	39726561	CHS.22075.12	.	+	39707186
chr17	39712047	39712321	CHS.22075.12	.	+	39707186
chr17	39717480	39719786	CHS.22075.12	.	+	39707186
chr17	39709881	39710085	CHS.22075.12	.	+	39707186
chr17	39710481	39711927	CHS.22075.12	.	+	39707186
chr17	39708534	39709317	CHS.22075.12	.	+	39707186
chr17	39724911	39725048	CHS.22075.12	.	+	39707186
chr17	39715359	39715445	CHS.22075.12	.	+	39707186
chr17	39727547	39727688	CHS.22075.12	.	+	39707186
chr17	39719834	39723318	CHS.22075.12	.	+	39707186
chr17	39712448	39715285	CHS.22075.12	.	+	39707186
chr17	39725402	39725706	CHS.22075.12	.	+	39707186
chr17	39716433	39716514	CHS.22075.12	.	+	39707186
chr17	39725204	39725326	CHS.22075.12	.	+	39707186
chr17	39710201	39710339	CHS.22075.12	.	+	39707186
chr17	39724010	39724725	CHS.22075.12	.	+	39707186
chr17	39715536	39715739	CHS.22075.12	.	+	39707186
chr17	39716605	39717319	CHS.22075.12	.	+	39707186
chr17	39727003	39727294	CHS.22075.12	.	+	39707186
chr17	39715939	39716300	CHS.22075.12	.	+	39707186
chr17	39723457	39723537	CHS.22075.15	.	+	39707186
chr17	39707204	39708320	CHS.22075.15	.	+	39707186
chr17	39709452	39709812	CHS.22075.15	.	+	39707186
chr17	39726659	39726814	CHS.22075.15	.	+	39707186
chr17	39723660	39723911	CHS.22075.15	.	+	39707186
chr17	39725853	39726561	CHS.22075.15	.	+	39707186
chr17	39712047	39712321	CHS.22075.15	.	+	39707186
chr17	39717480	39719786	CHS.22075.15	.	+	39707186
chr17	39709881	39710085	CHS.22075.15	.	+	39707186
chr17	39710481	39711927	CHS.22075.15	.	+	39707186
chr17	39708534	39709317	CHS.22075.15	.	+	39707186
chr17	39724911	39725048	CHS.22075.15	.	+	39707186
chr17	39715359	39715445	CHS.22075.15	.	+	39707186
chr17	39727547	39727688	CHS.22075.15	.	+	39707186
chr17	39719834	39723318	CHS.22075.15	.	+	39707186
chr17	39712448	39715285	CHS.22075.15	.	+	39707186
chr17	39725402	39725706	CHS.22075.15	.	+	39707186
chr17	39716433	39716514	CHS.22075.15	.	+	39707186
chr17	39725204	39725326	CHS.22075.15	.	+	39707186
chr17	39710201	39710339	CHS.22075.15	.	+	39707186
chr17	39724010	39724725	CHS.22075.15	.	+	39707186
chr17	39715536	39715739	CHS.22075.15	.	+	39707186
chr17	39716605	39717319	CHS.22075.15	.	+	39707186
chr17	39727003	39727294	CHS.22075.15	.	+	39707186
chr17	39715939	39716300	CHS.22075.15	.	+	39707186
chr17	39723457	39723537	CHS.22075.16	.	+	39707186
chr17	39707204	39708320	CHS.22075.16	.	+	39707186
chr17	39709452	39709812	CHS.22075.16	.	+	39707186
chr17	39726659	39726814	CHS.22075.16	.	+	39707186
chr17	39723660	39723911	CHS.22075.16	.	+	39707186
chr17	39725853	39726561	CHS.22075.16	.	+	39707186
chr17	39712047	39712321	CHS.22075.16	.	+	39707186
chr17	39717480	39719786	CHS.22075.16	.	+	39707186
chr17	39709881	39710085	CHS.22075.16	.	+	39707186
chr17	39710481	39711927	CHS.22075.16	.	+	39707186
chr17	39708534	39709317	CHS.22075.16	.	+	39707186
chr17	39724911	39725048	CHS.22075.16	.	+	39707186
chr17	39715359	39715445	CHS.22075.16	.	+	39707186
chr17	39727547	39727688	CHS.22075.16	.	+	39707186
chr17	39719834	39723318	CHS.22075.16	.	+	39707186
chr17	39712448	39715285	CHS.22075.16	.	+	39707186
chr17	39725402	39725706	CHS.22075.16	.	+	39707186
chr17	39716433	39716514	CHS.22075.16	.	+	39707186
chr17	39725209	39725326	CHS.22075.16	.	+	39707186
chr17	39710201	39710339	CHS.22075.16	.	+	39707186
chr17	39724010	39724725	CHS.22075.16	.	+	39707186
chr17	39715536	39715739	CHS.22075.16	.	+	39707186
chr17	39716605	39717319	CHS.22075.16	.	+	39707186
chr17	39727003	39727294	CHS.22075.16	.	+	39707186
chr17	39715939	39716300	CHS.22075.16	.	+	39707186
chr17	39723457	39723537	CHS.22075.17	.	+	39707186
chr17	39707204	39708320	CHS.22075.17	.	+	39707186
chr17	39709452	39709812	CHS.22075.17	.	+	39707186
chr17	39726659	39726814	CHS.22075.17	.	+	39707186
chr17	39723660	39723911	CHS.22075.17	.	+	39707186
chr17	39725853	39726561	CHS.22075.17	.	+	39707186
chr17	39717480	39719786	CHS.22075.17	.	+	39707186
chr17	39709881	39710085	CHS.22075.17	.	+	39707186
chr17	39710481	39711927	CHS.22075.17	.	+	39707186
chr17	39708534	39709317	CHS.22075.17	.	+	39707186
chr17	39724911	39725048	CHS.22075.17	.	+	39707186
chr17	39715359	39715445	CHS.22075.17	.	+	39707186
chr17	39727547	39727688	CHS.22075.17	.	+	39707186
chr17	39719834	39723318	CHS.22075.17	.	+	39707186
chr17	39727003	39727296	CHS.22075.17	.	+	39707186
chr17	39712448	39715285	CHS.22075.17	.	+	39707186
chr17	39725402	39725706	CHS.22075.17	.	+	39707186
chr17	39716433	39716514	CHS.22075.17	.	+	39707186
chr17	39725204	39725326	CHS.22075.17	.	+	39707186
chr17	39710201	39710339	CHS.22075.17	.	+	39707186
chr17	39724010	39724725	CHS.22075.17	.	+	39707186
chr17	39715536	39715739	CHS.22075.17	.	+	39707186
chr17	39716605	39717319	CHS.22075.17	.	+	39707186
chr17	39712047	39712321	CHS.22075.17	.	+	39707186
chr17	39715939	39716300	CHS.22075.17	.	+	39707186
chr17	39723457	39723537	CHS.22075.7	.	+	39707186
chr17	39709452	39709812	CHS.22075.7	.	+	39707186
chr17	39726659	39726814	CHS.22075.7	.	+	39707186
chr17	39723660	39723911	CHS.22075.7	.	+	39707186
chr17	39725853	39726561	CHS.22075.7	.	+	39707186
chr17	39717480	39719786	CHS.22075.7	.	+	39707186
chr17	39712047	39712321	CHS.22075.7	.	+	39707186
chr17	39709881	39710085	CHS.22075.7	.	+	39707186
chr17	39710481	39711927	CHS.22075.7	.	+	39707186
chr17	39708534	39709317	CHS.22075.7	.	+	39707186
chr17	39724911	39725048	CHS.22075.7	.	+	39707186
chr17	39715359	39715445	CHS.22075.7	.	+	39707186
chr17	39727547	39727688	CHS.22075.7	.	+	39707186
chr17	39727003	39727294	CHS.22075.7	.	+	39707186
chr17	39719834	39723318	CHS.22075.7	.	+	39707186
chr17	39712448	39715285	CHS.22075.7	.	+	39707186
chr17	39725402	39725706	CHS.22075.7	.	+	39707186
chr17	39716433	39716514	CHS.22075.7	.	+	39707186
chr17	39725204	39725326	CHS.22075.7	.	+	39707186
chr17	39710201	39710339	CHS.22075.7	.	+	39707186
chr17	39724010	39724725	CHS.22075.7	.	+	39707186
chr17	39715536	39715739	CHS.22075.7	.	+	39707186
chr17	39716605	39717319	CHS.22075.7	.	+	39707186
chr17	39707204	39708320	CHS.22075.7	.	+	39707186
chr17	39715939	39716300	CHS.22075.7	.	+	39707186
chr17	39746202	39746750	CHS.22077.14	.	+	39746179
chr17	39746202	39746750	CHS.22077.4	.	+	39746179
chr17	39777767	39777884	CHS.22080.13	.	-	39777930
chr17	39766493	39777650	CHS.22080.13	.	-	39777930
chr17	39777767	39777884	CHS.22080.18	.	-	39777930
chr17	39766493	39777650	CHS.22080.18	.	-	39777930
chr17	39777767	39777884	CHS.22080.20	.	-	39777930
chr17	39766493	39777650	CHS.22080.20	.	-	39777930
chr17	39761792	39762859	CHS.22080.20	.	-	39765792
chr17	39905496	39905846	CHS.22084.27	.	-	39906156
chr17	39905985	39906110	CHS.22084.27	.	-	39906156
chr17	39904964	39905425	CHS.22084.27	.	-	39906156
chr17	39905496	39905846	CHS.22084.28	.	-	39906963
chr17	39905985	39906110	CHS.22084.28	.	-	39906963
chr17	39904964	39905425	CHS.22084.28	.	-	39906963
chr17	39906271	39906960	CHS.22084.28	.	-	39906963
chr17	39905496	39905846	CHS.22084.29	.	-	39906238
chr17	39905985	39906110	CHS.22084.29	.	-	39906238
chr17	39904964	39905425	CHS.22084.29	.	-	39906238
chr17	39921952	39921973	CHS.22085.7	.	-	39922552
chr17	39921952	39921973	CHS.22085.7	.	-	39922552
chr17	40022054	40022393	CHS.22094.4	.	-	40035301
chr17	40027034	40027382	CHS.22094.4	.	-	40035301
chr17	40026746	40026855	CHS.22094.4	.	-	40035301
chr17	40033206	40033344	CHS.22094.4	.	-	40035301
chr17	40019645	40019784	CHS.22094.4	.	-	40035301
chr17	40033456	40035116	CHS.22094.4	.	-	40035301
chr17	40026331	40026646	CHS.22094.4	.	-	40035301
chr17	40023395	40026155	CHS.22094.4	.	-	40035301
chr17	40022826	40023130	CHS.22094.4	.	-	40035301
chr17	40027946	40028825	CHS.22094.4	.	-	40035301
chr17	40028968	40029747	CHS.22094.4	.	-	40035301
chr17	40022484	40022644	CHS.22094.4	.	-	40035301
chr17	40020353	40021954	CHS.22094.4	.	-	40035301
chr17	40032090	40032648	CHS.22094.4	.	-	40035301
chr17	40019933	40020272	CHS.22094.4	.	-	40035301
chr17	40027465	40027908	CHS.22094.4	.	-	40035301
chr17	40032762	40033055	CHS.22094.4	.	-	40035301
chr17	40031620	40032042	CHS.22094.4	.	-	40035301
chr17	40031245	40031537	CHS.22094.4	.	-	40035301
chr17	40029859	40031158	CHS.22094.4	.	-	40035301
chr17	40022054	40022393	CHS.22094.40	.	-	40035301
chr17	40027034	40027382	CHS.22094.40	.	-	40035301
chr17	40026746	40026855	CHS.22094.40	.	-	40035301
chr17	40033206	40033344	CHS.22094.40	.	-	40035301
chr17	40019645	40019784	CHS.22094.40	.	-	40035301
chr17	40033456	40035116	CHS.22094.40	.	-	40035301
chr17	40026331	40026646	CHS.22094.40	.	-	40035301
chr17	40023395	40026155	CHS.22094.40	.	-	40035301
chr17	40022826	40023130	CHS.22094.40	.	-	40035301
chr17	40027946	40028825	CHS.22094.40	.	-	40035301
chr17	40028968	40029747	CHS.22094.40	.	-	40035301
chr17	40022484	40022644	CHS.22094.40	.	-	40035301
chr17	40020353	40021954	CHS.22094.40	.	-	40035301
chr17	40032090	40032648	CHS.22094.40	.	-	40035301
chr17	40019933	40020272	CHS.22094.40	.	-	40035301
chr17	40027465	40027908	CHS.22094.40	.	-	40035301
chr17	40032762	40033055	CHS.22094.40	.	-	40035301
chr17	40031620	40032042	CHS.22094.40	.	-	40035301
chr17	40031245	40031537	CHS.22094.40	.	-	40035301
chr17	40029859	40031158	CHS.22094.40	.	-	40035301
chr17	40022054	40022393	CHS.22094.9	.	-	40035301
chr17	40027034	40027382	CHS.22094.9	.	-	40035301
chr17	40026746	40026855	CHS.22094.9	.	-	40035301
chr17	40033206	40033344	CHS.22094.9	.	-	40035301
chr17	40019645	40019784	CHS.22094.9	.	-	40035301
chr17	40033456	40035116	CHS.22094.9	.	-	40035301
chr17	40026331	40026646	CHS.22094.9	.	-	40035301
chr17	40023395	40026155	CHS.22094.9	.	-	40035301
chr17	40022826	40023130	CHS.22094.9	.	-	40035301
chr17	40027946	40028825	CHS.22094.9	.	-	40035301
chr17	40028968	40029747	CHS.22094.9	.	-	40035301
chr17	40022484	40022644	CHS.22094.9	.	-	40035301
chr17	40020353	40021954	CHS.22094.9	.	-	40035301
chr17	40032090	40032648	CHS.22094.9	.	-	40035301
chr17	40019933	40020272	CHS.22094.9	.	-	40035301
chr17	40027465	40027908	CHS.22094.9	.	-	40035301
chr17	40032762	40033055	CHS.22094.9	.	-	40035301
chr17	40031620	40032042	CHS.22094.9	.	-	40035301
chr17	40031245	40031537	CHS.22094.9	.	-	40035301
chr17	40029859	40031158	CHS.22094.9	.	-	40035301
chr17	40169662	40170446	CHS.22104.1	.	+	40169618
chr17	40169662	40170451	CHS.22104.11	.	+	40169618
chr17	40169662	40170454	CHS.22104.5	.	+	40169618
chr17	40262641	40264489	CHS.22107.6	.	+	40262605
chr17	40265146	40273789	CHS.22107.6	.	+	40262605
chr17	40277184	40278184	CHS.22107.6	.	+	40262605
chr17	40273999	40277082	CHS.22107.6	.	+	40262605
chr17	40456637	40456662	CHS.22118.3	.	+	40456580
chr17	40628993	40630207	CHS.22139.16	.	-	40630224
chr17	40628993	40630207	CHS.22139.16	.	-	40630224
chr17	40629568	40630207	CHS.22139.5	.	-	40630224
chr17	40628993	40630207	CHS.22139.6	.	-	40630224
chr17	40657487	40657673	CHS.22141.1	.	-	40664925
chr17	40662044	40664921	CHS.22141.1	.	-	40664925
chr17	40656630	40657351	CHS.22141.1	.	-	40664925
chr17	40660207	40661915	CHS.22141.1	.	-	40664925
chr17	40657750	40659986	CHS.22141.1	.	-	40664925
chr17	40657487	40657673	CHS.22141.1	.	-	40664925
chr17	40662044	40664921	CHS.22141.1	.	-	40664925
chr17	40660207	40661915	CHS.22141.1	.	-	40664925
chr17	40657750	40659986	CHS.22141.1	.	-	40664925
chr17	40662044	40664921	CHS.22141.4	.	-	40664925
chr17	40660207	40661915	CHS.22141.4	.	-	40664925
chr17	40657750	40659986	CHS.22141.4	.	-	40664925
chr17	40662044	40664921	CHS.22141.4	.	-	40664925
chr17	40660207	40661915	CHS.22141.4	.	-	40664925
chr17	40657750	40659986	CHS.22141.4	.	-	40664925
chr17	40980910	40980989	CHS.22157.2	.	-	40981303
chr17	40979024	40980784	CHS.22157.2	.	-	40981303
chr1	92246646	92247061	CHS.2217.13	.	-	92263695
chr1	92247989	92262862	CHS.2217.13	.	-	92263695
chr1	92247144	92247877	CHS.2217.13	.	-	92263695
chr1	92262926	92263622	CHS.2217.13	.	-	92263695
chr17	41476942	41477049	CHS.22201.2	.	-	41477058
chr17	41566152	41567232	CHS.22211.2	.	-	41567275
chr17	41566152	41567232	CHS.22211.2	.	-	41567275
chr17	41566152	41567232	CHS.22211.3	.	-	41567275
chr17	41691000	41691047	CHS.22225.10	.	+	41690823
chr17	41691271	41691305	CHS.22225.3	.	+	41690823
chr17	41691271	41691340	CHS.22225.5	.	+	41690823
chr17	41755432	41755729	CHS.22228.1	.	-	41755746
chr17	41755432	41755729	CHS.22228.1	.	-	41755746
chr17	41755432	41755729	CHS.22228.10	.	-	41755746
chr17	41755432	41755729	CHS.22228.10	.	-	41755746
chr17	41755432	41755729	CHS.22228.11	.	-	41755746
chr17	41755432	41755729	CHS.22228.11	.	-	41755746
chr17	41755432	41755729	CHS.22228.12	.	-	41755746
chr17	41755432	41755729	CHS.22228.12	.	-	41755746
chr17	41755432	41755729	CHS.22228.13	.	-	41755746
chr17	41755432	41755729	CHS.22228.13	.	-	41755746
chr17	41755432	41755729	CHS.22228.14	.	-	41755746
chr17	41755432	41755729	CHS.22228.14	.	-	41755746
chr17	41755432	41755729	CHS.22228.16	.	-	41755746
chr17	41755432	41755729	CHS.22228.16	.	-	41755746
chr17	41755432	41755729	CHS.22228.17	.	-	41755746
chr17	41755432	41755729	CHS.22228.17	.	-	41755746
chr17	41755432	41755729	CHS.22228.19	.	-	41755746
chr17	41755432	41755729	CHS.22228.19	.	-	41755746
chr17	41755432	41755729	CHS.22228.20	.	-	41755746
chr17	41755432	41755729	CHS.22228.20	.	-	41755746
chr17	41755432	41755729	CHS.22228.21	.	-	41755746
chr17	41755432	41755729	CHS.22228.21	.	-	41755746
chr17	41755432	41755729	CHS.22228.22	.	-	41755746
chr17	41755432	41755729	CHS.22228.22	.	-	41755746
chr17	41755432	41755729	CHS.22228.24	.	-	41755746
chr17	41755432	41755729	CHS.22228.24	.	-	41755746
chr17	41755432	41755729	CHS.22228.25	.	-	41755746
chr17	41755432	41755729	CHS.22228.25	.	-	41755746
chr17	41755432	41755729	CHS.22228.26	.	-	41755746
chr17	41755432	41755729	CHS.22228.26	.	-	41755746
chr17	41755432	41755729	CHS.22228.27	.	-	41755746
chr17	41755432	41755729	CHS.22228.27	.	-	41755746
chr17	41755432	41755729	CHS.22228.28	.	-	41755746
chr17	41755432	41755729	CHS.22228.28	.	-	41755746
chr17	41755432	41755729	CHS.22228.29	.	-	41755746
chr17	41755432	41755729	CHS.22228.29	.	-	41755746
chr17	41755432	41755729	CHS.22228.5	.	-	41755746
chr17	41755432	41755729	CHS.22228.5	.	-	41755746
chr17	41755432	41755729	CHS.22228.6	.	-	41755746
chr17	41755432	41755729	CHS.22228.6	.	-	41755746
chr17	41755432	41755729	CHS.22228.8	.	-	41755746
chr17	41755432	41755729	CHS.22228.8	.	-	41755746
chr17	41819675	41820268	CHS.22232.13	.	+	41818387
chr17	41819399	41819529	CHS.22232.13	.	+	41818387
chr17	41820461	41820706	CHS.22232.13	.	+	41818387
chr17	41820763	41820946	CHS.22232.13	.	+	41818387
chr17	41821089	41821653	CHS.22232.13	.	+	41818387
chr17	41818527	41819209	CHS.22232.13	.	+	41818387
chr17	41821817	41822222	CHS.22232.13	.	+	41818387
chr17	41819675	41820268	CHS.22232.7	.	+	41818387
chr17	41819399	41819529	CHS.22232.7	.	+	41818387
chr17	41821089	41821653	CHS.22232.7	.	+	41818387
chr17	41818527	41819209	CHS.22232.7	.	+	41818387
chr17	41820461	41820946	CHS.22232.7	.	+	41818387
chr17	41821817	41822222	CHS.22232.7	.	+	41818387
chr17	41832477	41835069	CHS.22233.1	.	-	41835264
chr17	41828952	41830800	CHS.22233.1	.	-	41835264
chr17	41830890	41832391	CHS.22233.1	.	-	41835264
chr17	41835116	41835202	CHS.22233.1	.	-	41835264
chr17	41827626	41828789	CHS.22233.1	.	-	41835264
chr17	41832477	41835069	CHS.22233.16	.	-	41835264
chr17	41828952	41830800	CHS.22233.16	.	-	41835264
chr17	41830890	41832391	CHS.22233.16	.	-	41835264
chr17	41835116	41835202	CHS.22233.16	.	-	41835264
chr17	41827626	41828789	CHS.22233.16	.	-	41835264
chr17	41832477	41835069	CHS.22233.7	.	-	41835264
chr17	41828952	41830800	CHS.22233.7	.	-	41835264
chr17	41830890	41832391	CHS.22233.7	.	-	41835264
chr17	41835116	41835202	CHS.22233.7	.	-	41835264
chr17	41994944	41996310	CHS.22240.13	.	-	42003517
chr17	41996424	41997114	CHS.22240.13	.	-	42003517
chr17	42000570	42003358	CHS.22240.13	.	-	42003517
chr17	41997239	42000481	CHS.22240.13	.	-	42003517
chr17	41994944	41996310	CHS.22240.9	.	-	42003517
chr17	41996424	41997114	CHS.22240.9	.	-	42003517
chr17	42000570	42003358	CHS.22240.9	.	-	42003517
chr17	41997239	42000481	CHS.22240.9	.	-	42003517
chr17	42022640	42023653	CHS.22241.12	.	+	42022570
chr17	42022640	42023653	CHS.22241.15	.	+	42022407
chr17	42022640	42023653	CHS.22241.18	.	+	42022407
chr17	42022640	42023653	CHS.22241.3	.	+	42022407
chr17	42157118	42159730	CHS.22249.1	.	-	42160042
chr17	42192742	42192905	CHS.22252.11	.	-	42193030
chr17	42192742	42192905	CHS.22252.12	.	-	42193030
chr17	42189921	42190184	CHS.22252.4	.	-	42190225
chr17	42192742	42192905	CHS.22252.7	.	-	42193030
chr17	42403714	42403741	CHS.22263.7	.	-	42404689
chr17	42573166	42573310	CHS.22276.6	.	-	42574087
chr17	42573364	42573477	CHS.22276.6	.	-	42574087
chr17	42573024	42573106	CHS.22276.6	.	-	42574087
chr17	42573623	42573818	CHS.22276.6	.	-	42574087
chr17	42573166	42573310	CHS.22276.8	.	-	42577182
chr17	42573623	42574098	CHS.22276.8	.	-	42577182
chr17	42573364	42573477	CHS.22276.8	.	-	42577182
chr17	42574210	42577079	CHS.22276.8	.	-	42577182
chr17	42573024	42573106	CHS.22276.8	.	-	42577182
chr17	42573166	42573310	CHS.22276.9	.	-	42574087
chr17	42573024	42573106	CHS.22276.9	.	-	42574087
chr17	42573364	42573477	CHS.22276.9	.	-	42574087
chr17	42583580	42585124	CHS.22278.2	.	-	42586838
chr17	42586137	42586764	CHS.22278.2	.	-	42586838
chr17	42585262	42586052	CHS.22278.2	.	-	42586838
chr17	42582806	42583497	CHS.22278.2	.	-	42586838
chr17	42582270	42582673	CHS.22278.2	.	-	42586838
chr17	42586891	42587833	CHS.22278.5	.	-	42609084
chr17	42583580	42585124	CHS.22278.5	.	-	42609084
chr17	42587864	42592055	CHS.22278.5	.	-	42609084
chr17	42585262	42586052	CHS.22278.5	.	-	42609084
chr17	42586137	42586764	CHS.22278.5	.	-	42609084
chr17	42582806	42583497	CHS.22278.5	.	-	42609084
chr17	42582270	42582673	CHS.22278.5	.	-	42609084
chr17	42592162	42608659	CHS.22278.5	.	-	42609084
chr17	42586137	42586764	CHS.22278.7	.	-	42609084
chr17	42582806	42583497	CHS.22278.7	.	-	42609084
chr17	42582270	42582673	CHS.22278.7	.	-	42609084
chr17	42583580	42585124	CHS.22278.7	.	-	42609084
chr17	42592162	42608659	CHS.22278.7	.	-	42609084
chr17	42585262	42586052	CHS.22278.7	.	-	42609084
chr17	42586891	42592055	CHS.22278.7	.	-	42609084
chr17	42668303	42669429	CHS.22283.15	.	-	42669494
chr17	42796578	42796685	CHS.22290.10	.	+	42796578
chr17	42793729	42794613	CHS.22290.11	.	+	42787297
chr17	42787899	42788129	CHS.22290.11	.	+	42787297
chr17	42787542	42787777	CHS.22290.11	.	+	42787297
chr17	42788407	42788680	CHS.22290.11	.	+	42787297
chr17	42794668	42794771	CHS.22290.11	.	+	42787297
chr17	42795521	42795624	CHS.22290.11	.	+	42787297
chr17	42788188	42788289	CHS.22290.11	.	+	42787297
chr17	42788797	42793591	CHS.22290.11	.	+	42787297
chr17	42796322	42796480	CHS.22290.11	.	+	42787297
chr17	42796033	42796122	CHS.22290.11	.	+	42787297
chr17	42795382	42795460	CHS.22290.11	.	+	42787297
chr17	42796578	42796685	CHS.22290.11	.	+	42787297
chr17	42839380	42841497	CHS.22298.4	.	+	42838973
chr17	42839012	42839111	CHS.22298.4	.	+	42838973
chr17	42839166	42839293	CHS.22298.4	.	+	42838973
chr1	4777618	4782544	CHS.223.2	.	+	4774496
chr1	4774558	4777400	CHS.223.2	.	+	4774496
chr1	4774558	4777400	CHS.223.3	.	+	4774496
chr1	4774558	4782544	CHS.223.4	.	+	4774496
chr17	42857594	42857645	CHS.22300.14	.	+	42856547
chr17	42857594	42857645	CHS.22300.14	.	+	42856547
chr17	42857599	42857700	CHS.22300.17	.	+	42856547
chr17	42857599	42857700	CHS.22300.17	.	+	42856547
chr17	42857570	42857645	CHS.22300.6	.	+	42856547
chr17	42857570	42857645	CHS.22300.6	.	+	42856547
chr1	93154888	93156299	CHS.2231.3	.	-	93156481
chr1	93154888	93156035	CHS.2231.4	.	-	93156481
chr1	93156084	93156299	CHS.2231.4	.	-	93156481
chr17	43002783	43002871	CHS.22310.14	.	+	43002711
chr17	43049194	43051062	CHS.22315.3	.	-	43104954
chr17	43095922	43097243	CHS.22315.3	.	-	43104954
chr17	43047703	43049120	CHS.22315.3	.	-	43104954
chr17	43094860	43095845	CHS.22315.3	.	-	43104954
chr17	43071238	43074330	CHS.22315.3	.	-	43104954
chr17	43099877	43104121	CHS.22315.3	.	-	43104954
chr17	43104261	43104867	CHS.22315.3	.	-	43104954
chr17	43063951	43067607	CHS.22315.3	.	-	43104954
chr17	43067695	43070927	CHS.22315.3	.	-	43104954
chr17	43063373	43063873	CHS.22315.3	.	-	43104954
chr17	43082575	43090943	CHS.22315.3	.	-	43104954
chr17	43091032	43091434	CHS.22315.3	.	-	43104954
chr17	43057135	43063332	CHS.22315.3	.	-	43104954
chr17	43076614	43082403	CHS.22315.3	.	-	43104954
chr17	43045802	43047642	CHS.22315.3	.	-	43104954
chr17	43097289	43099774	CHS.22315.3	.	-	43104954
chr17	43051117	43057051	CHS.22315.3	.	-	43104954
chr17	43074521	43076487	CHS.22315.3	.	-	43104954
chr17	43221597	43223555	CHS.22322.1	.	-	43224204
chr17	43223614	43224163	CHS.22322.1	.	-	43224204
chr17	43221597	43223555	CHS.22322.2	.	-	43224204
chr17	43223614	43224163	CHS.22322.2	.	-	43224204
chr17	43221597	43223555	CHS.22322.3	.	-	43224204
chr17	43223805	43223900	CHS.22322.3	.	-	43224204
chr17	43223614	43223740	CHS.22322.3	.	-	43224204
chr17	43491250	43492182	CHS.22342.6	.	+	43490401
chr17	43490463	43491164	CHS.22342.6	.	+	43490401
chr17	43524185	43524978	CHS.22342.7	.	+	43523844
chr17	43766784	43769581	CHS.22354.7	.	-	43769611
chr17	43774938	43777528	CHS.22354.8	.	-	43777803
chr17	43769814	43774711	CHS.22354.8	.	-	43777803
chr17	43783893	43784382	CHS.22355.1	.	+	43783890
chr17	43784511	43784614	CHS.22355.6	.	+	43783890
chr17	43783893	43784382	CHS.22355.6	.	+	43783890
chr17	43783893	43784382	CHS.22355.7	.	+	43783890
chr17	43784511	43784617	CHS.22355.7	.	+	43783890
chr17	43783893	43784382	CHS.22355.9	.	+	43783890
chr17	43801877	43808955	CHS.22356.1	.	-	43816077
chr17	43814361	43816037	CHS.22356.1	.	-	43816077
chr17	43809078	43810806	CHS.22356.1	.	-	43816077
chr17	43814091	43814196	CHS.22356.1	.	-	43816077
chr17	43810915	43811111	CHS.22356.1	.	-	43816077
chr17	43811205	43814010	CHS.22356.1	.	-	43816077
chr17	43801877	43808955	CHS.22356.11	.	-	43816077
chr17	43814361	43816037	CHS.22356.11	.	-	43816077
chr17	43809078	43810806	CHS.22356.11	.	-	43816077
chr17	43814091	43814196	CHS.22356.11	.	-	43816077
chr17	43810915	43811111	CHS.22356.11	.	-	43816077
chr17	43811205	43814010	CHS.22356.11	.	-	43816077
chr17	43814643	43816037	CHS.22356.21	.	-	43816077
chr17	44071821	44074159	CHS.22375.11	.	+	44071184
chr17	44074770	44075309	CHS.22375.11	.	+	44071184
chr17	44074266	44074679	CHS.22375.11	.	+	44071184
chr17	44075451	44075679	CHS.22375.11	.	+	44071184
chr17	44071242	44071627	CHS.22375.11	.	+	44071184
chr17	44071811	44074159	CHS.22375.12	.	+	44071184
chr17	44074770	44075309	CHS.22375.12	.	+	44071184
chr17	44074266	44074679	CHS.22375.12	.	+	44071184
chr17	44075451	44075679	CHS.22375.12	.	+	44071184
chr17	44071242	44071627	CHS.22375.12	.	+	44071184
chr17	44074266	44074679	CHS.22375.13	.	+	44071628
chr17	44075451	44075679	CHS.22375.13	.	+	44071628
chr17	44071811	44074159	CHS.22375.13	.	+	44071628
chr17	44074770	44075309	CHS.22375.13	.	+	44071628
chr17	44071821	44074159	CHS.22375.14	.	+	44071184
chr17	44074266	44074679	CHS.22375.14	.	+	44071184
chr17	44075087	44075309	CHS.22375.14	.	+	44071184
chr17	44074770	44074968	CHS.22375.14	.	+	44071184
chr17	44075451	44075679	CHS.22375.14	.	+	44071184
chr17	44071242	44071627	CHS.22375.14	.	+	44071184
chr17	44071821	44074159	CHS.22375.16	.	+	44071628
chr17	44074266	44074679	CHS.22375.16	.	+	44071628
chr17	44075451	44075679	CHS.22375.16	.	+	44071628
chr17	44074770	44075309	CHS.22375.16	.	+	44071628
chr17	44074266	44074679	CHS.22375.3	.	+	44071184
chr17	44075087	44075309	CHS.22375.3	.	+	44071184
chr17	44071242	44074159	CHS.22375.3	.	+	44071184
chr17	44074770	44074968	CHS.22375.3	.	+	44071184
chr17	44075451	44075679	CHS.22375.3	.	+	44071184
chr17	44071821	44074159	CHS.22375.4	.	+	44071628
chr17	44074770	44074968	CHS.22375.4	.	+	44071628
chr17	44075451	44075679	CHS.22375.4	.	+	44071628
chr17	44075087	44075309	CHS.22375.4	.	+	44071628
chr17	44074266	44074679	CHS.22375.4	.	+	44071628
chr17	44074266	44074679	CHS.22375.7	.	+	44071184
chr17	44075087	44075309	CHS.22375.7	.	+	44071184
chr17	44071811	44074159	CHS.22375.7	.	+	44071184
chr17	44074770	44074968	CHS.22375.7	.	+	44071184
chr17	44075451	44075679	CHS.22375.7	.	+	44071184
chr17	44071242	44071627	CHS.22375.7	.	+	44071184
chr17	44071242	44074159	CHS.22375.8	.	+	44071184
chr17	44074266	44074679	CHS.22375.8	.	+	44071184
chr17	44075451	44075679	CHS.22375.8	.	+	44071184
chr17	44074770	44075309	CHS.22375.8	.	+	44071184
chr17	44071242	44074159	CHS.22375.9	.	+	44071184
chr17	44074266	44075309	CHS.22375.9	.	+	44071184
chr17	44075451	44075679	CHS.22375.9	.	+	44071184
chr17	44177722	44178204	CHS.22383.3	.	+	44177655
chr17	44189588	44190500	CHS.22384.15	.	+	44189461
chr17	44189588	44190500	CHS.22384.19	.	+	44189461
chr17	44189588	44190500	CHS.22384.2	.	+	44189461
chr17	44190886	44191105	CHS.22384.21	.	+	44190861
chr17	44190886	44191105	CHS.22384.24	.	+	44190861
chr17	44190886	44191105	CHS.22384.24	.	+	44190861
chr17	44190886	44191105	CHS.22384.24	.	+	44190861
chr17	44189588	44190500	CHS.22384.26	.	+	44189461
chr17	44190886	44191105	CHS.22384.28	.	+	44190861
chr17	44190886	44191105	CHS.22384.28	.	+	44190861
chr17	44190886	44191105	CHS.22384.28	.	+	44190861
chr17	44190886	44191105	CHS.22384.30	.	+	44190861
chr17	44190886	44191105	CHS.22384.30	.	+	44190861
chr17	44190886	44191105	CHS.22384.30	.	+	44190861
chr17	44190886	44191105	CHS.22384.32	.	+	44190861
chr17	44190886	44191105	CHS.22384.32	.	+	44190861
chr17	44190886	44191105	CHS.22384.32	.	+	44190861
chr17	44190886	44191105	CHS.22384.32	.	+	44190861
chr17	44190886	44191105	CHS.22384.33	.	+	44190861
chr17	44189588	44190500	CHS.22384.37	.	+	44189461
chr17	44189588	44190500	CHS.22384.4	.	+	44189461
chr17	44190886	44191105	CHS.22384.8	.	+	44190861
chr17	44190886	44191105	CHS.22384.9	.	+	44190861
chr17	44190886	44191105	CHS.22384.9	.	+	44190861
chr17	44190886	44191105	CHS.22384.9	.	+	44190861
chr17	44406051	44407216	CHS.22401.10	.	-	44467105
chr17	44424492	44435064	CHS.22401.10	.	-	44467105
chr17	44436545	44464471	CHS.22401.10	.	-	44467105
chr17	44407266	44419274	CHS.22401.10	.	-	44467105
chr17	44464544	44467096	CHS.22401.10	.	-	44467105
chr17	44419311	44424348	CHS.22401.10	.	-	44467105
chr17	44435151	44436477	CHS.22401.10	.	-	44467105
chr17	44401453	44405920	CHS.22401.10	.	-	44467105
chr17	44406051	44424348	CHS.22401.18	.	-	44467105
chr17	44424492	44435064	CHS.22401.18	.	-	44467105
chr17	44438715	44464471	CHS.22401.18	.	-	44467105
chr17	44436545	44438670	CHS.22401.18	.	-	44467105
chr17	44464544	44467096	CHS.22401.18	.	-	44467105
chr17	44435151	44436477	CHS.22401.18	.	-	44467105
chr17	44401453	44405920	CHS.22401.18	.	-	44467105
chr17	44406051	44424348	CHS.22401.23	.	-	44467105
chr17	44424492	44435064	CHS.22401.23	.	-	44467105
chr17	44436545	44464471	CHS.22401.23	.	-	44467105
chr17	44464544	44467096	CHS.22401.23	.	-	44467105
chr17	44435151	44436477	CHS.22401.23	.	-	44467105
chr17	44401453	44405920	CHS.22401.23	.	-	44467105
chr17	44406051	44407216	CHS.22401.9	.	-	44467105
chr17	44424492	44435064	CHS.22401.9	.	-	44467105
chr17	44436545	44438670	CHS.22401.9	.	-	44467105
chr17	44438715	44464471	CHS.22401.9	.	-	44467105
chr17	44407266	44419274	CHS.22401.9	.	-	44467105
chr17	44464544	44467096	CHS.22401.9	.	-	44467105
chr17	44419311	44424348	CHS.22401.9	.	-	44467105
chr17	44435151	44436477	CHS.22401.9	.	-	44467105
chr17	44401453	44405920	CHS.22401.9	.	-	44467105
chr17	44741452	44747082	CHS.22414.4	.	+	44734092
chr17	44736866	44738378	CHS.22414.4	.	+	44734092
chr17	44747515	44748340	CHS.22414.4	.	+	44734092
chr17	44734163	44736829	CHS.22414.4	.	+	44734092
chr17	44747191	44747390	CHS.22414.4	.	+	44734092
chr17	44738424	44741335	CHS.22414.4	.	+	44734092
chr17	44772931	44773013	CHS.22417.1	.	+	44772905
chr17	44777601	44777694	CHS.22417.1	.	+	44772905
chr17	44774582	44774697	CHS.22417.1	.	+	44772905
chr17	44773427	44774294	CHS.22417.1	.	+	44772905
chr17	44773085	44773260	CHS.22417.1	.	+	44772905
chr17	44775311	44775393	CHS.22417.1	.	+	44772905
chr17	44775465	44775583	CHS.22417.1	.	+	44772905
chr17	44777265	44777481	CHS.22417.1	.	+	44772905
chr17	44776795	44776898	CHS.22417.1	.	+	44772905
chr17	44775676	44776126	CHS.22417.1	.	+	44772905
chr17	44778242	44779221	CHS.22417.1	.	+	44772905
chr17	44776962	44777165	CHS.22417.1	.	+	44772905
chr17	44777863	44777951	CHS.22417.1	.	+	44772905
chr17	44778066	44778151	CHS.22417.1	.	+	44772905
chr17	44774379	44774491	CHS.22417.1	.	+	44772905
chr17	44774749	44775211	CHS.22417.1	.	+	44772905
chr17	44776207	44776744	CHS.22417.1	.	+	44772905
chr17	44779239	44779738	CHS.22417.5	.	+	44772905
chr17	44772931	44773013	CHS.22417.5	.	+	44772905
chr17	44777601	44777694	CHS.22417.5	.	+	44772905
chr17	44774582	44774697	CHS.22417.5	.	+	44772905
chr17	44773427	44774294	CHS.22417.5	.	+	44772905
chr17	44775465	44775544	CHS.22417.5	.	+	44772905
chr17	44775311	44775393	CHS.22417.5	.	+	44772905
chr17	44773085	44773260	CHS.22417.5	.	+	44772905
chr17	44777265	44777481	CHS.22417.5	.	+	44772905
chr17	44776795	44776898	CHS.22417.5	.	+	44772905
chr17	44775676	44776126	CHS.22417.5	.	+	44772905
chr17	44778242	44779221	CHS.22417.5	.	+	44772905
chr17	44776962	44777165	CHS.22417.5	.	+	44772905
chr17	44777863	44777951	CHS.22417.5	.	+	44772905
chr17	44778066	44778151	CHS.22417.5	.	+	44772905
chr17	44774379	44774491	CHS.22417.5	.	+	44772905
chr17	44774749	44775211	CHS.22417.5	.	+	44772905
chr17	44776207	44776744	CHS.22417.5	.	+	44772905
chr17	44779239	44779738	CHS.22417.9	.	+	44772905
chr17	44772931	44773013	CHS.22417.9	.	+	44772905
chr17	44777601	44777694	CHS.22417.9	.	+	44772905
chr17	44774582	44774697	CHS.22417.9	.	+	44772905
chr17	44773427	44774294	CHS.22417.9	.	+	44772905
chr17	44773085	44773260	CHS.22417.9	.	+	44772905
chr17	44775311	44775393	CHS.22417.9	.	+	44772905
chr17	44775465	44775583	CHS.22417.9	.	+	44772905
chr17	44777265	44777481	CHS.22417.9	.	+	44772905
chr17	44776795	44776898	CHS.22417.9	.	+	44772905
chr17	44775676	44776126	CHS.22417.9	.	+	44772905
chr17	44778242	44779221	CHS.22417.9	.	+	44772905
chr17	44776962	44777165	CHS.22417.9	.	+	44772905
chr17	44777863	44777951	CHS.22417.9	.	+	44772905
chr17	44778066	44778151	CHS.22417.9	.	+	44772905
chr17	44774379	44774491	CHS.22417.9	.	+	44772905
chr17	44774749	44775211	CHS.22417.9	.	+	44772905
chr17	44776207	44776744	CHS.22417.9	.	+	44772905
chr17	44804114	44804587	CHS.22418.6	.	-	44804629
chr17	44911797	44913268	CHS.22422.8	.	-	44913747
chr17	44913430	44913727	CHS.22422.8	.	-	44913747
chr17	44911456	44911671	CHS.22422.8	.	-	44913747
chr1	93869944	93870682	CHS.2244.14	.	-	93872196
chr1	93870792	93872071	CHS.2244.14	.	-	93872196
chr17	45246604	45246866	CHS.22445.16	.	+	45246593
chr17	45440226	45445469	CHS.22456.13	.	-	45475585
chr17	45458439	45468208	CHS.22456.13	.	-	45475585
chr17	45439634	45440162	CHS.22456.13	.	-	45475585
chr17	45468593	45475099	CHS.22456.13	.	-	45475585
chr17	45450763	45453354	CHS.22456.13	.	-	45475585
chr17	45437969	45439476	CHS.22456.13	.	-	45475585
chr17	45445663	45450617	CHS.22456.13	.	-	45475585
chr17	45454272	45458168	CHS.22456.13	.	-	45475585
chr17	45440226	45445469	CHS.22456.14	.	-	45458357
chr17	45439634	45440162	CHS.22456.14	.	-	45458357
chr17	45450763	45453354	CHS.22456.14	.	-	45458357
chr17	45437969	45439476	CHS.22456.14	.	-	45458357
chr17	45445663	45450617	CHS.22456.14	.	-	45458357
chr17	45454272	45458168	CHS.22456.14	.	-	45458357
chr17	45440226	45445469	CHS.22456.16	.	-	45458357
chr17	45454964	45458168	CHS.22456.16	.	-	45458357
chr17	45439634	45440162	CHS.22456.16	.	-	45458357
chr17	45454272	45454814	CHS.22456.16	.	-	45458357
chr17	45450763	45453354	CHS.22456.16	.	-	45458357
chr17	45437969	45439476	CHS.22456.16	.	-	45458357
chr17	45445663	45450617	CHS.22456.16	.	-	45458357
chr17	45440226	45445469	CHS.22456.19	.	-	45475585
chr17	45458439	45475099	CHS.22456.19	.	-	45475585
chr17	45439634	45440162	CHS.22456.19	.	-	45475585
chr17	45450763	45453354	CHS.22456.19	.	-	45475585
chr17	45437969	45439476	CHS.22456.19	.	-	45475585
chr17	45445663	45450617	CHS.22456.19	.	-	45475585
chr17	45454272	45458168	CHS.22456.19	.	-	45475585
chr17	45440226	45445469	CHS.22456.4	.	-	45475585
chr17	45458439	45468208	CHS.22456.4	.	-	45475585
chr17	45439634	45440162	CHS.22456.4	.	-	45475585
chr17	45468593	45475099	CHS.22456.4	.	-	45475585
chr17	45450763	45453354	CHS.22456.4	.	-	45475585
chr17	45437969	45439476	CHS.22456.4	.	-	45475585
chr17	45445663	45450617	CHS.22456.4	.	-	45475585
chr17	45454272	45458168	CHS.22456.4	.	-	45475585
chr17	45440226	45445469	CHS.22456.5	.	-	45475585
chr17	45458439	45468208	CHS.22456.5	.	-	45475585
chr17	45439678	45440162	CHS.22456.5	.	-	45475585
chr17	45468593	45475099	CHS.22456.5	.	-	45475585
chr17	45450763	45453354	CHS.22456.5	.	-	45475585
chr17	45437969	45439476	CHS.22456.5	.	-	45475585
chr17	45445663	45450617	CHS.22456.5	.	-	45475585
chr17	45454272	45458168	CHS.22456.5	.	-	45475585
chr17	45440226	45445469	CHS.22456.8	.	-	45475585
chr17	45458439	45468208	CHS.22456.8	.	-	45475585
chr17	45439634	45440162	CHS.22456.8	.	-	45475585
chr17	45468593	45475099	CHS.22456.8	.	-	45475585
chr17	45450763	45453354	CHS.22456.8	.	-	45475585
chr17	45437969	45439476	CHS.22456.8	.	-	45475585
chr17	45445663	45450617	CHS.22456.8	.	-	45475585
chr17	45454272	45458168	CHS.22456.8	.	-	45475585
chr17	45834048	45834623	CHS.22468.6	.	+	45830529
chr17	45833537	45833713	CHS.22468.6	.	+	45830529
chr17	45833849	45834006	CHS.22468.6	.	+	45830529
chr17	45830940	45833137	CHS.22468.6	.	+	45830529
chr17	45830570	45830879	CHS.22468.6	.	+	45830529
chr17	45833210	45833451	CHS.22468.6	.	+	45830529
chr17	46275418	46299525	CHS.22484.2	.	-	46299549
chr17	46517013	46517093	CHS.22488.9	.	-	46517117
chr17	46764621	46768311	CHS.22492.5	.	-	46768322
chr17	47122600	47123885	CHS.22503.17	.	-	47158250
chr17	47157384	47158205	CHS.22503.17	.	-	47158250
chr17	47143982	47151805	CHS.22503.17	.	-	47158250
chr17	47123960	47129392	CHS.22503.17	.	-	47158250
chr17	47129521	47132256	CHS.22503.17	.	-	47158250
chr17	47154786	47156912	CHS.22503.17	.	-	47158250
chr17	47151936	47154671	CHS.22503.17	.	-	47158250
chr17	47142025	47142228	CHS.22503.17	.	-	47158250
chr17	47137360	47138738	CHS.22503.17	.	-	47158250
chr17	47142436	47143882	CHS.22503.17	.	-	47158250
chr17	47138891	47141852	CHS.22503.17	.	-	47158250
chr17	47121017	47122443	CHS.22503.17	.	-	47158250
chr17	47157124	47157229	CHS.22503.17	.	-	47158250
chr17	47132374	47137151	CHS.22503.17	.	-	47158250
chr17	47122600	47123885	CHS.22503.21	.	-	47158250
chr17	47157384	47158205	CHS.22503.21	.	-	47158250
chr17	47143982	47151805	CHS.22503.21	.	-	47158250
chr17	47123960	47129392	CHS.22503.21	.	-	47158250
chr17	47129521	47132256	CHS.22503.21	.	-	47158250
chr17	47154786	47156912	CHS.22503.21	.	-	47158250
chr17	47142022	47142228	CHS.22503.21	.	-	47158250
chr17	47151918	47154671	CHS.22503.21	.	-	47158250
chr17	47137360	47138738	CHS.22503.21	.	-	47158250
chr17	47142436	47143882	CHS.22503.21	.	-	47158250
chr17	47138891	47141852	CHS.22503.21	.	-	47158250
chr17	47121017	47122443	CHS.22503.21	.	-	47158250
chr17	47157124	47157229	CHS.22503.21	.	-	47158250
chr17	47132374	47137151	CHS.22503.21	.	-	47158250
chr17	47157384	47158205	CHS.22503.27	.	-	47158250
chr17	47143982	47151805	CHS.22503.27	.	-	47158250
chr17	47123960	47129392	CHS.22503.27	.	-	47158250
chr17	47129521	47132256	CHS.22503.27	.	-	47158250
chr17	47154786	47156912	CHS.22503.27	.	-	47158250
chr17	47122536	47123885	CHS.22503.27	.	-	47158250
chr17	47142025	47142228	CHS.22503.27	.	-	47158250
chr17	47151918	47154671	CHS.22503.27	.	-	47158250
chr17	47137360	47138738	CHS.22503.27	.	-	47158250
chr17	47142436	47143882	CHS.22503.27	.	-	47158250
chr17	47138891	47141852	CHS.22503.27	.	-	47158250
chr17	47121017	47122443	CHS.22503.27	.	-	47158250
chr17	47157124	47157229	CHS.22503.27	.	-	47158250
chr17	47132374	47137151	CHS.22503.27	.	-	47158250
chr17	47122600	47123885	CHS.22503.3	.	-	47158250
chr17	47157384	47158205	CHS.22503.3	.	-	47158250
chr17	47143982	47151805	CHS.22503.3	.	-	47158250
chr17	47123960	47129392	CHS.22503.3	.	-	47158250
chr17	47129521	47132256	CHS.22503.3	.	-	47158250
chr17	47154786	47156912	CHS.22503.3	.	-	47158250
chr17	47142025	47142228	CHS.22503.3	.	-	47158250
chr17	47151918	47154671	CHS.22503.3	.	-	47158250
chr17	47137360	47138738	CHS.22503.3	.	-	47158250
chr17	47142436	47143882	CHS.22503.3	.	-	47158250
chr17	47138891	47141852	CHS.22503.3	.	-	47158250
chr17	47121017	47122443	CHS.22503.3	.	-	47158250
chr17	47157124	47157229	CHS.22503.3	.	-	47158250
chr17	47132374	47137151	CHS.22503.3	.	-	47158250
chr17	47223057	47223508	CHS.22506.2	.	+	47223039
chr17	47223057	47223508	CHS.22506.5	.	+	47223039
chr17	47223057	47223508	CHS.22506.8	.	+	47223039
chr17	47592060	47592484	CHS.22516.17	.	+	47591975
chr17	47612602	47613668	CHS.22516.17	.	+	47591975
chr17	47596462	47599675	CHS.22516.17	.	+	47591975
chr17	47592545	47596352	CHS.22516.17	.	+	47591975
chr17	47619164	47619736	CHS.22516.17	.	+	47591975
chr17	47619784	47621767	CHS.22516.17	.	+	47591975
chr17	47601747	47603914	CHS.22516.17	.	+	47591975
chr17	47599739	47601607	CHS.22516.17	.	+	47591975
chr17	47613725	47618349	CHS.22516.17	.	+	47591975
chr17	47605552	47612459	CHS.22516.17	.	+	47591975
chr17	47604049	47605332	CHS.22516.17	.	+	47591975
chr17	47618457	47619008	CHS.22516.17	.	+	47591975
chr17	47827204	47828500	CHS.22523.3	.	-	47831367
chr17	47824458	47826636	CHS.22523.3	.	-	47831367
chr17	47826781	47827039	CHS.22523.3	.	-	47831367
chr17	47828670	47831310	CHS.22523.3	.	-	47831367
chr17	47828670	47829138	CHS.22523.4	.	-	47831367
chr17	47829259	47831310	CHS.22523.4	.	-	47831367
chr17	47827204	47828500	CHS.22523.4	.	-	47831367
chr17	47824458	47826636	CHS.22523.4	.	-	47831367
chr17	47826781	47827039	CHS.22523.4	.	-	47831367
chr17	47829236	47831310	CHS.22523.7	.	-	47831367
chr17	47828670	47829138	CHS.22523.7	.	-	47831367
chr17	47827204	47828500	CHS.22523.7	.	-	47831367
chr17	47824458	47826636	CHS.22523.7	.	-	47831367
chr17	47826781	47827039	CHS.22523.7	.	-	47831367
chr17	47827204	47828500	CHS.22523.8	.	-	47831367
chr17	47824458	47826636	CHS.22523.8	.	-	47831367
chr17	47826781	47827039	CHS.22523.8	.	-	47831367
chr17	47828670	47831209	CHS.22523.8	.	-	47831367
chr17	47836475	47836749	CHS.22524.3	.	+	47833993
chr17	47836102	47836332	CHS.22524.3	.	+	47833993
chr17	47835775	47836032	CHS.22524.3	.	+	47833993
chr17	47834047	47834424	CHS.22524.3	.	+	47833993
chr17	47835399	47835665	CHS.22524.3	.	+	47833993
chr17	47944715	47945558	CHS.22532.10	.	+	47944684
chr17	47945989	47946322	CHS.22532.10	.	+	47944684
chr17	47946393	47946613	CHS.22532.10	.	+	47944684
chr17	47945612	47945860	CHS.22532.10	.	+	47944684
chr17	47946393	47946613	CHS.22532.8	.	+	47944684
chr17	47944715	47946322	CHS.22532.8	.	+	47944684
chr17	48133816	48137228	CHS.22546.8	.	-	48137238
chr17	48762973	48768988	CHS.22578.2	.	-	48768991
chr17	48762973	48768988	CHS.22578.3	.	-	48768991
chr17	49291695	49298105	CHS.22602.4	.	-	49298415
chr17	49404754	49404857	CHS.22605.7	.	-	49404994
chr17	50088366	50089109	CHS.22636.2	.	+	50088332
chr17	50088366	50089109	CHS.22636.8	.	+	50088332
chr17	50175449	50175711	CHS.22647.11	.	+	50175434
chr17	50175449	50175711	CHS.22647.12	.	+	50175376
chr17	50175449	50175711	CHS.22647.13	.	+	50175434
chr17	50168019	50168373	CHS.22647.14	.	+	50167972
chr17	50168572	50169091	CHS.22647.14	.	+	50167972
chr17	50168019	50168373	CHS.22647.15	.	+	50167972
chr17	50168572	50169091	CHS.22647.15	.	+	50167972
chr17	50184445	50184620	CHS.22650.6	.	-	50185504
chr17	50358540	50359968	CHS.22663.2	.	+	50358378
chr17	50471135	50472427	CHS.22670.6	.	+	50461639
chr17	50462585	50463155	CHS.22670.6	.	+	50461639
chr17	50463552	50463817	CHS.22670.6	.	+	50461639
chr17	50474267	50474501	CHS.22670.6	.	+	50461639
chr17	50473806	50473893	CHS.22670.6	.	+	50461639
chr17	50463909	50464217	CHS.22670.6	.	+	50461639
chr17	50463251	50463394	CHS.22670.6	.	+	50461639
chr17	50461686	50462183	CHS.22670.6	.	+	50461639
chr17	50464294	50471027	CHS.22670.6	.	+	50461639
chr17	50474004	50474198	CHS.22670.6	.	+	50461639
chr17	50472579	50473664	CHS.22670.6	.	+	50461639
chr17	50462302	50462419	CHS.22670.6	.	+	50461639
chr17	50465049	50465293	CHS.22671.1	.	-	50465300
chr17	50465049	50465293	CHS.22671.1	.	-	50465300
chr17	50465049	50465282	CHS.22671.2	.	-	50465300
chr17	50465049	50465282	CHS.22671.2	.	-	50465300
chr17	50483487	50484441	CHS.22675.2	.	+	50483423
chr17	50484642	50484743	CHS.22675.2	.	+	50483423
chr17	50484545	50484743	CHS.22675.3	.	+	50483423
chr17	50483760	50484441	CHS.22675.3	.	+	50483423
chr17	50483487	50483705	CHS.22675.3	.	+	50483423
chr17	50551190	50551510	CHS.22680.1	.	+	50547716
chr17	50550312	50550535	CHS.22680.1	.	+	50547716
chr17	50550115	50550207	CHS.22680.1	.	+	50547716
chr17	50548618	50548809	CHS.22680.1	.	+	50547716
chr17	50552180	50554250	CHS.22680.1	.	+	50547716
chr17	50550917	50550997	CHS.22680.1	.	+	50547716
chr17	50549186	50549285	CHS.22680.1	.	+	50547716
chr17	50554450	50555231	CHS.22680.1	.	+	50547716
chr17	50547767	50548282	CHS.22680.1	.	+	50547716
chr17	50551679	50551968	CHS.22680.1	.	+	50547716
chr17	50548453	50548553	CHS.22680.1	.	+	50547716
chr17	50549487	50549984	CHS.22680.1	.	+	50547716
chr17	50550610	50550707	CHS.22680.1	.	+	50547716
chr17	50555312	50555491	CHS.22680.1	.	+	50547716
chr17	50548964	50549042	CHS.22680.1	.	+	50547716
chr17	50551190	50551510	CHS.22680.1	.	+	50547716
chr17	50550312	50550535	CHS.22680.1	.	+	50547716
chr17	50550115	50550207	CHS.22680.1	.	+	50547716
chr17	50548618	50548809	CHS.22680.1	.	+	50547716
chr17	50552180	50554250	CHS.22680.1	.	+	50547716
chr17	50550917	50550997	CHS.22680.1	.	+	50547716
chr17	50549186	50549285	CHS.22680.1	.	+	50547716
chr17	50554450	50555231	CHS.22680.1	.	+	50547716
chr17	50547767	50548282	CHS.22680.1	.	+	50547716
chr17	50551679	50551968	CHS.22680.1	.	+	50547716
chr17	50548453	50548553	CHS.22680.1	.	+	50547716
chr17	50549487	50549984	CHS.22680.1	.	+	50547716
chr17	50550610	50550707	CHS.22680.1	.	+	50547716
chr17	50555312	50555491	CHS.22680.1	.	+	50547716
chr17	50548964	50549042	CHS.22680.1	.	+	50547716
chr17	50550312	50550535	CHS.22680.1	.	+	50547716
chr17	50550115	50550207	CHS.22680.1	.	+	50547716
chr17	50548618	50548809	CHS.22680.1	.	+	50547716
chr17	50549186	50549285	CHS.22680.1	.	+	50547716
chr17	50547767	50548282	CHS.22680.1	.	+	50547716
chr17	50548453	50548553	CHS.22680.1	.	+	50547716
chr17	50549487	50549984	CHS.22680.1	.	+	50547716
chr17	50550610	50550707	CHS.22680.1	.	+	50547716
chr17	50548964	50549042	CHS.22680.1	.	+	50547716
chr17	50551190	50551510	CHS.22680.5	.	+	50547716
chr17	50550312	50550535	CHS.22680.5	.	+	50547716
chr17	50550115	50550207	CHS.22680.5	.	+	50547716
chr17	50548618	50548809	CHS.22680.5	.	+	50547716
chr17	50552180	50554250	CHS.22680.5	.	+	50547716
chr17	50550917	50550997	CHS.22680.5	.	+	50547716
chr17	50549186	50549285	CHS.22680.5	.	+	50547716
chr17	50554450	50555231	CHS.22680.5	.	+	50547716
chr17	50551679	50551968	CHS.22680.5	.	+	50547716
chr17	50548453	50548553	CHS.22680.5	.	+	50547716
chr17	50549487	50549984	CHS.22680.5	.	+	50547716
chr17	50550610	50550707	CHS.22680.5	.	+	50547716
chr17	50555312	50555491	CHS.22680.5	.	+	50547716
chr17	50547954	50548282	CHS.22680.5	.	+	50547716
chr17	50548964	50549042	CHS.22680.5	.	+	50547716
chr17	50551190	50551510	CHS.22680.5	.	+	50547716
chr17	50550312	50550535	CHS.22680.5	.	+	50547716
chr17	50550115	50550207	CHS.22680.5	.	+	50547716
chr17	50548618	50548809	CHS.22680.5	.	+	50547716
chr17	50552180	50554250	CHS.22680.5	.	+	50547716
chr17	50550917	50550997	CHS.22680.5	.	+	50547716
chr17	50549186	50549285	CHS.22680.5	.	+	50547716
chr17	50554450	50555231	CHS.22680.5	.	+	50547716
chr17	50551679	50551968	CHS.22680.5	.	+	50547716
chr17	50548453	50548553	CHS.22680.5	.	+	50547716
chr17	50549487	50549984	CHS.22680.5	.	+	50547716
chr17	50550610	50550707	CHS.22680.5	.	+	50547716
chr17	50555312	50555491	CHS.22680.5	.	+	50547716
chr17	50547954	50548282	CHS.22680.5	.	+	50547716
chr17	50548964	50549042	CHS.22680.5	.	+	50547716
chr17	50550312	50550535	CHS.22680.5	.	+	50547716
chr17	50550115	50550207	CHS.22680.5	.	+	50547716
chr17	50548618	50548809	CHS.22680.5	.	+	50547716
chr17	50549186	50549285	CHS.22680.5	.	+	50547716
chr17	50548453	50548553	CHS.22680.5	.	+	50547716
chr17	50549487	50549984	CHS.22680.5	.	+	50547716
chr17	50550610	50550707	CHS.22680.5	.	+	50547716
chr17	50547954	50548282	CHS.22680.5	.	+	50547716
chr17	50548964	50549042	CHS.22680.5	.	+	50547716
chr17	50551190	50551510	CHS.22680.8	.	+	50547716
chr17	50550312	50550535	CHS.22680.8	.	+	50547716
chr17	50548618	50548809	CHS.22680.8	.	+	50547716
chr17	50552180	50554250	CHS.22680.8	.	+	50547716
chr17	50550917	50550997	CHS.22680.8	.	+	50547716
chr17	50549186	50549285	CHS.22680.8	.	+	50547716
chr17	50554450	50555231	CHS.22680.8	.	+	50547716
chr17	50547767	50548282	CHS.22680.8	.	+	50547716
chr17	50551679	50551968	CHS.22680.8	.	+	50547716
chr17	50548453	50548553	CHS.22680.8	.	+	50547716
chr17	50549487	50549984	CHS.22680.8	.	+	50547716
chr17	50550115	50550191	CHS.22680.8	.	+	50547716
chr17	50550610	50550707	CHS.22680.8	.	+	50547716
chr17	50555312	50555491	CHS.22680.8	.	+	50547716
chr17	50548964	50549042	CHS.22680.8	.	+	50547716
chr17	50551190	50551510	CHS.22680.8	.	+	50547716
chr17	50550312	50550535	CHS.22680.8	.	+	50547716
chr17	50548618	50548809	CHS.22680.8	.	+	50547716
chr17	50552180	50554250	CHS.22680.8	.	+	50547716
chr17	50550917	50550997	CHS.22680.8	.	+	50547716
chr17	50549186	50549285	CHS.22680.8	.	+	50547716
chr17	50554450	50555231	CHS.22680.8	.	+	50547716
chr17	50547767	50548282	CHS.22680.8	.	+	50547716
chr17	50551679	50551968	CHS.22680.8	.	+	50547716
chr17	50548453	50548553	CHS.22680.8	.	+	50547716
chr17	50549487	50549984	CHS.22680.8	.	+	50547716
chr17	50550115	50550191	CHS.22680.8	.	+	50547716
chr17	50550610	50550707	CHS.22680.8	.	+	50547716
chr17	50555312	50555491	CHS.22680.8	.	+	50547716
chr17	50548964	50549042	CHS.22680.8	.	+	50547716
chr17	50550312	50550535	CHS.22680.8	.	+	50547716
chr17	50548618	50548809	CHS.22680.8	.	+	50547716
chr17	50549186	50549285	CHS.22680.8	.	+	50547716
chr17	50547767	50548282	CHS.22680.8	.	+	50547716
chr17	50548453	50548553	CHS.22680.8	.	+	50547716
chr17	50549487	50549984	CHS.22680.8	.	+	50547716
chr17	50550115	50550191	CHS.22680.8	.	+	50547716
chr17	50550610	50550707	CHS.22680.8	.	+	50547716
chr17	50548964	50549042	CHS.22680.8	.	+	50547716
chr17	50624075	50624359	CHS.22682.13	.	+	50618293
chr17	50619008	50623906	CHS.22682.13	.	+	50618293
chr17	50618343	50618654	CHS.22682.13	.	+	50618293
chr17	50624529	50626016	CHS.22682.13	.	+	50618293
chr17	50624075	50624359	CHS.22682.17	.	+	50618293
chr17	50619008	50623906	CHS.22682.17	.	+	50618293
chr17	50618343	50618654	CHS.22682.17	.	+	50618293
chr17	50624529	50626016	CHS.22682.17	.	+	50618293
chr17	50624075	50624359	CHS.22682.32	.	+	50618293
chr17	50619008	50623906	CHS.22682.32	.	+	50618293
chr17	50618343	50618654	CHS.22682.32	.	+	50618293
chr17	50624529	50626016	CHS.22682.32	.	+	50618293
chr17	50624075	50624359	CHS.22682.34	.	+	50618293
chr17	50619008	50623906	CHS.22682.34	.	+	50618293
chr17	50618343	50618654	CHS.22682.34	.	+	50618293
chr17	50624529	50626016	CHS.22682.34	.	+	50618293
chr17	50624075	50624359	CHS.22682.8	.	+	50618293
chr17	50619008	50623906	CHS.22682.8	.	+	50618293
chr17	50618343	50618654	CHS.22682.8	.	+	50618293
chr17	50624529	50626016	CHS.22682.8	.	+	50618293
chr17	50668919	50669139	CHS.22685.11	.	+	50667597
chr17	50675775	50675882	CHS.22685.11	.	+	50667597
chr17	50684107	50684708	CHS.22685.11	.	+	50667597
chr17	50669528	50672970	CHS.22685.11	.	+	50667597
chr17	50684875	50687535	CHS.22685.11	.	+	50667597
chr17	50679899	50683609	CHS.22685.11	.	+	50667597
chr17	50678219	50679797	CHS.22685.11	.	+	50667597
chr17	50687730	50691091	CHS.22685.11	.	+	50667597
chr17	50673658	50675361	CHS.22685.11	.	+	50667597
chr17	50668517	50668852	CHS.22685.11	.	+	50667597
chr17	50683756	50683948	CHS.22685.11	.	+	50667597
chr17	50673138	50673468	CHS.22685.11	.	+	50667597
chr17	50675476	50675630	CHS.22685.11	.	+	50667597
chr17	50676588	50677743	CHS.22685.11	.	+	50667597
chr17	50669266	50669351	CHS.22685.11	.	+	50667597
chr17	50667757	50667862	CHS.22685.11	.	+	50667597
chr17	50676090	50676277	CHS.22685.11	.	+	50667597
chr17	50668009	50668429	CHS.22685.11	.	+	50667597
chr17	50684107	50684708	CHS.22685.12	.	+	50678079
chr17	50684875	50687535	CHS.22685.12	.	+	50678079
chr17	50679899	50683609	CHS.22685.12	.	+	50678079
chr17	50678219	50679797	CHS.22685.12	.	+	50678079
chr17	50687730	50691091	CHS.22685.12	.	+	50678079
chr17	50683756	50683948	CHS.22685.12	.	+	50678079
chr17	50684107	50684708	CHS.22685.7	.	+	50678079
chr17	50679574	50679797	CHS.22685.7	.	+	50678079
chr17	50684875	50687535	CHS.22685.7	.	+	50678079
chr17	50679899	50683609	CHS.22685.7	.	+	50678079
chr17	50688673	50690394	CHS.22685.7	.	+	50678079
chr17	50690542	50691091	CHS.22685.7	.	+	50678079
chr17	50683756	50683948	CHS.22685.7	.	+	50678079
chr17	50687730	50688410	CHS.22685.7	.	+	50678079
chr17	50741731	50743705	CHS.22690.11	.	+	50737357
chr17	50737479	50738136	CHS.22690.11	.	+	50737357
chr17	50743810	50744651	CHS.22690.11	.	+	50737357
chr17	50741246	50741656	CHS.22690.11	.	+	50737357
chr17	50738199	50740305	CHS.22690.11	.	+	50737357
chr17	50740345	50741101	CHS.22690.11	.	+	50737357
chr17	50737479	50738136	CHS.22690.11	.	+	50737357
chr17	50738199	50740305	CHS.22690.11	.	+	50737357
chr17	50740345	50741101	CHS.22690.11	.	+	50737357
chr17	50737479	50738108	CHS.22690.20	.	+	50737357
chr17	50737479	50738108	CHS.22690.20	.	+	50737357
chr17	50737479	50740305	CHS.22690.21	.	+	50737357
chr17	50740345	50741101	CHS.22690.21	.	+	50737357
chr17	50737479	50740305	CHS.22690.21	.	+	50737357
chr17	50740345	50741101	CHS.22690.21	.	+	50737357
chr17	50741731	50743705	CHS.22690.22	.	+	50737357
chr17	50737479	50738136	CHS.22690.22	.	+	50737357
chr17	50743810	50744651	CHS.22690.22	.	+	50737357
chr17	50741246	50741656	CHS.22690.22	.	+	50737357
chr17	50738199	50740305	CHS.22690.22	.	+	50737357
chr17	50740345	50741101	CHS.22690.22	.	+	50737357
chr17	50737479	50738136	CHS.22690.22	.	+	50737357
chr17	50738199	50740305	CHS.22690.22	.	+	50737357
chr17	50740345	50741101	CHS.22690.22	.	+	50737357
chr17	50750694	50752199	CHS.22690.3	.	+	50750658
chr17	50750694	50752199	CHS.22690.3	.	+	50750658
chr17	50741731	50743705	CHS.22690.4	.	+	50737357
chr17	50743810	50744651	CHS.22690.4	.	+	50737357
chr17	50741246	50741656	CHS.22690.4	.	+	50737357
chr17	50737479	50740305	CHS.22690.4	.	+	50737357
chr17	50740345	50741101	CHS.22690.4	.	+	50737357
chr17	50737479	50740305	CHS.22690.4	.	+	50737357
chr17	50740345	50741101	CHS.22690.4	.	+	50737357
chr17	50737479	50738108	CHS.22690.5	.	+	50737357
chr17	50741731	50743705	CHS.22690.5	.	+	50737357
chr17	50743810	50744651	CHS.22690.5	.	+	50737357
chr17	50741246	50741656	CHS.22690.5	.	+	50737357
chr17	50740345	50741101	CHS.22690.5	.	+	50737357
chr17	50737479	50738108	CHS.22690.5	.	+	50737357
chr17	50740345	50741101	CHS.22690.5	.	+	50737357
chr17	50741731	50743705	CHS.22690.6	.	+	50737357
chr17	50737479	50738136	CHS.22690.6	.	+	50737357
chr17	50743810	50744651	CHS.22690.6	.	+	50737357
chr17	50741246	50741656	CHS.22690.6	.	+	50737357
chr17	50738199	50740305	CHS.22690.6	.	+	50737357
chr17	50740345	50741101	CHS.22690.6	.	+	50737357
chr17	50737479	50738136	CHS.22690.6	.	+	50737357
chr17	50738199	50740305	CHS.22690.6	.	+	50737357
chr17	50740345	50741101	CHS.22690.6	.	+	50737357
chr17	50741731	50743705	CHS.22690.7	.	+	50737357
chr17	50737479	50738136	CHS.22690.7	.	+	50737357
chr17	50743810	50744651	CHS.22690.7	.	+	50737357
chr17	50741246	50741656	CHS.22690.7	.	+	50737357
chr17	50738199	50740305	CHS.22690.7	.	+	50737357
chr17	50740345	50741101	CHS.22690.7	.	+	50737357
chr17	50737479	50738136	CHS.22690.7	.	+	50737357
chr17	50738199	50740305	CHS.22690.7	.	+	50737357
chr17	50740345	50741101	CHS.22690.7	.	+	50737357
chr17	50741731	50743705	CHS.22690.9	.	+	50737357
chr17	50743810	50744651	CHS.22690.9	.	+	50737357
chr17	50741246	50741656	CHS.22690.9	.	+	50737357
chr17	50737479	50740305	CHS.22690.9	.	+	50737357
chr17	50740345	50741101	CHS.22690.9	.	+	50737357
chr17	50737479	50740305	CHS.22690.9	.	+	50737357
chr17	50740345	50741101	CHS.22690.9	.	+	50737357
chr17	51297003	51297781	CHS.22712.1	.	+	51296986
chr17	51633650	51635854	CHS.22719.13	.	-	52134984
chr17	51653736	51747632	CHS.22719.13	.	-	52134984
chr17	51747818	51930989	CHS.22719.13	.	-	52134984
chr17	51649254	51653640	CHS.22719.13	.	-	52134984
chr17	51931132	52072318	CHS.22719.13	.	-	52134984
chr17	51636009	51649181	CHS.22719.13	.	-	52134984
chr17	51631606	51633475	CHS.22719.13	.	-	52134984
chr17	52072393	52134878	CHS.22719.13	.	-	52134984
chr17	54960627	54961234	CHS.22734.1	.	+	54960623
chr17	54960627	54961234	CHS.22734.1	.	+	54960623
chr17	54960627	54961234	CHS.22734.10	.	+	54960623
chr17	54960627	54961234	CHS.22734.10	.	+	54960623
chr17	54960627	54961234	CHS.22734.13	.	+	54960623
chr17	54960627	54961234	CHS.22734.13	.	+	54960623
chr17	54960627	54961234	CHS.22734.17	.	+	54960623
chr17	54960627	54961234	CHS.22734.17	.	+	54960623
chr17	54960627	54961234	CHS.22734.18	.	+	54960623
chr17	54960627	54961234	CHS.22734.18	.	+	54960623
chr17	54960627	54961234	CHS.22734.20	.	+	54960623
chr17	54960627	54961234	CHS.22734.22	.	+	54960623
chr17	54960627	54961234	CHS.22734.22	.	+	54960623
chr17	54960627	54961234	CHS.22734.3	.	+	54960623
chr17	54960627	54961234	CHS.22734.3	.	+	54960623
chr17	54960627	54961234	CHS.22734.4	.	+	54960623
chr17	54960627	54961234	CHS.22734.4	.	+	54960623
chr17	54960627	54961234	CHS.22734.4	.	+	54960623
chr17	54960627	54961234	CHS.22734.5	.	+	54960623
chr17	54960627	54961234	CHS.22734.5	.	+	54960623
chr17	54960627	54961234	CHS.22734.6	.	+	54960623
chr17	54960627	54961234	CHS.22734.6	.	+	54960623
chr17	54960627	54961234	CHS.22734.7	.	+	54960623
chr17	54960627	54961234	CHS.22734.7	.	+	54960623
chr17	54960627	54961234	CHS.22734.8	.	+	54960623
chr17	54960627	54961234	CHS.22734.8	.	+	54960623
chr17	54960627	54961234	CHS.22734.9	.	+	54960623
chr17	54960627	54961234	CHS.22734.9	.	+	54960623
chr17	54959466	54961118	CHS.22735.10	.	-	54962735
chr17	54952112	54953660	CHS.22735.10	.	-	54962735
chr17	54955699	54961118	CHS.22735.11	.	-	54962735
chr17	54952112	54953660	CHS.22735.11	.	-	54962735
chr17	54953759	54961118	CHS.22735.12	.	-	54962735
chr17	54952112	54953660	CHS.22735.12	.	-	54962735
chr17	54952112	54960593	CHS.22735.15	.	-	54962735
chr17	54953759	54961118	CHS.22735.16	.	-	54962735
chr17	54959466	54961118	CHS.22735.17	.	-	54962735
chr17	54959470	54961118	CHS.22735.18	.	-	54962735
chr17	54952112	54961118	CHS.22735.7	.	-	54962735
chr17	54955352	54961118	CHS.22735.8	.	-	54962735
chr17	54952112	54953660	CHS.22735.8	.	-	54962735
chr17	54953842	54961118	CHS.22735.9	.	-	54962735
chr17	54952112	54953660	CHS.22735.9	.	-	54962735
chr17	55315447	55320663	CHS.22738.18	.	+	55315266
chr17	55774859	55776034	CHS.22748.7	.	+	55773708
chr17	55773895	55774791	CHS.22748.7	.	+	55773708
chr17	56792352	56795043	CHS.22752.4	.	-	56795066
chr17	56792352	56795043	CHS.22752.6	.	-	56795066
chr17	56792352	56795043	CHS.22752.7	.	-	56795066
chr17	57000992	57002017	CHS.22762.7	.	+	56998381
chr17	56998498	57000854	CHS.22762.7	.	+	56998381
chr17	57002181	57006172	CHS.22762.7	.	+	56998381
chr17	57108048	57110024	CHS.22766.26	.	+	57108010
chr17	57110158	57111797	CHS.22766.26	.	+	57108010
chr17	57112618	57114458	CHS.22766.26	.	+	57108010
chr17	57111924	57112490	CHS.22766.26	.	+	57108010
chr17	57262192	57274267	CHS.22769.14	.	+	57260003
chr17	57260054	57262150	CHS.22769.14	.	+	57260003
chr17	57677059	57679548	CHS.22769.2	.	+	57677025
chr17	57260054	57262150	CHS.22769.3	.	+	57260003
chr17	57677059	57679548	CHS.22769.7	.	+	57677025
chr17	57677059	57679548	CHS.22769.9	.	+	57677025
chr1	95244715	95246541	CHS.2277.6	.	+	95244710
chr1	95246657	95246755	CHS.2277.6	.	+	95244710
chr1	95244715	95246755	CHS.2277.7	.	+	95244710
chr17	57863285	57866473	CHS.22780.14	.	-	57866479
chr17	57863285	57866473	CHS.22780.14	.	-	57866479
chr17	57863285	57866473	CHS.22780.6	.	-	57866479
chr17	57863285	57866473	CHS.22780.6	.	-	57866479
chr17	57863285	57866473	CHS.22780.8	.	-	57866479
chr17	57863285	57866473	CHS.22780.8	.	-	57866479
chr17	58004001	58004922	CHS.22786.4	.	-	58005749
chr17	58004001	58004922	CHS.22786.4	.	-	58005749
chr17	58204434	58204735	CHS.22797.1	.	+	58204420
chr17	58212434	58212981	CHS.22798.1	.	-	58214312
chr17	58208001	58208104	CHS.22798.1	.	-	58214312
chr17	58211022	58212377	CHS.22798.1	.	-	58214312
chr17	58206170	58206282	CHS.22798.1	.	-	58214312
chr17	58213090	58213764	CHS.22798.1	.	-	58214312
chr17	58208174	58208512	CHS.22798.1	.	-	58214312
chr17	58206380	58206464	CHS.22798.1	.	-	58214312
chr17	58208583	58210658	CHS.22798.1	.	-	58214312
chr17	58206547	58207084	CHS.22798.1	.	-	58214312
chr17	58213869	58214258	CHS.22798.1	.	-	58214312
chr17	58207218	58207893	CHS.22798.1	.	-	58214312
chr17	58210724	58210979	CHS.22798.1	.	-	58214312
chr17	58212434	58212981	CHS.22798.6	.	-	58214312
chr17	58208001	58208104	CHS.22798.6	.	-	58214312
chr17	58211022	58212377	CHS.22798.6	.	-	58214312
chr17	58206170	58206282	CHS.22798.6	.	-	58214312
chr17	58213090	58213764	CHS.22798.6	.	-	58214312
chr17	58208174	58208512	CHS.22798.6	.	-	58214312
chr17	58208583	58210658	CHS.22798.6	.	-	58214312
chr17	58206380	58207084	CHS.22798.6	.	-	58214312
chr17	58213869	58214258	CHS.22798.6	.	-	58214312
chr17	58207218	58207893	CHS.22798.6	.	-	58214312
chr17	58210724	58210979	CHS.22798.6	.	-	58214312
chr17	58302447	58304337	CHS.22804.6	.	-	58304372
chr17	58302447	58304337	CHS.22804.8	.	-	58304372
chr17	58346313	58347187	CHS.22811.1	.	-	58347240
chr17	58345383	58345403	CHS.22811.4	.	-	58346248
chr17	58345383	58345403	CHS.22811.4	.	-	58346248
chr17	58525781	58526219	CHS.22815.29	.	-	58526255
chr17	58522101	58525077	CHS.22815.29	.	-	58526255
chr17	58525201	58525694	CHS.22815.29	.	-	58526255
chr17	58520485	58520742	CHS.22815.8	.	-	58521884
chr17	58521646	58521735	CHS.22815.8	.	-	58521884
chr17	58521160	58521253	CHS.22815.8	.	-	58521884
chr17	58521350	58521544	CHS.22815.8	.	-	58521884
chr17	58559562	58561519	CHS.22818.6	.	-	58648050
chr17	58601956	58602399	CHS.22818.6	.	-	58648050
chr17	58565824	58569191	CHS.22818.6	.	-	58648050
chr17	58630554	58647991	CHS.22818.6	.	-	58648050
chr17	58605129	58613420	CHS.22818.6	.	-	58648050
chr17	58615345	58616174	CHS.22818.6	.	-	58648050
chr17	58584600	58585800	CHS.22818.6	.	-	58648050
chr17	58621786	58622846	CHS.22818.6	.	-	58648050
chr17	58617619	58621649	CHS.22818.6	.	-	58648050
chr17	58588021	58593554	CHS.22818.6	.	-	58648050
chr17	58616305	58617537	CHS.22818.6	.	-	58648050
chr17	58586082	58587580	CHS.22818.6	.	-	58648050
chr17	58564968	58565746	CHS.22818.6	.	-	58648050
chr17	58613544	58615231	CHS.22818.6	.	-	58648050
chr17	58572126	58573180	CHS.22818.6	.	-	58648050
chr17	58577456	58579664	CHS.22818.6	.	-	58648050
chr17	58579731	58581610	CHS.22818.6	.	-	58648050
chr17	58599666	58601805	CHS.22818.6	.	-	58648050
chr17	58623012	58630439	CHS.22818.6	.	-	58648050
chr17	58574249	58577374	CHS.22818.6	.	-	58648050
chr17	58557850	58559452	CHS.22818.6	.	-	58648050
chr17	58570484	58571920	CHS.22818.6	.	-	58648050
chr17	58569260	58570384	CHS.22818.6	.	-	58648050
chr17	58561612	58564868	CHS.22818.6	.	-	58648050
chr17	58587666	58587895	CHS.22818.6	.	-	58648050
chr17	58557047	58557798	CHS.22818.6	.	-	58648050
chr17	58573308	58574186	CHS.22818.6	.	-	58648050
chr17	58602590	58604977	CHS.22818.6	.	-	58648050
chr17	58593661	58598875	CHS.22818.6	.	-	58648050
chr17	58581730	58584499	CHS.22818.6	.	-	58648050
chr17	58709990	58720745	CHS.22821.13	.	+	58703196
chr17	58703329	58709858	CHS.22821.13	.	+	58703196
chr17	58724100	58732483	CHS.22821.13	.	+	58703196
chr17	58732544	58734117	CHS.22821.13	.	+	58703196
chr17	58720812	58724039	CHS.22821.13	.	+	58703196
chr17	58703329	58709858	CHS.22821.17	.	+	58692799
chr17	58709990	58720745	CHS.22821.17	.	+	58692799
chr17	58693811	58694930	CHS.22821.17	.	+	58692799
chr17	58724100	58732483	CHS.22821.17	.	+	58692799
chr17	58696859	58703195	CHS.22821.17	.	+	58692799
chr17	58732544	58734117	CHS.22821.17	.	+	58692799
chr17	58695216	58696692	CHS.22821.17	.	+	58692799
chr17	58720812	58724039	CHS.22821.17	.	+	58692799
chr17	58693811	58694930	CHS.22821.17	.	+	58692799
chr17	58693650	58694930	CHS.22821.7	.	+	58692799
chr17	58703329	58709858	CHS.22821.7	.	+	58692799
chr17	58709990	58720745	CHS.22821.7	.	+	58692799
chr17	58732544	58734117	CHS.22821.7	.	+	58692799
chr17	58695189	58703195	CHS.22821.7	.	+	58692799
chr17	58720812	58724039	CHS.22821.7	.	+	58692799
chr17	58724100	58732483	CHS.22821.7	.	+	58692799
chr17	58693650	58694930	CHS.22821.7	.	+	58692799
chr17	59070947	59075646	CHS.22825.24	.	-	59090055
chr17	59064405	59070822	CHS.22825.24	.	-	59090055
chr17	59084089	59088290	CHS.22825.24	.	-	59090055
chr17	59051328	59056874	CHS.22825.24	.	-	59090055
chr17	59041898	59047682	CHS.22825.24	.	-	59090055
chr17	59079877	59081096	CHS.22825.24	.	-	59090055
chr17	59047819	59049177	CHS.22825.24	.	-	59090055
chr17	59061108	59062566	CHS.22825.24	.	-	59090055
chr17	59049393	59051213	CHS.22825.24	.	-	59090055
chr17	59028723	59031895	CHS.22825.24	.	-	59090055
chr17	59057054	59061031	CHS.22825.24	.	-	59090055
chr17	59081219	59084001	CHS.22825.24	.	-	59090055
chr17	59032090	59041812	CHS.22825.24	.	-	59090055
chr17	59015799	59017295	CHS.22825.24	.	-	59090055
chr17	58999459	59012327	CHS.22825.24	.	-	59090055
chr17	59012446	59015609	CHS.22825.24	.	-	59090055
chr17	59088407	59090016	CHS.22825.24	.	-	59090055
chr17	59062648	59064354	CHS.22825.24	.	-	59090055
chr17	59075714	59079753	CHS.22825.24	.	-	59090055
chr17	59017424	59028414	CHS.22825.24	.	-	59090055
chr17	59112345	59119318	CHS.22826.18	.	-	59119476
chr17	59112345	59119298	CHS.22826.5	.	-	59119476
chr17	59738947	59764970	CHS.22846.4	.	+	59738849
chr17	59738947	59764970	CHS.22846.5	.	+	59738849
chr17	59863847	59866608	CHS.22851.13	.	-	59884701
chr17	59881110	59884660	CHS.22851.13	.	-	59884701
chr17	59878334	59880893	CHS.22851.13	.	-	59884701
chr17	59866749	59878102	CHS.22851.13	.	-	59884701
chr17	59860424	59863663	CHS.22851.13	.	-	59884701
chr17	59953111	59954044	CHS.22853.3	.	-	59958300
chr17	59956553	59957223	CHS.22853.3	.	-	59958300
chr17	59957382	59958290	CHS.22853.3	.	-	59958300
chr17	59954146	59956487	CHS.22853.3	.	-	59958300
chr17	59953111	59954044	CHS.22853.6	.	-	59958442
chr17	59956553	59957223	CHS.22853.6	.	-	59958442
chr17	59957382	59958290	CHS.22853.6	.	-	59958442
chr17	59954146	59956487	CHS.22853.6	.	-	59958442
chr17	60454492	60456295	CHS.22872.1	.	-	60494572
chr17	60447834	60451879	CHS.22872.1	.	-	60494572
chr17	60452045	60454301	CHS.22872.1	.	-	60494572
chr17	60456381	60460662	CHS.22872.1	.	-	60494572
chr17	60479271	60494465	CHS.22872.1	.	-	60494572
chr17	60464110	60466290	CHS.22872.1	.	-	60494572
chr17	60461915	60461993	CHS.22872.1	.	-	60494572
chr17	60462061	60464020	CHS.22872.1	.	-	60494572
chr17	60466459	60479147	CHS.22872.1	.	-	60494572
chr17	60460787	60461809	CHS.22872.1	.	-	60494572
chr17	60657042	60662994	CHS.22877.3	.	+	60656961
chr17	61404769	61405201	CHS.22883.13	.	+	61401748
chr17	61403207	61404420	CHS.22883.13	.	+	61401748
chr17	61404497	61404605	CHS.22883.13	.	+	61401748
chr17	61405836	61408053	CHS.22883.13	.	+	61401748
chr17	61401951	61403060	CHS.22883.13	.	+	61401748
chr17	62693096	62693196	CHS.22910.7	.	+	62692448
chr17	63434594	63435085	CHS.22922.13	.	-	63435113
chr17	63434594	63435085	CHS.22922.14	.	-	63435113
chr17	63434594	63435085	CHS.22922.5	.	-	63435113
chr17	63488791	63488940	CHS.22927.16	.	+	63485241
chr17	63494470	63496393	CHS.22927.16	.	+	63485241
chr17	63496516	63496797	CHS.22927.16	.	+	63485241
chr17	63494066	63494371	CHS.22927.16	.	+	63485241
chr17	63486715	63486985	CHS.22927.16	.	+	63485241
chr17	63487073	63488647	CHS.22927.16	.	+	63485241
chr17	63496985	63497136	CHS.22927.16	.	+	63485241
chr17	63491381	63493435	CHS.22927.16	.	+	63485241
chr17	63489132	63490953	CHS.22927.16	.	+	63485241
chr17	63493659	63493921	CHS.22927.16	.	+	63485241
chr17	63491051	63491208	CHS.22927.16	.	+	63485241
chr17	63485372	63486556	CHS.22927.16	.	+	63485241
chr17	63488791	63488940	CHS.22927.19	.	+	63485241
chr17	63489132	63489335	CHS.22927.19	.	+	63485241
chr17	63494470	63496393	CHS.22927.19	.	+	63485241
chr17	63496516	63496797	CHS.22927.19	.	+	63485241
chr17	63494066	63494371	CHS.22927.19	.	+	63485241
chr17	63486715	63486985	CHS.22927.19	.	+	63485241
chr17	63487073	63488647	CHS.22927.19	.	+	63485241
chr17	63496985	63497136	CHS.22927.19	.	+	63485241
chr17	63490028	63490953	CHS.22927.19	.	+	63485241
chr17	63491381	63493435	CHS.22927.19	.	+	63485241
chr17	63493659	63493921	CHS.22927.19	.	+	63485241
chr17	63491051	63491208	CHS.22927.19	.	+	63485241
chr17	63485372	63486556	CHS.22927.19	.	+	63485241
chr17	63542434	63543575	CHS.22928.13	.	+	63530111
chr17	63534311	63535668	CHS.22928.13	.	+	63530111
chr17	63545264	63545608	CHS.22928.13	.	+	63530111
chr17	63543660	63544248	CHS.22928.13	.	+	63530111
chr17	63536068	63538064	CHS.22928.13	.	+	63530111
chr17	63530542	63533885	CHS.22928.13	.	+	63530111
chr17	63544411	63545077	CHS.22928.13	.	+	63530111
chr17	63530252	63530336	CHS.22928.13	.	+	63530111
chr17	63538662	63542240	CHS.22928.13	.	+	63530111
chr17	63538264	63538409	CHS.22928.13	.	+	63530111
chr17	63545945	63548801	CHS.22928.16	.	+	63545899
chr17	63542434	63543575	CHS.22928.17	.	+	63530111
chr17	63534311	63535668	CHS.22928.17	.	+	63530111
chr17	63543660	63544011	CHS.22928.17	.	+	63530111
chr17	63545264	63545608	CHS.22928.17	.	+	63530111
chr17	63544119	63544248	CHS.22928.17	.	+	63530111
chr17	63536068	63538064	CHS.22928.17	.	+	63530111
chr17	63530542	63533885	CHS.22928.17	.	+	63530111
chr17	63544411	63545077	CHS.22928.17	.	+	63530111
chr17	63530252	63530336	CHS.22928.17	.	+	63530111
chr17	63538662	63542240	CHS.22928.17	.	+	63530111
chr17	63538264	63538409	CHS.22928.17	.	+	63530111
chr17	63589237	63594202	CHS.22929.2	.	+	63589169
chr17	63589237	63594202	CHS.22929.2	.	+	63589169
chr17	63698496	63698518	CHS.22935.13	.	-	63698554
chr17	63698496	63698518	CHS.22935.13	.	-	63698554
chr17	63698496	63698518	CHS.22935.13	.	-	63698554
chr17	63698496	63698518	CHS.22935.13	.	-	63698554
chr17	63698372	63698496	CHS.22935.14	.	-	63698554
chr17	63698372	63698496	CHS.22935.14	.	-	63698554
chr17	63698372	63698496	CHS.22935.14	.	-	63698554
chr17	63698372	63698496	CHS.22935.15	.	-	63698554
chr17	63698372	63698496	CHS.22935.15	.	-	63698554
chr17	63698372	63698496	CHS.22935.15	.	-	63698554
chr17	63698442	63698475	CHS.22935.3	.	-	63698554
chr17	63698442	63698475	CHS.22935.3	.	-	63698554
chr17	63698442	63698475	CHS.22935.3	.	-	63698554
chr17	63698372	63698458	CHS.22935.5	.	-	63698554
chr17	63698372	63698458	CHS.22935.5	.	-	63698554
chr17	63698372	63698458	CHS.22935.5	.	-	63698554
chr17	63703751	63704004	CHS.22937.6	.	-	63704027
chr17	63703751	63704004	CHS.22937.7	.	-	63704027
chr17	64467645	64468309	CHS.22971.6	.	+	64467614
chr17	64527264	64529287	CHS.22974.1	.	+	64514269
chr17	64525882	64526070	CHS.22974.1	.	+	64514269
chr17	64533191	64534584	CHS.22974.1	.	+	64514269
chr17	64514358	64516722	CHS.22974.1	.	+	64514269
chr17	64526200	64527110	CHS.22974.1	.	+	64514269
chr17	64537112	64537602	CHS.22974.1	.	+	64514269
chr17	64519436	64521401	CHS.22974.1	.	+	64514269
chr17	64516828	64519320	CHS.22974.1	.	+	64514269
chr17	64536748	64537040	CHS.22974.1	.	+	64514269
chr17	64521527	64522701	CHS.22974.1	.	+	64514269
chr17	64533008	64533116	CHS.22974.1	.	+	64514269
chr17	64531022	64531889	CHS.22974.1	.	+	64514269
chr17	64522895	64525769	CHS.22974.1	.	+	64514269
chr17	64534737	64536601	CHS.22974.1	.	+	64514269
chr17	64532022	64532838	CHS.22974.1	.	+	64514269
chr17	64529427	64530925	CHS.22974.1	.	+	64514269
chr17	66696487	66703326	CHS.23011.3	.	+	66696432
chr17	67124014	67128494	CHS.23021.15	.	-	67128551
chr17	67078586	67086828	CHS.23021.15	.	-	67128551
chr17	67109686	67114323	CHS.23021.15	.	-	67128551
chr17	67123160	67123962	CHS.23021.15	.	-	67128551
chr17	67120612	67122969	CHS.23021.15	.	-	67128551
chr17	67108726	67109115	CHS.23021.15	.	-	67128551
chr17	67114403	67120404	CHS.23021.15	.	-	67128551
chr17	67107685	67108491	CHS.23021.15	.	-	67128551
chr17	67087081	67107168	CHS.23021.15	.	-	67128551
chr17	67124014	67128494	CHS.23021.17	.	-	67128551
chr17	67357431	67357518	CHS.23024.5	.	-	67362874
chr17	67348654	67350228	CHS.23024.5	.	-	67362874
chr17	67350336	67357302	CHS.23024.5	.	-	67362874
chr17	67341052	67342185	CHS.23024.5	.	-	67362874
chr17	67342263	67344605	CHS.23024.5	.	-	67362874
chr17	67347250	67347335	CHS.23024.5	.	-	67362874
chr17	67357578	67361094	CHS.23024.5	.	-	67362874
chr17	67344780	67345744	CHS.23024.5	.	-	67362874
chr17	67347485	67348549	CHS.23024.5	.	-	67362874
chr17	67361261	67362775	CHS.23024.5	.	-	67362874
chr17	67345857	67347115	CHS.23024.5	.	-	67362874
chr17	67736023	67736665	CHS.23034.2	.	+	67724094
chr17	67743586	67743742	CHS.23034.2	.	+	67724094
chr17	67737972	67738121	CHS.23034.2	.	+	67724094
chr17	67738355	67738931	CHS.23034.2	.	+	67724094
chr17	67737145	67737507	CHS.23034.2	.	+	67724094
chr17	67739010	67739515	CHS.23034.2	.	+	67724094
chr17	67734439	67735899	CHS.23034.2	.	+	67724094
chr17	67739608	67743478	CHS.23034.2	.	+	67724094
chr17	67724193	67726459	CHS.23034.2	.	+	67724094
chr17	67736754	67737070	CHS.23034.2	.	+	67724094
chr17	67737692	67737846	CHS.23034.2	.	+	67724094
chr17	67726648	67734362	CHS.23034.2	.	+	67724094
chr17	67992099	67992900	CHS.23038.10	.	-	67992921
chr17	67992103	67992900	CHS.23038.3	.	-	67992921
chr17	67992103	67992900	CHS.23038.5	.	-	67992921
chr17	67992103	67992900	CHS.23038.9	.	-	67992921
chr17	68525912	68527839	CHS.23058.20	.	+	68523758
chr17	68523816	68524015	CHS.23058.20	.	+	68523758
chr17	68527900	68528869	CHS.23058.20	.	+	68523758
chr17	68528991	68529919	CHS.23058.20	.	+	68523758
chr17	68524958	68525753	CHS.23058.20	.	+	68523758
chr17	68524077	68524911	CHS.23058.20	.	+	68523758
chr17	68530001	68530276	CHS.23058.20	.	+	68523758
chr1	98701903	98738236	CHS.2314.11	.	+	98662813
chr1	98698905	98701816	CHS.2314.11	.	+	98662813
chr1	98738389	98760053	CHS.2314.11	.	+	98662813
chr1	98695716	98698705	CHS.2314.11	.	+	98662813
chr1	98685067	98691074	CHS.2314.11	.	+	98662813
chr1	98662816	98684884	CHS.2314.11	.	+	98662813
chr1	98691699	98695517	CHS.2314.11	.	+	98662813
chr1	98691185	98691534	CHS.2314.11	.	+	98662813
chr1	98701903	98738236	CHS.2314.12	.	+	98662813
chr1	98698905	98701816	CHS.2314.12	.	+	98662813
chr1	98738389	98760053	CHS.2314.12	.	+	98662813
chr1	98695716	98698705	CHS.2314.12	.	+	98662813
chr1	98685067	98691074	CHS.2314.12	.	+	98662813
chr1	98662958	98684884	CHS.2314.12	.	+	98662813
chr1	98691699	98695517	CHS.2314.12	.	+	98662813
chr1	98691185	98691534	CHS.2314.12	.	+	98662813
chr1	98701903	98738236	CHS.2314.13	.	+	98662813
chr1	98698905	98701816	CHS.2314.13	.	+	98662813
chr1	98738389	98760053	CHS.2314.13	.	+	98662813
chr1	98695716	98698705	CHS.2314.13	.	+	98662813
chr1	98685067	98691074	CHS.2314.13	.	+	98662813
chr1	98662958	98684884	CHS.2314.13	.	+	98662813
chr1	98691699	98695517	CHS.2314.13	.	+	98662813
chr1	98691185	98691534	CHS.2314.13	.	+	98662813
chr1	98701903	98738236	CHS.2314.14	.	+	98662813
chr1	98698905	98701816	CHS.2314.14	.	+	98662813
chr1	98738389	98760053	CHS.2314.14	.	+	98662813
chr1	98695716	98698705	CHS.2314.14	.	+	98662813
chr1	98685067	98691074	CHS.2314.14	.	+	98662813
chr1	98662816	98684884	CHS.2314.14	.	+	98662813
chr1	98691699	98695517	CHS.2314.14	.	+	98662813
chr1	98691185	98691534	CHS.2314.14	.	+	98662813
chr1	98662816	98664761	CHS.2314.2	.	+	98662813
chr1	98698905	98701816	CHS.2314.5	.	+	98662813
chr1	98695716	98698705	CHS.2314.5	.	+	98662813
chr1	98685067	98691074	CHS.2314.5	.	+	98662813
chr1	98662816	98684884	CHS.2314.5	.	+	98662813
chr1	98691699	98695517	CHS.2314.5	.	+	98662813
chr1	98701903	98760053	CHS.2314.5	.	+	98662813
chr1	98691185	98691534	CHS.2314.5	.	+	98662813
chr1	98701903	98738236	CHS.2314.8	.	+	98662813
chr1	98698905	98701816	CHS.2314.8	.	+	98662813
chr1	98738389	98760053	CHS.2314.8	.	+	98662813
chr1	98695716	98698705	CHS.2314.8	.	+	98662813
chr1	98685067	98691074	CHS.2314.8	.	+	98662813
chr1	98662816	98684884	CHS.2314.8	.	+	98662813
chr1	98691699	98695517	CHS.2314.8	.	+	98662813
chr1	98691185	98691534	CHS.2314.8	.	+	98662813
chr1	98662816	98677300	CHS.2314.9	.	+	98662813
chr17	73207739	73208313	CHS.23148.3	.	+	73207716
chr17	73284957	73284985	CHS.23154.10	.	-	73285432
chr17	74260769	74260850	CHS.23177.3	.	+	74260206
chr17	74260769	74260850	CHS.23177.3	.	+	74260206
chr17	74301168	74305218	CHS.23179.10	.	+	74291035
chr17	74314271	74314588	CHS.23179.10	.	+	74291035
chr17	74291133	74299717	CHS.23179.10	.	+	74291035
chr17	74309388	74310016	CHS.23179.10	.	+	74291035
chr17	74310163	74312002	CHS.23179.10	.	+	74291035
chr17	74299857	74301045	CHS.23179.10	.	+	74291035
chr17	74312075	74314120	CHS.23179.10	.	+	74291035
chr17	74305442	74309252	CHS.23179.10	.	+	74291035
chr17	74314271	74314588	CHS.23179.13	.	+	74314213
chr17	74314271	74314588	CHS.23179.14	.	+	74314213
chr17	74314271	74314588	CHS.23179.14	.	+	74314213
chr17	74314271	74314588	CHS.23179.15	.	+	74314213
chr17	74312960	74314120	CHS.23179.2	.	+	74291035
chr17	74301168	74305218	CHS.23179.2	.	+	74291035
chr17	74314271	74314588	CHS.23179.2	.	+	74291035
chr17	74291133	74299717	CHS.23179.2	.	+	74291035
chr17	74309388	74310016	CHS.23179.2	.	+	74291035
chr17	74310163	74312002	CHS.23179.2	.	+	74291035
chr17	74299857	74301045	CHS.23179.2	.	+	74291035
chr17	74305442	74309252	CHS.23179.2	.	+	74291035
chr17	74312230	74312828	CHS.23179.2	.	+	74291035
chr17	74312960	74314120	CHS.23179.3	.	+	74291035
chr17	74301168	74305218	CHS.23179.3	.	+	74291035
chr17	74314271	74314588	CHS.23179.3	.	+	74291035
chr17	74291133	74299717	CHS.23179.3	.	+	74291035
chr17	74309388	74310016	CHS.23179.3	.	+	74291035
chr17	74310163	74312002	CHS.23179.3	.	+	74291035
chr17	74299857	74301045	CHS.23179.3	.	+	74291035
chr17	74305442	74309252	CHS.23179.3	.	+	74291035
chr17	74312230	74312828	CHS.23179.3	.	+	74291035
chr17	74370679	74371728	CHS.23185.1	.	+	74369481
chr17	74369634	74370520	CHS.23185.1	.	+	74369481
chr17	74443912	74446848	CHS.23187.7	.	+	74443862
chr17	74695251	74695724	CHS.23211.16	.	-	74695819
chr17	74695251	74695724	CHS.23211.18	.	-	74695819
chr17	74695251	74695724	CHS.23211.5	.	-	74695755
chr17	74695251	74695724	CHS.23211.8	.	-	74695819
chr17	74695251	74695724	CHS.23211.9	.	-	74695755
chr17	74771858	74771959	CHS.23215.34	.	-	74772352
chr17	74864931	74865718	CHS.23219.10	.	-	74872806
chr17	74865820	74866130	CHS.23219.10	.	-	74872806
chr17	74866568	74866783	CHS.23219.10	.	-	74872806
chr17	74864347	74864479	CHS.23219.10	.	-	74872806
chr17	74872107	74872197	CHS.23219.10	.	-	74872806
chr17	74863246	74863895	CHS.23219.10	.	-	74872806
chr17	74862947	74863075	CHS.23219.10	.	-	74872806
chr17	74866879	74872035	CHS.23219.10	.	-	74872806
chr17	74864067	74864147	CHS.23219.10	.	-	74872806
chr17	74864564	74864823	CHS.23219.10	.	-	74872806
chr17	74866244	74866445	CHS.23219.10	.	-	74872806
chr17	74864931	74865718	CHS.23219.10	.	-	74872806
chr17	74865820	74866130	CHS.23219.10	.	-	74872806
chr17	74866568	74866783	CHS.23219.10	.	-	74872806
chr17	74864347	74864479	CHS.23219.10	.	-	74872806
chr17	74872107	74872197	CHS.23219.10	.	-	74872806
chr17	74863246	74863895	CHS.23219.10	.	-	74872806
chr17	74862947	74863075	CHS.23219.10	.	-	74872806
chr17	74866879	74872035	CHS.23219.10	.	-	74872806
chr17	74864067	74864147	CHS.23219.10	.	-	74872806
chr17	74864564	74864823	CHS.23219.10	.	-	74872806
chr17	74866244	74866445	CHS.23219.10	.	-	74872806
chr17	74864931	74865718	CHS.23219.11	.	-	74872806
chr17	74865820	74866130	CHS.23219.11	.	-	74872806
chr17	74866568	74866783	CHS.23219.11	.	-	74872806
chr17	74864347	74864479	CHS.23219.11	.	-	74872806
chr17	74872107	74872242	CHS.23219.11	.	-	74872806
chr17	74863246	74863895	CHS.23219.11	.	-	74872806
chr17	74862947	74863075	CHS.23219.11	.	-	74872806
chr17	74866879	74872035	CHS.23219.11	.	-	74872806
chr17	74864067	74864147	CHS.23219.11	.	-	74872806
chr17	74864564	74864823	CHS.23219.11	.	-	74872806
chr17	74866244	74866445	CHS.23219.11	.	-	74872806
chr17	74864931	74865718	CHS.23219.11	.	-	74872806
chr17	74865820	74866130	CHS.23219.11	.	-	74872806
chr17	74866568	74866783	CHS.23219.11	.	-	74872806
chr17	74864347	74864479	CHS.23219.11	.	-	74872806
chr17	74872107	74872242	CHS.23219.11	.	-	74872806
chr17	74863246	74863895	CHS.23219.11	.	-	74872806
chr17	74862947	74863075	CHS.23219.11	.	-	74872806
chr17	74866879	74872035	CHS.23219.11	.	-	74872806
chr17	74864067	74864147	CHS.23219.11	.	-	74872806
chr17	74864564	74864823	CHS.23219.11	.	-	74872806
chr17	74866244	74866445	CHS.23219.11	.	-	74872806
chr17	74864931	74865718	CHS.23219.18	.	-	74872806
chr17	74865820	74866130	CHS.23219.18	.	-	74872806
chr17	74866568	74866783	CHS.23219.18	.	-	74872806
chr17	74864347	74864479	CHS.23219.18	.	-	74872806
chr17	74863246	74863895	CHS.23219.18	.	-	74872806
chr17	74862947	74863075	CHS.23219.18	.	-	74872806
chr17	74866879	74872035	CHS.23219.18	.	-	74872806
chr17	74864067	74864147	CHS.23219.18	.	-	74872806
chr17	74864564	74864823	CHS.23219.18	.	-	74872806
chr17	74866244	74866445	CHS.23219.18	.	-	74872806
chr17	74872133	74872768	CHS.23219.18	.	-	74872806
chr17	74864931	74865718	CHS.23219.18	.	-	74872806
chr17	74865820	74866130	CHS.23219.18	.	-	74872806
chr17	74866568	74866783	CHS.23219.18	.	-	74872806
chr17	74864347	74864479	CHS.23219.18	.	-	74872806
chr17	74863246	74863895	CHS.23219.18	.	-	74872806
chr17	74862947	74863075	CHS.23219.18	.	-	74872806
chr17	74866879	74872035	CHS.23219.18	.	-	74872806
chr17	74864067	74864147	CHS.23219.18	.	-	74872806
chr17	74864564	74864823	CHS.23219.18	.	-	74872806
chr17	74866244	74866445	CHS.23219.18	.	-	74872806
chr17	74872133	74872768	CHS.23219.18	.	-	74872806
chr17	74864564	74864823	CHS.23219.19	.	-	74866802
chr17	74864931	74865718	CHS.23219.19	.	-	74866802
chr17	74866568	74866783	CHS.23219.19	.	-	74866802
chr17	74864347	74864479	CHS.23219.19	.	-	74866802
chr17	74863246	74863895	CHS.23219.19	.	-	74866802
chr17	74862947	74863075	CHS.23219.19	.	-	74866802
chr17	74864067	74864147	CHS.23219.19	.	-	74866802
chr17	74865820	74866130	CHS.23219.19	.	-	74866802
chr17	74866244	74866445	CHS.23219.19	.	-	74866802
chr17	74870102	74872035	CHS.23219.20	.	-	74872806
chr17	74864931	74865718	CHS.23219.20	.	-	74872806
chr17	74865820	74866130	CHS.23219.20	.	-	74872806
chr17	74866568	74866783	CHS.23219.20	.	-	74872806
chr17	74872133	74872242	CHS.23219.20	.	-	74872806
chr17	74864347	74864479	CHS.23219.20	.	-	74872806
chr17	74863246	74863895	CHS.23219.20	.	-	74872806
chr17	74862947	74863075	CHS.23219.20	.	-	74872806
chr17	74864067	74864147	CHS.23219.20	.	-	74872806
chr17	74864564	74864823	CHS.23219.20	.	-	74872806
chr17	74866244	74866445	CHS.23219.20	.	-	74872806
chr17	74870102	74872035	CHS.23219.20	.	-	74872806
chr17	74864931	74865718	CHS.23219.20	.	-	74872806
chr17	74865820	74866130	CHS.23219.20	.	-	74872806
chr17	74866568	74866783	CHS.23219.20	.	-	74872806
chr17	74872133	74872242	CHS.23219.20	.	-	74872806
chr17	74864347	74864479	CHS.23219.20	.	-	74872806
chr17	74863246	74863895	CHS.23219.20	.	-	74872806
chr17	74862947	74863075	CHS.23219.20	.	-	74872806
chr17	74864067	74864147	CHS.23219.20	.	-	74872806
chr17	74864564	74864823	CHS.23219.20	.	-	74872806
chr17	74866244	74866445	CHS.23219.20	.	-	74872806
chr17	74864931	74865718	CHS.23219.21	.	-	74872806
chr17	74865820	74866130	CHS.23219.21	.	-	74872806
chr17	74866568	74866783	CHS.23219.21	.	-	74872806
chr17	74872133	74872242	CHS.23219.21	.	-	74872806
chr17	74864347	74864479	CHS.23219.21	.	-	74872806
chr17	74863246	74863895	CHS.23219.21	.	-	74872806
chr17	74862947	74863075	CHS.23219.21	.	-	74872806
chr17	74866879	74872035	CHS.23219.21	.	-	74872806
chr17	74864067	74864147	CHS.23219.21	.	-	74872806
chr17	74864564	74864823	CHS.23219.21	.	-	74872806
chr17	74866244	74866445	CHS.23219.21	.	-	74872806
chr17	74864931	74865718	CHS.23219.21	.	-	74872806
chr17	74865820	74866130	CHS.23219.21	.	-	74872806
chr17	74866568	74866783	CHS.23219.21	.	-	74872806
chr17	74872133	74872242	CHS.23219.21	.	-	74872806
chr17	74864347	74864479	CHS.23219.21	.	-	74872806
chr17	74863246	74863895	CHS.23219.21	.	-	74872806
chr17	74862947	74863075	CHS.23219.21	.	-	74872806
chr17	74866879	74872035	CHS.23219.21	.	-	74872806
chr17	74864067	74864147	CHS.23219.21	.	-	74872806
chr17	74864564	74864823	CHS.23219.21	.	-	74872806
chr17	74866244	74866445	CHS.23219.21	.	-	74872806
chr17	74864931	74865718	CHS.23219.22	.	-	74872806
chr17	74865820	74866130	CHS.23219.22	.	-	74872806
chr17	74866568	74866783	CHS.23219.22	.	-	74872806
chr17	74866876	74872035	CHS.23219.22	.	-	74872806
chr17	74864347	74864479	CHS.23219.22	.	-	74872806
chr17	74863246	74863895	CHS.23219.22	.	-	74872806
chr17	74862947	74863075	CHS.23219.22	.	-	74872806
chr17	74864067	74864147	CHS.23219.22	.	-	74872806
chr17	74864564	74864823	CHS.23219.22	.	-	74872806
chr17	74866244	74866445	CHS.23219.22	.	-	74872806
chr17	74872133	74872768	CHS.23219.22	.	-	74872806
chr17	74864931	74865718	CHS.23219.22	.	-	74872806
chr17	74865820	74866130	CHS.23219.22	.	-	74872806
chr17	74866568	74866783	CHS.23219.22	.	-	74872806
chr17	74866876	74872035	CHS.23219.22	.	-	74872806
chr17	74864347	74864479	CHS.23219.22	.	-	74872806
chr17	74863246	74863895	CHS.23219.22	.	-	74872806
chr17	74862947	74863075	CHS.23219.22	.	-	74872806
chr17	74864067	74864147	CHS.23219.22	.	-	74872806
chr17	74864564	74864823	CHS.23219.22	.	-	74872806
chr17	74866244	74866445	CHS.23219.22	.	-	74872806
chr17	74872133	74872768	CHS.23219.22	.	-	74872806
chr17	74865820	74866130	CHS.23219.5	.	-	74872806
chr17	74866568	74866783	CHS.23219.5	.	-	74872806
chr17	74864949	74865718	CHS.23219.5	.	-	74872806
chr17	74864347	74864479	CHS.23219.5	.	-	74872806
chr17	74863246	74863895	CHS.23219.5	.	-	74872806
chr17	74862947	74863075	CHS.23219.5	.	-	74872806
chr17	74866879	74872035	CHS.23219.5	.	-	74872806
chr17	74864067	74864147	CHS.23219.5	.	-	74872806
chr17	74864564	74864823	CHS.23219.5	.	-	74872806
chr17	74866244	74866445	CHS.23219.5	.	-	74872806
chr17	74872133	74872768	CHS.23219.5	.	-	74872806
chr17	74865820	74866130	CHS.23219.5	.	-	74872806
chr17	74866568	74866783	CHS.23219.5	.	-	74872806
chr17	74864949	74865718	CHS.23219.5	.	-	74872806
chr17	74864347	74864479	CHS.23219.5	.	-	74872806
chr17	74863246	74863895	CHS.23219.5	.	-	74872806
chr17	74862947	74863075	CHS.23219.5	.	-	74872806
chr17	74866879	74872035	CHS.23219.5	.	-	74872806
chr17	74864067	74864147	CHS.23219.5	.	-	74872806
chr17	74864564	74864823	CHS.23219.5	.	-	74872806
chr17	74866244	74866445	CHS.23219.5	.	-	74872806
chr17	74872133	74872768	CHS.23219.5	.	-	74872806
chr17	74865820	74866130	CHS.23219.6	.	-	74872806
chr17	74866568	74866783	CHS.23219.6	.	-	74872806
chr17	74864949	74865718	CHS.23219.6	.	-	74872806
chr17	74866876	74872035	CHS.23219.6	.	-	74872806
chr17	74864347	74864479	CHS.23219.6	.	-	74872806
chr17	74863246	74863895	CHS.23219.6	.	-	74872806
chr17	74862947	74863075	CHS.23219.6	.	-	74872806
chr17	74864067	74864147	CHS.23219.6	.	-	74872806
chr17	74864564	74864823	CHS.23219.6	.	-	74872806
chr17	74866244	74866445	CHS.23219.6	.	-	74872806
chr17	74872133	74872768	CHS.23219.6	.	-	74872806
chr17	74865820	74866130	CHS.23219.6	.	-	74872806
chr17	74866568	74866783	CHS.23219.6	.	-	74872806
chr17	74864949	74865718	CHS.23219.6	.	-	74872806
chr17	74866876	74872035	CHS.23219.6	.	-	74872806
chr17	74864347	74864479	CHS.23219.6	.	-	74872806
chr17	74863246	74863895	CHS.23219.6	.	-	74872806
chr17	74862947	74863075	CHS.23219.6	.	-	74872806
chr17	74864067	74864147	CHS.23219.6	.	-	74872806
chr17	74864564	74864823	CHS.23219.6	.	-	74872806
chr17	74866244	74866445	CHS.23219.6	.	-	74872806
chr17	74872133	74872768	CHS.23219.6	.	-	74872806
chr17	74870102	74872035	CHS.23219.9	.	-	74872806
chr17	74864931	74865718	CHS.23219.9	.	-	74872806
chr17	74865820	74866130	CHS.23219.9	.	-	74872806
chr17	74864347	74864479	CHS.23219.9	.	-	74872806
chr17	74863246	74863895	CHS.23219.9	.	-	74872806
chr17	74862947	74863075	CHS.23219.9	.	-	74872806
chr17	74864067	74864147	CHS.23219.9	.	-	74872806
chr17	74864564	74864823	CHS.23219.9	.	-	74872806
chr17	74866244	74866445	CHS.23219.9	.	-	74872806
chr17	74872133	74872768	CHS.23219.9	.	-	74872806
chr17	74870102	74872035	CHS.23219.9	.	-	74872806
chr17	74864931	74865718	CHS.23219.9	.	-	74872806
chr17	74865820	74866130	CHS.23219.9	.	-	74872806
chr17	74864347	74864479	CHS.23219.9	.	-	74872806
chr17	74863246	74863895	CHS.23219.9	.	-	74872806
chr17	74862947	74863075	CHS.23219.9	.	-	74872806
chr17	74864067	74864147	CHS.23219.9	.	-	74872806
chr17	74864564	74864823	CHS.23219.9	.	-	74872806
chr17	74866244	74866445	CHS.23219.9	.	-	74872806
chr17	74872133	74872768	CHS.23219.9	.	-	74872806
chr17	74918076	74919453	CHS.23222.2	.	-	74920437
chr17	74952063	74952268	CHS.23225.18	.	-	74962240
chr17	74958219	74958326	CHS.23225.18	.	-	74962240
chr17	74961989	74962233	CHS.23225.18	.	-	74962240
chr17	74958763	74958910	CHS.23225.18	.	-	74962240
chr17	74953651	74954137	CHS.23225.18	.	-	74962240
chr17	74954365	74955791	CHS.23225.18	.	-	74962240
chr17	74951633	74951904	CHS.23225.18	.	-	74962240
chr17	74959051	74959880	CHS.23225.18	.	-	74962240
chr17	74952360	74953005	CHS.23225.18	.	-	74962240
chr17	74958478	74958672	CHS.23225.18	.	-	74962240
chr17	74953086	74953544	CHS.23225.18	.	-	74962240
chr17	74955956	74958140	CHS.23225.18	.	-	74962240
chr17	74960248	74961872	CHS.23225.18	.	-	74962240
chr17	74959937	74960025	CHS.23225.18	.	-	74962240
chr17	75053105	75059509	CHS.23233.12	.	+	75049221
chr17	75049328	75053013	CHS.23233.12	.	+	75049221
chr17	75059605	75062119	CHS.23233.12	.	+	75049221
chr17	75062245	75063017	CHS.23233.12	.	+	75049221
chr17	75130642	75130752	CHS.23237.12	.	-	75131005
chr17	75130867	75130964	CHS.23237.12	.	-	75131005
chr17	75130642	75130752	CHS.23237.12	.	-	75131005
chr17	75130867	75130964	CHS.23237.12	.	-	75131005
chr17	75130642	75130752	CHS.23237.2	.	-	75131005
chr17	75130867	75130964	CHS.23237.2	.	-	75131005
chr17	75130867	75130964	CHS.23237.21	.	-	75131005
chr17	75130867	75130964	CHS.23237.21	.	-	75131005
chr17	75130867	75130964	CHS.23237.24	.	-	75131005
chr17	75130867	75130964	CHS.23237.24	.	-	75131005
chr17	75130642	75130752	CHS.23237.6	.	-	75131005
chr17	75130867	75130964	CHS.23237.6	.	-	75131005
chr17	75130642	75130752	CHS.23237.6	.	-	75131005
chr17	75130867	75130964	CHS.23237.6	.	-	75131005
chr17	75135797	75135853	CHS.23239.11	.	-	75136104
chr17	75135797	75135853	CHS.23239.11	.	-	75136104
chr17	75135797	75135853	CHS.23239.11	.	-	75136104
chr17	75146684	75147555	CHS.23239.7	.	-	75149109
chr17	75148671	75149090	CHS.23239.7	.	-	75149109
chr17	75147653	75148528	CHS.23239.7	.	-	75149109
chr17	75136250	75146665	CHS.23239.7	.	-	75149109
chr17	75146684	75147519	CHS.23239.9	.	-	75149109
chr17	75148671	75149090	CHS.23239.9	.	-	75149109
chr17	75147653	75148528	CHS.23239.9	.	-	75149109
chr17	75136250	75146665	CHS.23239.9	.	-	75149109
chr17	75233158	75234636	CHS.23246.18	.	+	75225134
chr17	75231979	75232850	CHS.23246.18	.	+	75225134
chr17	75234788	75235099	CHS.23246.18	.	+	75225134
chr17	75235201	75235577	CHS.23246.18	.	+	75225134
chr17	75225237	75225341	CHS.23246.18	.	+	75225134
chr17	75225464	75225697	CHS.23246.18	.	+	75225134
chr17	75225829	75226050	CHS.23246.18	.	+	75225134
chr17	75226157	75231339	CHS.23246.18	.	+	75225134
chr17	75231638	75231827	CHS.23246.18	.	+	75225134
chr17	75231423	75231572	CHS.23246.18	.	+	75225134
chr17	75232968	75233057	CHS.23246.18	.	+	75225134
chr17	75233158	75234636	CHS.23246.25	.	+	75225134
chr17	75231979	75232850	CHS.23246.25	.	+	75225134
chr17	75235201	75235577	CHS.23246.25	.	+	75225134
chr17	75225464	75225697	CHS.23246.25	.	+	75225134
chr17	75225237	75225341	CHS.23246.25	.	+	75225134
chr17	75225829	75226050	CHS.23246.25	.	+	75225134
chr17	75226157	75231339	CHS.23246.25	.	+	75225134
chr17	75231638	75231827	CHS.23246.25	.	+	75225134
chr17	75231423	75231572	CHS.23246.25	.	+	75225134
chr17	75232968	75233057	CHS.23246.25	.	+	75225134
chr17	75246584	75246711	CHS.23247.12	.	-	75246795
chr17	75239571	75239788	CHS.23247.12	.	-	75246795
chr17	75240108	75240341	CHS.23247.12	.	-	75246795
chr17	75241696	75242335	CHS.23247.12	.	-	75246795
chr17	75243166	75243446	CHS.23247.12	.	-	75246795
chr17	75240412	75240811	CHS.23247.12	.	-	75246795
chr17	75244717	75246508	CHS.23247.12	.	-	75246795
chr17	75241057	75241399	CHS.23247.12	.	-	75246795
chr17	75241516	75241614	CHS.23247.12	.	-	75246795
chr17	75243570	75244618	CHS.23247.12	.	-	75246795
chr17	75242911	75243062	CHS.23247.12	.	-	75246795
chr17	75242473	75242830	CHS.23247.12	.	-	75246795
chr17	75238762	75238913	CHS.23247.12	.	-	75246795
chr17	75239083	75239374	CHS.23247.12	.	-	75246795
chr17	75241516	75241614	CHS.23247.13	.	-	75246795
chr17	75246584	75246711	CHS.23247.13	.	-	75246795
chr17	75243570	75246508	CHS.23247.13	.	-	75246795
chr17	75239571	75239788	CHS.23247.13	.	-	75246795
chr17	75241057	75241399	CHS.23247.13	.	-	75246795
chr17	75242473	75242830	CHS.23247.13	.	-	75246795
chr17	75240108	75240341	CHS.23247.13	.	-	75246795
chr17	75238762	75238913	CHS.23247.13	.	-	75246795
chr17	75241696	75242335	CHS.23247.13	.	-	75246795
chr17	75240412	75240811	CHS.23247.13	.	-	75246795
chr17	75242911	75243446	CHS.23247.13	.	-	75246795
chr17	75239083	75239374	CHS.23247.13	.	-	75246795
chr17	75241516	75241614	CHS.23247.14	.	-	75242876
chr17	75239571	75239788	CHS.23247.14	.	-	75242876
chr17	75239083	75239374	CHS.23247.14	.	-	75242876
chr17	75242473	75242830	CHS.23247.14	.	-	75242876
chr17	75240108	75240341	CHS.23247.14	.	-	75242876
chr17	75238762	75238913	CHS.23247.14	.	-	75242876
chr17	75241696	75242335	CHS.23247.14	.	-	75242876
chr17	75240412	75240811	CHS.23247.14	.	-	75242876
chr17	75241057	75241399	CHS.23247.14	.	-	75242876
chr17	75237854	75237981	CHS.23247.2	.	-	75238281
chr17	75237796	75237981	CHS.23247.23	.	-	75238281
chr17	75246584	75246711	CHS.23247.24	.	-	75246795
chr17	75239571	75239788	CHS.23247.24	.	-	75246795
chr17	75240108	75240341	CHS.23247.24	.	-	75246795
chr17	75241696	75242335	CHS.23247.24	.	-	75246795
chr17	75243166	75243446	CHS.23247.24	.	-	75246795
chr17	75240412	75240811	CHS.23247.24	.	-	75246795
chr17	75244717	75246508	CHS.23247.24	.	-	75246795
chr17	75241057	75241399	CHS.23247.24	.	-	75246795
chr17	75241516	75241614	CHS.23247.24	.	-	75246795
chr17	75238389	75238651	CHS.23247.24	.	-	75246795
chr17	75243570	75244618	CHS.23247.24	.	-	75246795
chr17	75242911	75243062	CHS.23247.24	.	-	75246795
chr17	75242473	75242830	CHS.23247.24	.	-	75246795
chr17	75238762	75238913	CHS.23247.24	.	-	75246795
chr17	75237854	75237981	CHS.23247.24	.	-	75246795
chr17	75239083	75239374	CHS.23247.24	.	-	75246795
chr17	75237532	75237981	CHS.23247.27	.	-	75238281
chr17	75237644	75237981	CHS.23247.3	.	-	75238281
chr17	75237777	75237981	CHS.23247.5	.	-	75238281
chr17	75246584	75246711	CHS.23247.9	.	-	75246795
chr17	75239571	75239788	CHS.23247.9	.	-	75246795
chr17	75240108	75240341	CHS.23247.9	.	-	75246795
chr17	75241696	75242335	CHS.23247.9	.	-	75246795
chr17	75243166	75243446	CHS.23247.9	.	-	75246795
chr17	75240412	75240811	CHS.23247.9	.	-	75246795
chr17	75244717	75246508	CHS.23247.9	.	-	75246795
chr17	75241057	75241399	CHS.23247.9	.	-	75246795
chr17	75241516	75241614	CHS.23247.9	.	-	75246795
chr17	75238389	75238651	CHS.23247.9	.	-	75246795
chr17	75243570	75244618	CHS.23247.9	.	-	75246795
chr17	75242911	75243062	CHS.23247.9	.	-	75246795
chr17	75242473	75242830	CHS.23247.9	.	-	75246795
chr17	75238762	75238913	CHS.23247.9	.	-	75246795
chr17	75239083	75239374	CHS.23247.9	.	-	75246795
chr17	75614683	75614772	CHS.23266.19	.	+	75590337
chr17	75615600	75615692	CHS.23266.19	.	+	75590337
chr17	75591712	75591976	CHS.23266.19	.	+	75590337
chr17	75591246	75591600	CHS.23266.19	.	+	75590337
chr17	75612893	75612973	CHS.23266.19	.	+	75590337
chr17	75612016	75612797	CHS.23266.19	.	+	75590337
chr17	75592840	75594839	CHS.23266.19	.	+	75590337
chr17	75614849	75614960	CHS.23266.19	.	+	75590337
chr17	75615338	75615502	CHS.23266.19	.	+	75590337
chr17	75614360	75614582	CHS.23266.19	.	+	75590337
chr17	75591016	75591171	CHS.23266.19	.	+	75590337
chr17	75596555	75596767	CHS.23266.19	.	+	75590337
chr17	75592541	75592678	CHS.23266.19	.	+	75590337
chr17	75596899	75601437	CHS.23266.19	.	+	75590337
chr17	75603077	75610165	CHS.23266.19	.	+	75590337
chr17	75592080	75592237	CHS.23266.19	.	+	75590337
chr17	75613777	75613980	CHS.23266.19	.	+	75590337
chr17	75594972	75596459	CHS.23266.19	.	+	75590337
chr17	75602594	75602829	CHS.23266.19	.	+	75590337
chr17	75601563	75602516	CHS.23266.19	.	+	75590337
chr17	75616147	75616311	CHS.23266.19	.	+	75590337
chr17	75614033	75614198	CHS.23266.19	.	+	75590337
chr17	75615884	75616068	CHS.23266.19	.	+	75590337
chr17	75610259	75610899	CHS.23266.19	.	+	75590337
chr17	75602945	75603031	CHS.23266.19	.	+	75590337
chr17	75610959	75611600	CHS.23266.19	.	+	75590337
chr17	75613471	75613704	CHS.23266.19	.	+	75590337
chr17	75590385	75590906	CHS.23266.19	.	+	75590337
chr17	75611658	75611885	CHS.23266.19	.	+	75590337
chr17	75613209	75613292	CHS.23266.19	.	+	75590337
chr17	75615042	75615239	CHS.23266.19	.	+	75590337
chr17	75592301	75592463	CHS.23266.19	.	+	75590337
chr1	99875455	99876457	CHS.2327.13	.	+	99852682
chr1	99875256	99875357	CHS.2327.13	.	+	99852682
chr1	99884451	99884568	CHS.2327.13	.	+	99852682
chr1	99870869	99874686	CHS.2327.13	.	+	99852682
chr1	99880795	99881075	CHS.2327.13	.	+	99852682
chr1	99877828	99879922	CHS.2327.13	.	+	99852682
chr1	99896388	99900635	CHS.2327.13	.	+	99852682
chr1	99884703	99887977	CHS.2327.13	.	+	99852682
chr1	99862423	99864385	CHS.2327.13	.	+	99852682
chr1	99891356	99891605	CHS.2327.13	.	+	99852682
chr1	99916731	99921533	CHS.2327.13	.	+	99852682
chr1	99912517	99913526	CHS.2327.13	.	+	99852682
chr1	99881691	99884119	CHS.2327.13	.	+	99852682
chr1	99913738	99915388	CHS.2327.13	.	+	99852682
chr1	99915486	99916409	CHS.2327.13	.	+	99852682
chr1	99888108	99891219	CHS.2327.13	.	+	99852682
chr1	99916497	99916597	CHS.2327.13	.	+	99852682
chr1	99881447	99881540	CHS.2327.13	.	+	99852682
chr1	99876597	99877640	CHS.2327.13	.	+	99852682
chr1	99891739	99892431	CHS.2327.13	.	+	99852682
chr1	99884244	99884338	CHS.2327.13	.	+	99852682
chr1	99874810	99875153	CHS.2327.13	.	+	99852682
chr1	99852703	99861502	CHS.2327.13	.	+	99852682
chr1	99861713	99862256	CHS.2327.13	.	+	99852682
chr1	99864589	99870399	CHS.2327.13	.	+	99852682
chr1	99892607	99896285	CHS.2327.13	.	+	99852682
chr1	99902794	99910711	CHS.2327.13	.	+	99852682
chr1	99881177	99881291	CHS.2327.13	.	+	99852682
chr1	99900861	99902682	CHS.2327.13	.	+	99852682
chr1	99910847	99912404	CHS.2327.13	.	+	99852682
chr1	99870581	99870757	CHS.2327.13	.	+	99852682
chr1	99880046	99880631	CHS.2327.13	.	+	99852682
chr17	75706092	75706339	CHS.23271.3	.	+	75703856
chr17	75703859	75704755	CHS.23271.3	.	+	75703856
chr17	75704814	75706007	CHS.23271.3	.	+	75703856
chr17	75706092	75706339	CHS.23271.4	.	+	75704771
chr17	75704814	75706007	CHS.23271.4	.	+	75704771
chr17	75699871	75702479	CHS.23271.7	.	+	75671820
chr17	75693482	75699782	CHS.23271.7	.	+	75671820
chr17	75703371	75703807	CHS.23271.7	.	+	75671820
chr17	75703859	75704755	CHS.23271.7	.	+	75671820
chr17	75671863	75693439	CHS.23271.7	.	+	75671820
chr17	75702571	75703310	CHS.23271.7	.	+	75671820
chr17	75699871	75702479	CHS.23271.8	.	+	75671820
chr17	75693482	75699782	CHS.23271.8	.	+	75671820
chr17	75703371	75703807	CHS.23271.8	.	+	75671820
chr17	75703859	75704755	CHS.23271.8	.	+	75671820
chr17	75671863	75693439	CHS.23271.8	.	+	75671820
chr17	75702571	75703310	CHS.23271.8	.	+	75671820
chr17	75792019	75793442	CHS.23278.1	.	+	75791772
chr17	75792478	75793442	CHS.23278.12	.	+	75792319
chr17	75792019	75792312	CHS.23278.13	.	+	75791772
chr17	75792478	75793442	CHS.23278.13	.	+	75791772
chr17	75792019	75792312	CHS.23278.15	.	+	75791772
chr17	75824547	75824573	CHS.23278.3	.	+	75824414
chr17	75792019	75792312	CHS.23278.4	.	+	75791772
chr17	75792478	75793442	CHS.23278.4	.	+	75791772
chr17	75792478	75793442	CHS.23278.5	.	+	75791772
chr17	75792019	75792312	CHS.23278.5	.	+	75791772
chr17	75792019	75792312	CHS.23278.6	.	+	75791772
chr17	75792478	75793442	CHS.23278.6	.	+	75791772
chr17	75792019	75792312	CHS.23278.7	.	+	75791772
chr17	75792478	75793442	CHS.23278.7	.	+	75791772
chr17	75792019	75792312	CHS.23278.8	.	+	75791772
chr17	75847609	75847795	CHS.23282.16	.	-	75852774
chr17	75849739	75851567	CHS.23282.16	.	-	75852774
chr17	75851676	75852655	CHS.23282.16	.	-	75852774
chr17	75847930	75848569	CHS.23282.16	.	-	75852774
chr17	75846984	75847486	CHS.23282.16	.	-	75852774
chr17	75846787	75846907	CHS.23282.16	.	-	75852774
chr17	75848662	75849603	CHS.23282.16	.	-	75852774
chr17	75949360	75949494	CHS.23292.3	.	-	75978860
chr17	75949600	75949717	CHS.23292.3	.	-	75978860
chr17	75950964	75951414	CHS.23292.3	.	-	75978860
chr17	75955947	75957458	CHS.23292.3	.	-	75978860
chr17	75955681	75955827	CHS.23292.3	.	-	75978860
chr17	75953620	75955565	CHS.23292.3	.	-	75978860
chr17	75957566	75960214	CHS.23292.3	.	-	75978860
chr17	75946795	75948250	CHS.23292.3	.	-	75978860
chr17	75949897	75950773	CHS.23292.3	.	-	75978860
chr17	75948457	75949216	CHS.23292.3	.	-	75978860
chr17	75978693	75978790	CHS.23292.3	.	-	75978860
chr17	75960375	75978533	CHS.23292.3	.	-	75978860
chr17	75951577	75953450	CHS.23292.3	.	-	75978860
chr17	75949360	75949494	CHS.23292.6	.	-	75957488
chr17	75949600	75949717	CHS.23292.6	.	-	75957488
chr17	75950964	75951414	CHS.23292.6	.	-	75957488
chr17	75955947	75957458	CHS.23292.6	.	-	75957488
chr17	75955681	75955827	CHS.23292.6	.	-	75957488
chr17	75953620	75955565	CHS.23292.6	.	-	75957488
chr17	75946795	75948250	CHS.23292.6	.	-	75957488
chr17	75949897	75950773	CHS.23292.6	.	-	75957488
chr17	75948457	75949216	CHS.23292.6	.	-	75957488
chr17	75951577	75953450	CHS.23292.6	.	-	75957488
chr17	76001541	76001873	CHS.23293.1	.	+	76000259
chr17	76002612	76003194	CHS.23293.1	.	+	76000259
chr17	76002418	76002510	CHS.23293.1	.	+	76000259
chr17	76003398	76005297	CHS.23293.1	.	+	76000259
chr17	76002142	76002247	CHS.23293.1	.	+	76000259
chr17	76001951	76002021	CHS.23293.1	.	+	76000259
chr17	76001541	76001873	CHS.23293.2	.	+	76000259
chr17	76002418	76002510	CHS.23293.2	.	+	76000259
chr17	76003398	76005297	CHS.23293.2	.	+	76000259
chr17	76002142	76002247	CHS.23293.2	.	+	76000259
chr17	76001951	76002021	CHS.23293.2	.	+	76000259
chr17	76001541	76001873	CHS.23293.3	.	+	76000259
chr17	76002612	76003194	CHS.23293.3	.	+	76000259
chr17	76002418	76002510	CHS.23293.3	.	+	76000259
chr17	76003398	76005297	CHS.23293.3	.	+	76000259
chr17	76002142	76002247	CHS.23293.3	.	+	76000259
chr17	76000489	76001411	CHS.23293.3	.	+	76000259
chr17	76001951	76002021	CHS.23293.3	.	+	76000259
chr17	76000967	76001411	CHS.23293.4	.	+	76000259
chr17	76001541	76001873	CHS.23293.4	.	+	76000259
chr17	76002612	76003194	CHS.23293.4	.	+	76000259
chr17	76002418	76002510	CHS.23293.4	.	+	76000259
chr17	76003398	76005297	CHS.23293.4	.	+	76000259
chr17	76002142	76002247	CHS.23293.4	.	+	76000259
chr17	76001951	76002021	CHS.23293.4	.	+	76000259
chr17	76001541	76001873	CHS.23293.6	.	+	76000259
chr17	76002612	76003194	CHS.23293.6	.	+	76000259
chr17	76002418	76002510	CHS.23293.6	.	+	76000259
chr17	76003398	76005297	CHS.23293.6	.	+	76000259
chr17	76002142	76002247	CHS.23293.6	.	+	76000259
chr17	76000695	76001411	CHS.23293.6	.	+	76000259
chr17	76001951	76002021	CHS.23293.6	.	+	76000259
chr17	76001541	76001873	CHS.23293.7	.	+	76000259
chr17	76002612	76003194	CHS.23293.7	.	+	76000259
chr17	76002418	76002510	CHS.23293.7	.	+	76000259
chr17	76003398	76005297	CHS.23293.7	.	+	76000259
chr17	76002142	76002247	CHS.23293.7	.	+	76000259
chr17	76000554	76001411	CHS.23293.7	.	+	76000259
chr17	76001951	76002021	CHS.23293.7	.	+	76000259
chr17	76001541	76001873	CHS.23293.8	.	+	76000259
chr17	76002612	76003194	CHS.23293.8	.	+	76000259
chr17	76002418	76002510	CHS.23293.8	.	+	76000259
chr17	76003398	76005297	CHS.23293.8	.	+	76000259
chr17	76002142	76002247	CHS.23293.8	.	+	76000259
chr17	76001006	76001411	CHS.23293.8	.	+	76000259
chr17	76001951	76002021	CHS.23293.8	.	+	76000259
chr17	76045386	76046037	CHS.23297.2	.	-	76067315
chr17	76039933	76040418	CHS.23297.2	.	-	76067315
chr17	76040978	76043828	CHS.23297.2	.	-	76067315
chr17	76061574	76063975	CHS.23297.2	.	-	76067315
chr17	76057543	76060307	CHS.23297.2	.	-	76067315
chr17	76043958	76045291	CHS.23297.2	.	-	76067315
chr17	76061219	76061491	CHS.23297.2	.	-	76067315
chr17	76064171	76067216	CHS.23297.2	.	-	76067315
chr17	76040474	76040902	CHS.23297.2	.	-	76067315
chr17	76050526	76057402	CHS.23297.2	.	-	76067315
chr17	76060390	76061109	CHS.23297.2	.	-	76067315
chr17	76047970	76050427	CHS.23297.2	.	-	76067315
chr17	76046194	76047905	CHS.23297.2	.	-	76067315
chr17	76543121	76543802	CHS.23320.3	.	+	76542571
chr17	76542633	76543028	CHS.23320.3	.	+	76542571
chr17	76543121	76543802	CHS.23320.4	.	+	76542571
chr17	76542633	76543028	CHS.23320.4	.	+	76542571
chr17	76543121	76543802	CHS.23320.6	.	+	76542571
chr17	76542633	76543028	CHS.23320.6	.	+	76542571
chr17	76543121	76543802	CHS.23320.7	.	+	76542571
chr17	76542633	76543028	CHS.23320.7	.	+	76542571
chr17	76542633	76543028	CHS.23320.8	.	+	76542571
chr17	76543121	76543802	CHS.23320.9	.	+	76542571
chr17	76542633	76543028	CHS.23320.9	.	+	76542571
chr17	76627238	76627414	CHS.23327.13	.	-	76637678
chr17	76627583	76629011	CHS.23327.13	.	-	76637678
chr17	76625527	76625818	CHS.23327.13	.	-	76637678
chr17	76626095	76626650	CHS.23327.13	.	-	76637678
chr17	76625918	76626005	CHS.23327.13	.	-	76637678
chr17	76629711	76636350	CHS.23327.13	.	-	76637678
chr17	76626789	76627066	CHS.23327.13	.	-	76637678
chr17	76636480	76637599	CHS.23327.13	.	-	76637678
chr17	76626392	76626650	CHS.23327.15	.	-	76637678
chr17	76626095	76626214	CHS.23327.15	.	-	76637678
chr17	76629711	76637599	CHS.23327.15	.	-	76637678
chr17	76627238	76627414	CHS.23327.15	.	-	76637678
chr17	76627583	76629011	CHS.23327.15	.	-	76637678
chr17	76625527	76625818	CHS.23327.15	.	-	76637678
chr17	76625918	76626005	CHS.23327.15	.	-	76637678
chr17	76626789	76627066	CHS.23327.15	.	-	76637678
chr17	76626392	76626650	CHS.23327.17	.	-	76637678
chr17	76629711	76637599	CHS.23327.17	.	-	76637678
chr17	76627238	76627414	CHS.23327.17	.	-	76637678
chr17	76627583	76629011	CHS.23327.17	.	-	76637678
chr17	76625527	76625818	CHS.23327.17	.	-	76637678
chr17	76625918	76626005	CHS.23327.17	.	-	76637678
chr17	76626140	76626288	CHS.23327.17	.	-	76637678
chr17	76626789	76627066	CHS.23327.17	.	-	76637678
chr17	76629711	76637599	CHS.23327.20	.	-	76637678
chr17	76627583	76629011	CHS.23327.20	.	-	76637678
chr17	76627238	76627414	CHS.23327.20	.	-	76637678
chr17	76626789	76627066	CHS.23327.20	.	-	76637678
chr17	76625918	76626650	CHS.23327.20	.	-	76637678
chr17	76629711	76637599	CHS.23327.6	.	-	76637678
chr17	76627238	76627414	CHS.23327.6	.	-	76637678
chr17	76627583	76629011	CHS.23327.6	.	-	76637678
chr17	76625527	76625818	CHS.23327.6	.	-	76637678
chr17	76626095	76626650	CHS.23327.6	.	-	76637678
chr17	76625918	76626005	CHS.23327.6	.	-	76637678
chr17	76626789	76627066	CHS.23327.6	.	-	76637678
chr17	76625527	76625818	CHS.23327.7	.	-	76625906
chr17	76626392	76626650	CHS.23327.9	.	-	76637678
chr17	76626095	76626288	CHS.23327.9	.	-	76637678
chr17	76629711	76637599	CHS.23327.9	.	-	76637678
chr17	76627238	76627414	CHS.23327.9	.	-	76637678
chr17	76627583	76629011	CHS.23327.9	.	-	76637678
chr17	76625527	76625818	CHS.23327.9	.	-	76637678
chr17	76625918	76626005	CHS.23327.9	.	-	76637678
chr17	76626789	76627066	CHS.23327.9	.	-	76637678
chr1	100141019	100143136	CHS.2333.18	.	+	100140538
chr1	100143209	100144068	CHS.2333.18	.	+	100140538
chr17	76680879	76683846	CHS.23332.17	.	-	76683896
chr17	76720498	76721262	CHS.23334.10	.	-	76721287
chr17	76718860	76720359	CHS.23334.10	.	-	76721287
chr17	76718860	76720359	CHS.23334.11	.	-	76720450
chr17	76720498	76721262	CHS.23334.2	.	-	76721287
chr17	76718860	76720359	CHS.23334.2	.	-	76721287
chr17	76718860	76720359	CHS.23334.3	.	-	76720450
chr17	76735158	76736153	CHS.23337.2	.	-	76736163
chr17	76735158	76736153	CHS.23337.2	.	-	76736163
chr17	76735875	76736153	CHS.23337.3	.	-	76736163
chr17	76735158	76735771	CHS.23337.3	.	-	76736163
chr17	76735875	76736153	CHS.23337.3	.	-	76736163
chr17	76735158	76735771	CHS.23337.3	.	-	76736163
chr17	76735158	76736153	CHS.23337.5	.	-	76736163
chr17	76734562	76735060	CHS.23337.5	.	-	76736163
chr17	76735158	76736153	CHS.23337.5	.	-	76736163
chr17	76734562	76735060	CHS.23337.5	.	-	76736163
chr17	76735875	76736153	CHS.23337.6	.	-	76736163
chr17	76734562	76735060	CHS.23337.6	.	-	76736163
chr17	76735158	76735771	CHS.23337.6	.	-	76736163
chr17	76735875	76736153	CHS.23337.6	.	-	76736163
chr17	76734562	76735060	CHS.23337.6	.	-	76736163
chr17	76735158	76735771	CHS.23337.6	.	-	76736163
chr17	76735875	76736153	CHS.23337.7	.	-	76736163
chr17	76735875	76736153	CHS.23337.7	.	-	76736163
chr17	76735158	76736153	CHS.23337.9	.	-	76736163
chr17	76734949	76735060	CHS.23337.9	.	-	76736163
chr17	76735158	76736153	CHS.23337.9	.	-	76736163
chr17	76734949	76735060	CHS.23337.9	.	-	76736163
chr17	77216387	77216413	CHS.23349.10	.	+	77214020
chr17	77215740	77215831	CHS.23349.10	.	+	77214020
chr17	77216387	77216413	CHS.23349.10	.	+	77214020
chr17	77215740	77215831	CHS.23349.10	.	+	77214020
chr17	77215779	77215844	CHS.23349.16	.	+	77214020
chr17	77216140	77216244	CHS.23349.16	.	+	77214020
chr17	77215779	77215844	CHS.23349.16	.	+	77214020
chr17	77216140	77216244	CHS.23349.16	.	+	77214020
chr17	77216192	77216244	CHS.23349.17	.	+	77214020
chr17	77216192	77216244	CHS.23349.17	.	+	77214020
chr17	77215753	77215935	CHS.23349.18	.	+	77214020
chr17	77215753	77215935	CHS.23349.18	.	+	77214020
chr17	77215766	77215792	CHS.23349.19	.	+	77214020
chr17	77215766	77215792	CHS.23349.19	.	+	77214020
chr17	77216140	77216244	CHS.23349.9	.	+	77214020
chr17	77216387	77216413	CHS.23349.9	.	+	77214020
chr17	77216140	77216244	CHS.23349.9	.	+	77214020
chr17	77216387	77216413	CHS.23349.9	.	+	77214020
chr1	100210771	100211039	CHS.2335.6	.	-	100211103
chr17	78112325	78113004	CHS.23391.2	.	-	78113150
chr17	78206050	78206910	CHS.23398.24	.	+	78206021
chr17	78222992	78223464	CHS.23399.5	.	+	78222848
chr17	78419675	78424060	CHS.23415.1	.	+	78419662
chr17	78419675	78420213	CHS.23415.10	.	+	78419662
chr17	78420323	78424060	CHS.23415.11	.	+	78419662
chr17	78419675	78420213	CHS.23415.11	.	+	78419662
chr17	78398351	78399347	CHS.23415.16	.	+	78396314
chr17	78404089	78414878	CHS.23415.16	.	+	78396314
chr17	78400855	78403567	CHS.23415.16	.	+	78396314
chr17	78396385	78398251	CHS.23415.16	.	+	78396314
chr17	78399537	78400676	CHS.23415.16	.	+	78396314
chr17	78415027	78419545	CHS.23415.16	.	+	78396314
chr17	78419725	78424060	CHS.23415.16	.	+	78396314
chr17	78415027	78419545	CHS.23415.2	.	+	78414989
chr17	78419675	78424060	CHS.23415.2	.	+	78414989
chr17	78398351	78399347	CHS.23415.24	.	+	78396314
chr17	78400855	78403567	CHS.23415.24	.	+	78396314
chr17	78396385	78398251	CHS.23415.24	.	+	78396314
chr17	78399537	78400676	CHS.23415.24	.	+	78396314
chr17	78419675	78424060	CHS.23415.24	.	+	78396314
chr17	78415027	78419545	CHS.23415.24	.	+	78396314
chr17	78404089	78414951	CHS.23415.24	.	+	78396314
chr17	78398351	78399347	CHS.23415.3	.	+	78392622
chr17	78404089	78414878	CHS.23415.3	.	+	78392622
chr17	78400855	78403567	CHS.23415.3	.	+	78392622
chr17	78399537	78400676	CHS.23415.3	.	+	78392622
chr17	78415027	78419545	CHS.23415.3	.	+	78392622
chr17	78419725	78424060	CHS.23415.3	.	+	78392622
chr17	78392665	78398251	CHS.23415.3	.	+	78392622
chr17	78398351	78399347	CHS.23415.4	.	+	78396314
chr17	78404089	78414878	CHS.23415.4	.	+	78396314
chr17	78400855	78403567	CHS.23415.4	.	+	78396314
chr17	78396385	78398251	CHS.23415.4	.	+	78396314
chr17	78419675	78424060	CHS.23415.4	.	+	78396314
chr17	78399537	78400734	CHS.23415.4	.	+	78396314
chr17	78415027	78419545	CHS.23415.4	.	+	78396314
chr17	78419675	78423191	CHS.23415.6	.	+	78419662
chr17	78398351	78399347	CHS.23415.7	.	+	78396314
chr17	78404089	78414878	CHS.23415.7	.	+	78396314
chr17	78400855	78403567	CHS.23415.7	.	+	78396314
chr17	78396385	78398251	CHS.23415.7	.	+	78396314
chr17	78399537	78400676	CHS.23415.7	.	+	78396314
chr17	78419675	78424060	CHS.23415.7	.	+	78396314
chr17	78415027	78419545	CHS.23415.7	.	+	78396314
chr17	78419725	78424060	CHS.23415.9	.	+	78419662
chr17	78787658	78796316	CHS.23427.10	.	-	78798422
chr17	78797879	78798399	CHS.23427.12	.	-	78798422
chr17	78797879	78798399	CHS.23427.12	.	-	78798422
chr17	78797902	78798399	CHS.23427.13	.	-	78798422
chr17	78797902	78798399	CHS.23427.13	.	-	78798422
chr17	78797879	78798399	CHS.23427.15	.	-	78798422
chr17	78797879	78798399	CHS.23427.15	.	-	78798422
chr17	78797879	78798399	CHS.23427.20	.	-	78798422
chr17	78797879	78798399	CHS.23427.20	.	-	78798422
chr17	78797902	78798399	CHS.23427.21	.	-	78798422
chr17	78797902	78798399	CHS.23427.21	.	-	78798422
chr17	78787658	78798399	CHS.23427.5	.	-	78798422
chr17	78787658	78796316	CHS.23427.7	.	-	78798422
chr17	78797879	78798399	CHS.23427.7	.	-	78798422
chr17	78797879	78798399	CHS.23427.7	.	-	78798422
chr17	78797902	78798399	CHS.23427.8	.	-	78798422
chr17	78787658	78796316	CHS.23427.8	.	-	78798422
chr17	78797902	78798399	CHS.23427.8	.	-	78798422
chr17	78855864	78855963	CHS.23430.14	.	-	78857428
chr17	78972704	78972969	CHS.23439.15	.	-	78973326
chr17	78992140	78992409	CHS.23442.3	.	-	78993552
chr17	78992140	78992409	CHS.23442.3	.	-	78993552
chr17	79080364	79080924	CHS.23446.15	.	+	79080228
chr17	79081073	79081897	CHS.23446.15	.	+	79080228
chr17	79090885	79094450	CHS.23447.1	.	-	79094450
chr17	79090885	79094450	CHS.23447.12	.	-	79094450
chr17	79090885	79094450	CHS.23447.13	.	-	79094450
chr17	79092641	79094450	CHS.23447.23	.	-	79094450
chr17	79090885	79094450	CHS.23447.4	.	-	79094450
chr17	79090885	79094450	CHS.23447.5	.	-	79094450
chr17	79090885	79094450	CHS.23447.6	.	-	79094450
chr17	79090885	79094450	CHS.23447.8	.	-	79094450
chr17	79738062	79741793	CHS.23451.4	.	+	79738043
chr17	79940694	79940858	CHS.23469.13	.	-	79940861
chr17	79940694	79940858	CHS.23469.16	.	-	79940861
chr17	79940694	79940858	CHS.23469.22	.	-	79940861
chr17	80207085	80208137	CHS.23479.2	.	+	80195605
chr17	80195652	80198098	CHS.23479.2	.	+	80195605
chr17	80201870	80202179	CHS.23479.2	.	+	80195605
chr17	80198162	80198398	CHS.23479.2	.	+	80195605
chr17	80205205	80205530	CHS.23479.2	.	+	80195605
chr17	80202420	80203821	CHS.23479.2	.	+	80195605
chr17	80203885	80204226	CHS.23479.2	.	+	80195605
chr17	80205652	80206969	CHS.23479.2	.	+	80195605
chr17	80204351	80205034	CHS.23479.2	.	+	80195605
chr17	80198591	80201743	CHS.23479.2	.	+	80195605
chr1	100974902	100975218	CHS.2348.2	.	+	100974854
chr17	80211011	80212070	CHS.23480.25	.	-	80212232
chr17	80419720	80420049	CHS.23486.26	.	+	80419672
chr17	80791509	80822200	CHS.23491.3	.	+	80707860
chr17	80846574	80855463	CHS.23491.3	.	+	80707860
chr17	80837997	80846472	CHS.23491.3	.	+	80707860
chr17	80730706	80754009	CHS.23491.3	.	+	80707860
chr17	80823223	80837921	CHS.23491.3	.	+	80707860
chr17	80855547	80857789	CHS.23491.3	.	+	80707860
chr17	80754185	80791449	CHS.23491.3	.	+	80707860
chr17	80822301	80823078	CHS.23491.3	.	+	80707860
chr17	80707999	80730559	CHS.23491.3	.	+	80707860
chr1	5875100	5877092	CHS.235.3	.	-	5948138
chr1	5880239	5887285	CHS.235.3	.	-	5948138
chr1	5864033	5864337	CHS.235.3	.	-	5948138
chr1	5874657	5874873	CHS.235.3	.	-	5948138
chr1	5867896	5873251	CHS.235.3	.	-	5948138
chr1	5865273	5866372	CHS.235.3	.	-	5948138
chr1	5877298	5880113	CHS.235.3	.	-	5948138
chr1	5927787	5933146	CHS.235.3	.	-	5948138
chr1	5905780	5927648	CHS.235.3	.	-	5948138
chr1	5867115	5867739	CHS.235.3	.	-	5948138
chr1	5864517	5865101	CHS.235.3	.	-	5948138
chr1	5947230	5948069	CHS.235.3	.	-	5948138
chr1	5933329	5947103	CHS.235.3	.	-	5948138
chr1	5863405	5863889	CHS.235.3	.	-	5948138
chr1	5891028	5904616	CHS.235.3	.	-	5948138
chr1	5904804	5905291	CHS.235.3	.	-	5948138
chr1	5866458	5867029	CHS.235.3	.	-	5948138
chr1	5887466	5890867	CHS.235.3	.	-	5948138
chr1	5905483	5905631	CHS.235.3	.	-	5948138
chr1	5873335	5874470	CHS.235.3	.	-	5948138
chr1	5876523	5877092	CHS.235.4	.	-	5879507
chr1	5867115	5867739	CHS.235.4	.	-	5879507
chr1	5864517	5865101	CHS.235.4	.	-	5879507
chr1	5864033	5864337	CHS.235.4	.	-	5879507
chr1	5863405	5863889	CHS.235.4	.	-	5879507
chr1	5874657	5874873	CHS.235.4	.	-	5879507
chr1	5867896	5873251	CHS.235.4	.	-	5879507
chr1	5866458	5867029	CHS.235.4	.	-	5879507
chr1	5875100	5875953	CHS.235.4	.	-	5879507
chr1	5877298	5879345	CHS.235.4	.	-	5879507
chr1	5865273	5866372	CHS.235.4	.	-	5879507
chr1	5876078	5876385	CHS.235.4	.	-	5879507
chr1	5873335	5874470	CHS.235.4	.	-	5879507
chr1	5867115	5867739	CHS.235.7	.	-	5879507
chr1	5864517	5865101	CHS.235.7	.	-	5879507
chr1	5875100	5877092	CHS.235.7	.	-	5879507
chr1	5864033	5864337	CHS.235.7	.	-	5879507
chr1	5863405	5863889	CHS.235.7	.	-	5879507
chr1	5874657	5874873	CHS.235.7	.	-	5879507
chr1	5867896	5873251	CHS.235.7	.	-	5879507
chr1	5866458	5867029	CHS.235.7	.	-	5879507
chr1	5877298	5879345	CHS.235.7	.	-	5879507
chr1	5865273	5866372	CHS.235.7	.	-	5879507
chr1	5873335	5874470	CHS.235.7	.	-	5879507
chr17	81110959	81115769	CHS.23504.11	.	+	81110938
chr17	81110959	81115769	CHS.23504.8	.	+	81110938
chr17	81510329	81510478	CHS.23541.1	.	-	81510692
chr17	81510329	81510478	CHS.23541.1	.	-	81510692
chr17	81510329	81510478	CHS.23541.2	.	-	81510692
chr17	81510329	81510478	CHS.23541.2	.	-	81510692
chr17	81544120	81545745	CHS.23543.10	.	-	81551926
chr17	81540950	81541308	CHS.23543.10	.	-	81551926
chr17	81541395	81544003	CHS.23543.10	.	-	81551926
chr17	81551203	81551731	CHS.23543.10	.	-	81551926
chr17	81545882	81546142	CHS.23543.10	.	-	81551926
chr17	81549362	81550247	CHS.23543.10	.	-	81551926
chr17	81547678	81549205	CHS.23543.2	.	-	81551926
chr17	81544120	81545745	CHS.23543.2	.	-	81551926
chr17	81540950	81541308	CHS.23543.2	.	-	81551926
chr17	81545882	81546908	CHS.23543.2	.	-	81551926
chr17	81551203	81551731	CHS.23543.2	.	-	81551926
chr17	81541395	81544003	CHS.23543.2	.	-	81551926
chr17	81549362	81550247	CHS.23543.2	.	-	81551926
chr17	81546540	81546908	CHS.23543.4	.	-	81551926
chr17	81544120	81545745	CHS.23543.4	.	-	81551926
chr17	81540950	81541308	CHS.23543.4	.	-	81551926
chr17	81551271	81551731	CHS.23543.4	.	-	81551926
chr17	81541395	81544003	CHS.23543.4	.	-	81551926
chr17	81549362	81550247	CHS.23543.4	.	-	81551926
chr17	81551203	81551756	CHS.23543.7	.	-	81551926
chr17	81547678	81549205	CHS.23543.7	.	-	81551926
chr17	81544120	81545745	CHS.23543.7	.	-	81551926
chr17	81540950	81541308	CHS.23543.7	.	-	81551926
chr17	81545882	81546908	CHS.23543.7	.	-	81551926
chr17	81541395	81544003	CHS.23543.7	.	-	81551926
chr17	81549362	81550247	CHS.23543.7	.	-	81551926
chr17	81565607	81567416	CHS.23545.11	.	-	81608803
chr17	81596242	81597244	CHS.23545.11	.	-	81608803
chr17	81606814	81608727	CHS.23545.11	.	-	81608803
chr17	81604727	81606690	CHS.23545.11	.	-	81608803
chr17	81600427	81604547	CHS.23545.11	.	-	81608803
chr17	81572088	81588943	CHS.23545.11	.	-	81608803
chr17	81589104	81596115	CHS.23545.11	.	-	81608803
chr17	81567533	81569015	CHS.23545.11	.	-	81608803
chr17	81597316	81600340	CHS.23545.11	.	-	81608803
chr17	81569111	81572016	CHS.23545.11	.	-	81608803
chr17	81647724	81647900	CHS.23546.9	.	+	81647487
chr17	81665584	81666276	CHS.23548.4	.	-	81666301
chr17	81665584	81666276	CHS.23548.4	.	-	81666301
chr17	81665584	81666276	CHS.23548.4	.	-	81666301
chr17	81665584	81666163	CHS.23548.5	.	-	81666301
chr17	81665584	81666163	CHS.23548.5	.	-	81666301
chr17	81665584	81666163	CHS.23548.5	.	-	81666301
chr17	81665584	81666154	CHS.23548.6	.	-	81666301
chr17	81665584	81666154	CHS.23548.6	.	-	81666301
chr17	81665584	81666154	CHS.23548.6	.	-	81666301
chr17	81665584	81666149	CHS.23548.7	.	-	81666301
chr17	81665584	81666149	CHS.23548.7	.	-	81666301
chr17	81665584	81666149	CHS.23548.7	.	-	81666301
chr17	81665584	81666145	CHS.23548.8	.	-	81666301
chr17	81665584	81666145	CHS.23548.8	.	-	81666301
chr17	81665584	81666145	CHS.23548.8	.	-	81666301
chr17	81822907	81823208	CHS.23559.13	.	-	81823249
chr17	81822907	81823208	CHS.23559.13	.	-	81823249
chr17	81822907	81823208	CHS.23559.13	.	-	81823249
chr17	81822907	81823208	CHS.23559.13	.	-	81823249
chr17	81822907	81823208	CHS.23559.16	.	-	81823249
chr17	81822907	81823208	CHS.23559.16	.	-	81823249
chr17	81822907	81823208	CHS.23559.16	.	-	81823249
chr17	81822907	81823208	CHS.23559.16	.	-	81823249
chr17	81822907	81823201	CHS.23559.19	.	-	81823249
chr17	81822907	81823201	CHS.23559.19	.	-	81823249
chr17	81822907	81823201	CHS.23559.19	.	-	81823249
chr17	81822907	81823201	CHS.23559.19	.	-	81823249
chr17	81822907	81823208	CHS.23559.2	.	-	81823249
chr17	81822907	81823208	CHS.23559.2	.	-	81823249
chr17	81822907	81823208	CHS.23559.2	.	-	81823249
chr17	81822907	81823208	CHS.23559.2	.	-	81823249
chr17	81822907	81823208	CHS.23559.2	.	-	81823249
chr17	81823311	81823411	CHS.23559.23	.	-	81823417
chr17	81822907	81823208	CHS.23559.4	.	-	81823249
chr17	81822907	81823208	CHS.23559.4	.	-	81823249
chr17	81822907	81823208	CHS.23559.4	.	-	81823249
chr17	81822907	81823208	CHS.23559.4	.	-	81823249
chr17	81822907	81823208	CHS.23559.6	.	-	81823249
chr17	81822907	81823208	CHS.23559.6	.	-	81823249
chr17	81822907	81823208	CHS.23559.6	.	-	81823249
chr17	81822907	81823208	CHS.23559.6	.	-	81823249
chr17	81822907	81823208	CHS.23559.6	.	-	81823249
chr17	81822907	81823208	CHS.23559.8	.	-	81823249
chr17	81822907	81823208	CHS.23559.8	.	-	81823249
chr17	81822907	81823208	CHS.23559.8	.	-	81823249
chr17	81822907	81823208	CHS.23559.8	.	-	81823249
chr17	81855279	81855452	CHS.23563.13	.	-	81859350
chr17	81845742	81845870	CHS.23563.13	.	-	81859350
chr17	81845991	81846428	CHS.23563.13	.	-	81859350
chr17	81847347	81855141	CHS.23563.13	.	-	81859350
chr17	81855586	81859180	CHS.23563.13	.	-	81859350
chr17	81844092	81845143	CHS.23563.13	.	-	81859350
chr17	81845230	81845560	CHS.23563.13	.	-	81859350
chr17	81847072	81847242	CHS.23563.13	.	-	81859350
chr17	81846629	81846946	CHS.23563.13	.	-	81859350
chr17	81868776	81868827	CHS.23565.4	.	-	81868878
chr17	81868776	81868827	CHS.23565.4	.	-	81868878
chr17	81983668	81985506	CHS.23586.11	.	+	81982629
chr17	81994878	81995991	CHS.23586.11	.	+	81982629
chr17	81982676	81983553	CHS.23586.11	.	+	81982629
chr17	81985607	81994820	CHS.23586.11	.	+	81982629
chr17	81996065	81996419	CHS.23586.11	.	+	81982629
chr17	81983668	81985506	CHS.23586.12	.	+	81982629
chr17	81994878	81995991	CHS.23586.12	.	+	81982629
chr17	81982676	81983553	CHS.23586.12	.	+	81982629
chr17	81985607	81994820	CHS.23586.12	.	+	81982629
chr17	81996065	81996419	CHS.23586.12	.	+	81982629
chr17	82054049	82054497	CHS.23593.27	.	+	82053332
chr17	82053366	82053867	CHS.23593.27	.	+	82053332
chr17	82056550	82056628	CHS.23593.28	.	+	82053332
chr17	82056766	82056839	CHS.23593.28	.	+	82053332
chr17	82055825	82056000	CHS.23593.28	.	+	82053332
chr17	82056974	82057052	CHS.23593.28	.	+	82053332
chr17	82054049	82054497	CHS.23593.28	.	+	82053332
chr17	82056391	82056469	CHS.23593.28	.	+	82053332
chr17	82053366	82053867	CHS.23593.28	.	+	82053332
chr17	82054810	82054897	CHS.23593.28	.	+	82053332
chr17	82055222	82055739	CHS.23593.28	.	+	82053332
chr17	82054975	82055161	CHS.23593.28	.	+	82053332
chr17	82056095	82056285	CHS.23593.28	.	+	82053332
chr17	82056550	82056628	CHS.23593.4	.	+	82053332
chr17	82056766	82056839	CHS.23593.4	.	+	82053332
chr17	82055825	82056000	CHS.23593.4	.	+	82053332
chr17	82056974	82057052	CHS.23593.4	.	+	82053332
chr17	82056391	82056469	CHS.23593.4	.	+	82053332
chr17	82053366	82053867	CHS.23593.4	.	+	82053332
chr17	82054810	82054897	CHS.23593.4	.	+	82053332
chr17	82055222	82055739	CHS.23593.4	.	+	82053332
chr17	82054975	82055161	CHS.23593.4	.	+	82053332
chr17	82054049	82054509	CHS.23593.4	.	+	82053332
chr17	82056095	82056285	CHS.23593.4	.	+	82053332
chr17	82079010	82079116	CHS.23596.2	.	-	82079145
chr1	101806182	101812409	CHS.2360.11	.	-	101813093
chr1	101804915	101806075	CHS.2360.11	.	-	101813093
chr1	101804915	101806075	CHS.2360.13	.	-	101813093
chr1	101806182	101812409	CHS.2360.13	.	-	101813093
chr1	101806182	101812409	CHS.2360.9	.	-	101813093
chr1	101804915	101806075	CHS.2360.9	.	-	101813093
chr17	82249014	82249430	CHS.23607.15	.	-	82252562
chr17	82246039	82248874	CHS.23607.15	.	-	82252562
chr17	82251527	82252433	CHS.23607.15	.	-	82252562
chr17	82249602	82249697	CHS.23607.15	.	-	82252562
chr17	82250179	82251378	CHS.23607.15	.	-	82252562
chr17	82249014	82249430	CHS.23607.18	.	-	82252562
chr17	82251527	82252433	CHS.23607.18	.	-	82252562
chr17	82249602	82249697	CHS.23607.18	.	-	82252562
chr17	82250179	82251378	CHS.23607.18	.	-	82252562
chr17	82249014	82249430	CHS.23607.24	.	-	82252562
chr17	82249602	82251378	CHS.23607.24	.	-	82252562
chr17	82246039	82248874	CHS.23607.24	.	-	82252562
chr17	82251527	82252433	CHS.23607.24	.	-	82252562
chr17	82249014	82249430	CHS.23607.4	.	-	82252562
chr17	82246039	82248874	CHS.23607.4	.	-	82252562
chr17	82251527	82252433	CHS.23607.4	.	-	82252562
chr17	82249602	82251378	CHS.23607.4	.	-	82252562
chr17	82244831	82245975	CHS.23607.7	.	-	82246009
chr17	82249014	82249430	CHS.23607.8	.	-	82252562
chr17	82246039	82248874	CHS.23607.8	.	-	82252562
chr17	82251527	82252433	CHS.23607.8	.	-	82252562
chr17	82249602	82251378	CHS.23607.8	.	-	82252562
chr17	82321645	82321665	CHS.23616.8	.	-	82322163
chr17	82392534	82394330	CHS.23626.1	.	-	82409404
chr17	82404090	82405323	CHS.23626.1	.	-	82409404
chr17	82398319	82403936	CHS.23626.1	.	-	82409404
chr17	82394543	82398195	CHS.23626.1	.	-	82409404
chr17	82405380	82406417	CHS.23626.1	.	-	82409404
chr17	82406482	82409367	CHS.23626.1	.	-	82409404
chr17	82392534	82394330	CHS.23626.3	.	-	82394373
chr17	82392534	82393165	CHS.23626.4	.	-	82394373
chr17	82393444	82394330	CHS.23626.4	.	-	82394373
chr17	82392699	82393165	CHS.23626.5	.	-	82394373
chr17	82393444	82394330	CHS.23626.5	.	-	82394373
chr17	82392534	82392645	CHS.23626.5	.	-	82394373
chr17	82392534	82393009	CHS.23626.6	.	-	82394373
chr17	82393444	82394330	CHS.23626.6	.	-	82394373
chr17	82443906	82443954	CHS.23629.14	.	-	82444006
chr17	82443906	82443954	CHS.23629.14	.	-	82444006
chr17	82443906	82443954	CHS.23629.14	.	-	82444006
chr17	82443906	82443954	CHS.23629.14	.	-	82444006
chr17	82443906	82443954	CHS.23629.14	.	-	82444006
chr17	82443906	82443954	CHS.23629.16	.	-	82444006
chr17	82443906	82443954	CHS.23629.16	.	-	82444006
chr17	82443906	82443954	CHS.23629.16	.	-	82444006
chr17	82443906	82443954	CHS.23629.16	.	-	82444006
chr17	82443906	82443954	CHS.23629.16	.	-	82444006
chr17	82443906	82443954	CHS.23629.18	.	-	82444006
chr17	82443906	82443954	CHS.23629.18	.	-	82444006
chr17	82443906	82443954	CHS.23629.18	.	-	82444006
chr17	82443906	82443954	CHS.23629.18	.	-	82444006
chr17	82443906	82443954	CHS.23629.18	.	-	82444006
chr17	82443906	82443954	CHS.23629.19	.	-	82444006
chr17	82443906	82443954	CHS.23629.19	.	-	82444006
chr17	82443906	82443954	CHS.23629.19	.	-	82444006
chr17	82443906	82443954	CHS.23629.19	.	-	82444006
chr17	82443906	82443954	CHS.23629.19	.	-	82444006
chr17	82443906	82443954	CHS.23629.20	.	-	82444006
chr17	82443906	82443954	CHS.23629.20	.	-	82444006
chr17	82443906	82443954	CHS.23629.21	.	-	82444006
chr17	82443906	82443954	CHS.23629.21	.	-	82444006
chr17	82443906	82443954	CHS.23629.21	.	-	82444006
chr17	82443906	82443954	CHS.23629.21	.	-	82444006
chr17	82443906	82443954	CHS.23629.21	.	-	82444006
chr17	82444124	82444446	CHS.23629.6	.	-	82444575
chr17	82596191	82601302	CHS.23635.6	.	+	82595837
chr17	82722886	82726479	CHS.23645.1	.	+	82718470
chr17	82720363	82722803	CHS.23645.1	.	+	82718470
chr17	82718571	82718905	CHS.23645.1	.	+	82718470
chr17	82726602	82726832	CHS.23645.1	.	+	82718470
chr17	82719057	82720271	CHS.23645.1	.	+	82718470
chr17	82722886	82726479	CHS.23645.4	.	+	82718470
chr17	82718571	82718905	CHS.23645.4	.	+	82718470
chr17	82720841	82722803	CHS.23645.4	.	+	82718470
chr17	82726602	82726832	CHS.23645.4	.	+	82718470
chr17	82719057	82720271	CHS.23645.4	.	+	82718470
chr17	82720363	82720760	CHS.23645.4	.	+	82718470
chr17	82942662	82943821	CHS.23650.1	.	-	82946905
chr17	82944049	82946878	CHS.23650.1	.	-	82946905
chr17	82942662	82943821	CHS.23650.10	.	-	82946905
chr17	82944049	82946878	CHS.23650.10	.	-	82946905
chr17	82944049	82946878	CHS.23650.10	.	-	82946905
chr17	82944049	82946878	CHS.23650.14	.	-	82946905
chr17	82944049	82946878	CHS.23650.14	.	-	82946905
chr17	82944049	82946878	CHS.23650.15	.	-	82946905
chr17	82944049	82946878	CHS.23650.16	.	-	82946905
chr17	82944075	82946878	CHS.23650.18	.	-	82946905
chr17	82944075	82946878	CHS.23650.18	.	-	82946905
chr17	82944049	82946878	CHS.23650.2	.	-	82946905
chr17	82944049	82946878	CHS.23650.3	.	-	82946905
chr17	82944049	82946878	CHS.23650.3	.	-	82946905
chr17	82944049	82946878	CHS.23650.5	.	-	82946905
chr17	82942682	82943821	CHS.23650.9	.	-	82946905
chr17	82944049	82946878	CHS.23650.9	.	-	82946905
chr1	6097555	6098484	CHS.237.16	.	+	6097528
chr1	6098934	6098973	CHS.237.2	.	+	6098571
chr1	6098934	6098973	CHS.237.2	.	+	6098571
chr1	6098934	6098973	CHS.237.2	.	+	6098571
chr1	6097555	6098484	CHS.237.4	.	+	6097528
chr1	103551792	103553273	CHS.2371.1	.	+	103551777
chr1	103551792	103553273	CHS.2371.3	.	+	103551777
chr1	103551792	103555033	CHS.2371.4	.	+	103551777
chr1	103577845	103579310	CHS.2372.1	.	+	103577728
chr1	103577845	103579310	CHS.2372.14	.	+	103577728
chr1	103577845	103579310	CHS.2372.8	.	+	103577728
chr1	6105427	6106233	CHS.238.8	.	-	6106282
chr18	319303	319731	CHS.23961.3	.	-	320047
chr1	107596341	107602396	CHS.2397.12	.	-	107642650
chr1	107574198	107596211	CHS.2397.12	.	-	107642650
chr1	107603163	107609930	CHS.2397.12	.	-	107642650
chr1	107573372	107574046	CHS.2397.12	.	-	107642650
chr1	107617632	107642618	CHS.2397.12	.	-	107642650
chr1	107609965	107617566	CHS.2397.12	.	-	107642650
chr1	107602484	107603046	CHS.2397.12	.	-	107642650
chr18	677872	683245	CHS.23973.18	.	-	690556
chr18	674406	675320	CHS.23973.18	.	-	690556
chr18	688608	690548	CHS.23973.18	.	-	690556
chr18	677444	677742	CHS.23973.18	.	-	690556
chr18	675402	677344	CHS.23973.18	.	-	690556
chr18	686008	688573	CHS.23973.18	.	-	690556
chr18	683380	685920	CHS.23973.18	.	-	690556
chr18	673076	674160	CHS.23973.35	.	-	674307
chr18	674406	675320	CHS.23973.38	.	-	690556
chr18	688608	690548	CHS.23973.38	.	-	690556
chr18	677444	677742	CHS.23973.38	.	-	690556
chr18	675402	677344	CHS.23973.38	.	-	690556
chr18	677872	678695	CHS.23973.38	.	-	690556
chr18	686008	688573	CHS.23973.38	.	-	690556
chr18	683380	685920	CHS.23973.38	.	-	690556
chr18	678737	683245	CHS.23973.38	.	-	690556
chr18	5393478	5394676	CHS.24056.2	.	-	5394685
chr18	5393478	5394676	CHS.24056.2	.	-	5394685
chr18	5393478	5394676	CHS.24056.4	.	-	5394685
chr18	5393478	5394676	CHS.24056.5	.	-	5394685
chr18	5393478	5394676	CHS.24056.5	.	-	5394685
chr18	5393478	5394676	CHS.24056.51	.	-	5394685
chr18	5393478	5394676	CHS.24056.6	.	-	5394685
chr18	5393478	5394676	CHS.24056.61	.	-	5394685
chr18	5393478	5394676	CHS.24056.61	.	-	5394685
chr18	6912211	6915253	CHS.24074.11	.	+	6912151
chr18	6912211	6915253	CHS.24074.11	.	+	6912151
chr18	8828964	8831606	CHS.24096.18	.	+	8828943
chr18	8828964	8831606	CHS.24096.19	.	+	8828943
chr18	8828964	8831606	CHS.24096.4	.	+	8828943
chr18	8828964	8831606	CHS.24096.5	.	+	8828943
chr18	9396546	9399345	CHS.24112.3	.	+	9388041
chr18	9388140	9396033	CHS.24112.3	.	+	9388041
chr18	9388140	9396033	CHS.24112.5	.	+	9388041
chr18	9396546	9399345	CHS.24112.5	.	+	9388041
chr18	9957625	9959358	CHS.24130.8	.	+	9954208
chr18	11884627	11884878	CHS.24180.24	.	-	11885031
chr18	11884627	11884878	CHS.24180.24	.	-	11885031
chr18	11884627	11884878	CHS.24180.3	.	-	11885031
chr18	11884627	11884878	CHS.24180.30	.	-	11885031
chr18	11884627	11884878	CHS.24180.30	.	-	11885031
chr18	11884627	11884878	CHS.24180.33	.	-	11885031
chr18	11884627	11884878	CHS.24180.33	.	-	11885031
chr18	11884627	11884878	CHS.24180.6	.	-	11885031
chr18	11884627	11884878	CHS.24180.6	.	-	11885031
chr18	12009987	12012169	CHS.24184.11	.	+	12008357
chr18	12008591	12009882	CHS.24184.11	.	+	12008357
chr18	12012215	12014264	CHS.24184.11	.	+	12008357
chr18	12262969	12264306	CHS.24191.10	.	+	12262851
chr18	12264453	12274092	CHS.24191.10	.	+	12262851
chr18	12274274	12277122	CHS.24191.10	.	+	12262851
chr18	12264453	12274092	CHS.24191.9	.	+	12262851
chr18	12263866	12264306	CHS.24191.9	.	+	12262851
chr18	12262969	12263599	CHS.24191.9	.	+	12262851
chr18	12274274	12277122	CHS.24191.9	.	+	12262851
chr18	12320744	12324808	CHS.24195.10	.	+	12320681
chr18	12320744	12325066	CHS.24195.8	.	+	12320681
chr18	12429436	12431149	CHS.24198.1	.	+	12429400
chr18	12429436	12431149	CHS.24198.1	.	+	12429400
chr18	12429436	12431149	CHS.24198.2	.	+	12429400
chr18	12429436	12431149	CHS.24198.2	.	+	12429400
chr18	12429436	12431149	CHS.24198.2	.	+	12429400
chr18	12429436	12431149	CHS.24198.2	.	+	12429400
chr18	12429436	12431149	CHS.24198.2	.	+	12429400
chr18	12429433	12431149	CHS.24198.3	.	+	12429400
chr18	12429433	12431149	CHS.24198.3	.	+	12429400
chr18	12429433	12431149	CHS.24198.3	.	+	12429400
chr18	12429433	12431149	CHS.24198.3	.	+	12429400
chr18	12429433	12431149	CHS.24198.3	.	+	12429400
chr18	12429436	12431149	CHS.24198.6	.	+	12429400
chr18	12429436	12431149	CHS.24198.6	.	+	12429400
chr18	12429436	12431149	CHS.24198.6	.	+	12429400
chr18	12429436	12431149	CHS.24198.7	.	+	12429400
chr18	12429436	12431149	CHS.24198.7	.	+	12429400
chr18	12697408	12698978	CHS.24202.3	.	-	12699897
chr18	12673503	12674535	CHS.24202.3	.	-	12699897
chr18	12699203	12699829	CHS.24202.3	.	-	12699897
chr18	12680828	12686261	CHS.24202.3	.	-	12699897
chr18	12686450	12691358	CHS.24202.3	.	-	12699897
chr18	12662169	12673387	CHS.24202.3	.	-	12699897
chr18	12695351	12697222	CHS.24202.3	.	-	12699897
chr18	12678442	12680661	CHS.24202.3	.	-	12699897
chr18	12674753	12678108	CHS.24202.3	.	-	12699897
chr18	12691487	12695253	CHS.24202.3	.	-	12699897
chr1	108837706	108843133	CHS.2421.10	.	-	108848751
chr1	108843267	108848751	CHS.2421.10	.	-	108848751
chr1	108837706	108843133	CHS.2421.2	.	-	108848751
chr1	108843267	108848751	CHS.2421.2	.	-	108848751
chr1	108816302	108817047	CHS.2421.3	.	-	108817175
chr1	108837706	108843133	CHS.2421.3	.	-	108848751
chr1	108843267	108848751	CHS.2421.3	.	-	108848751
chr18	13760208	13762038	CHS.24226.11	.	+	13759976
chr18	13760208	13762038	CHS.24226.3	.	+	13759976
chr18	13760208	13762038	CHS.24226.3	.	+	13759976
chr18	13760208	13762038	CHS.24226.3	.	+	13759976
chr18	13760208	13762038	CHS.24226.4	.	+	13759976
chr18	13760208	13762038	CHS.24226.4	.	+	13759976
chr18	13760208	13762038	CHS.24226.4	.	+	13759976
chr18	13760208	13762038	CHS.24226.9	.	+	13759976
chr18	13760208	13762038	CHS.24226.9	.	+	13759976
chr18	13760208	13762038	CHS.24226.9	.	+	13759976
chr18	14078298	14084876	CHS.24233.13	.	-	14085056
chr18	14077526	14078199	CHS.24233.13	.	-	14085056
chr18	14080266	14084876	CHS.24233.15	.	-	14085056
chr18	14078298	14080188	CHS.24233.15	.	-	14085056
chr18	21530490	21532472	CHS.24269.5	.	-	21539983
chr18	21536185	21539919	CHS.24269.5	.	-	21539983
chr18	21532660	21536041	CHS.24269.5	.	-	21539983
chr18	21530490	21532472	CHS.24269.7	.	-	21539983
chr18	21536185	21539919	CHS.24269.7	.	-	21539983
chr18	21532660	21536041	CHS.24269.7	.	-	21539983
chr18	23253066	23253728	CHS.24303.2	.	+	23252966
chr18	23253936	23257226	CHS.24303.2	.	+	23252966
chr18	23253066	23253728	CHS.24303.5	.	+	23252966
chr18	23253936	23257226	CHS.24303.5	.	+	23252966
chr18	23297516	23297597	CHS.24304.14	.	-	23298009
chr18	23352289	23356593	CHS.24304.21	.	-	23376877
chr18	23356663	23373711	CHS.24304.21	.	-	23376877
chr18	23373763	23376826	CHS.24304.21	.	-	23376877
chr18	23298067	23309679	CHS.24304.21	.	-	23376877
chr18	23309744	23352195	CHS.24304.21	.	-	23376877
chr18	23352289	23356593	CHS.24304.22	.	-	23370219
chr18	23368750	23370215	CHS.24304.22	.	-	23370219
chr18	23298067	23309679	CHS.24304.22	.	-	23370219
chr18	23356663	23365633	CHS.24304.22	.	-	23370219
chr18	23309744	23352195	CHS.24304.22	.	-	23370219
chr18	23365668	23368714	CHS.24304.22	.	-	23370219
chr18	23371470	23373711	CHS.24304.25	.	-	23376877
chr18	23352289	23356593	CHS.24304.25	.	-	23376877
chr18	23370261	23371421	CHS.24304.25	.	-	23376877
chr18	23373763	23376826	CHS.24304.25	.	-	23376877
chr18	23368750	23370215	CHS.24304.25	.	-	23376877
chr18	23356663	23365633	CHS.24304.25	.	-	23376877
chr18	23298067	23309679	CHS.24304.25	.	-	23376877
chr18	23309744	23352195	CHS.24304.25	.	-	23376877
chr18	23365668	23368714	CHS.24304.25	.	-	23376877
chr18	23371470	23373711	CHS.24304.3	.	-	23385036
chr18	23352289	23356593	CHS.24304.3	.	-	23385036
chr18	23370261	23371421	CHS.24304.3	.	-	23385036
chr18	23377671	23384989	CHS.24304.3	.	-	23385036
chr18	23368750	23370215	CHS.24304.3	.	-	23385036
chr18	23373763	23376826	CHS.24304.3	.	-	23385036
chr18	23376941	23377645	CHS.24304.3	.	-	23385036
chr18	23356663	23365633	CHS.24304.3	.	-	23385036
chr18	23237680	23309679	CHS.24304.3	.	-	23385036
chr18	23309744	23352195	CHS.24304.3	.	-	23385036
chr18	23365668	23368714	CHS.24304.3	.	-	23385036
chr18	23373763	23376826	CHS.24304.32	.	-	23376877
chr18	23370261	23373711	CHS.24304.32	.	-	23376877
chr18	23371470	23373711	CHS.24304.7	.	-	23376877
chr18	23352289	23356593	CHS.24304.7	.	-	23376877
chr18	23370261	23371421	CHS.24304.7	.	-	23376877
chr18	23373763	23376826	CHS.24304.7	.	-	23376877
chr18	23368750	23370215	CHS.24304.7	.	-	23376877
chr18	23356663	23365633	CHS.24304.7	.	-	23376877
chr18	23298067	23309679	CHS.24304.7	.	-	23376877
chr18	23309744	23352195	CHS.24304.7	.	-	23376877
chr18	23365668	23368714	CHS.24304.7	.	-	23376877
chr18	23371470	23373711	CHS.24304.9	.	-	23385036
chr18	23352289	23356593	CHS.24304.9	.	-	23385036
chr18	23370261	23371421	CHS.24304.9	.	-	23385036
chr18	23377671	23384989	CHS.24304.9	.	-	23385036
chr18	23368750	23370215	CHS.24304.9	.	-	23385036
chr18	23373763	23376826	CHS.24304.9	.	-	23385036
chr18	23376941	23377645	CHS.24304.9	.	-	23385036
chr18	23356663	23365633	CHS.24304.9	.	-	23385036
chr18	23298067	23309679	CHS.24304.9	.	-	23385036
chr18	23309744	23352195	CHS.24304.9	.	-	23385036
chr18	23365668	23368714	CHS.24304.9	.	-	23385036
chr18	23509279	23515855	CHS.24307.2	.	+	23509211
chr18	23516423	23518889	CHS.24307.2	.	+	23509211
chr18	23527901	23529178	CHS.24307.2	.	+	23509211
chr18	23518979	23519068	CHS.24307.2	.	+	23509211
chr18	23515996	23516319	CHS.24307.2	.	+	23509211
chr18	23530612	23531624	CHS.24307.2	.	+	23509211
chr18	23524482	23526636	CHS.24307.2	.	+	23509211
chr18	23520313	23524129	CHS.24307.2	.	+	23509211
chr18	23530132	23530228	CHS.24307.2	.	+	23509211
chr18	23519174	23520201	CHS.24307.2	.	+	23509211
chr18	23530297	23530510	CHS.24307.2	.	+	23509211
chr18	23529298	23529634	CHS.24307.2	.	+	23509211
chr18	23524174	23524428	CHS.24307.2	.	+	23509211
chr18	23529712	23530027	CHS.24307.2	.	+	23509211
chr18	23526765	23527794	CHS.24307.2	.	+	23509211
chr18	23509279	23515855	CHS.24307.8	.	+	23509211
chr18	23530297	23530386	CHS.24307.8	.	+	23509211
chr18	23516423	23518889	CHS.24307.8	.	+	23509211
chr18	23527901	23529178	CHS.24307.8	.	+	23509211
chr18	23518979	23519068	CHS.24307.8	.	+	23509211
chr18	23515996	23516319	CHS.24307.8	.	+	23509211
chr18	23530612	23531624	CHS.24307.8	.	+	23509211
chr18	23524482	23526636	CHS.24307.8	.	+	23509211
chr18	23520313	23524129	CHS.24307.8	.	+	23509211
chr18	23530132	23530228	CHS.24307.8	.	+	23509211
chr18	23519174	23520201	CHS.24307.8	.	+	23509211
chr18	23529298	23529634	CHS.24307.8	.	+	23509211
chr18	23524174	23524428	CHS.24307.8	.	+	23509211
chr18	23529712	23530027	CHS.24307.8	.	+	23509211
chr18	23526765	23527794	CHS.24307.8	.	+	23509211
chr18	24156999	24159945	CHS.24318.1	.	+	24156980
chr18	24156999	24159135	CHS.24318.10	.	+	24156980
chr18	24160069	24161515	CHS.24318.10	.	+	24156980
chr18	24156999	24159135	CHS.24318.10	.	+	24156980
chr18	24156999	24159471	CHS.24318.13	.	+	24156980
chr18	24156999	24159945	CHS.24318.15	.	+	24156980
chr18	24160069	24161515	CHS.24318.15	.	+	24156980
chr18	24156999	24159135	CHS.24318.17	.	+	24156980
chr18	24150631	24155700	CHS.24318.18	.	+	24150557
chr18	24156999	24159471	CHS.24318.18	.	+	24156980
chr18	24156999	24159471	CHS.24318.2	.	+	24156980
chr18	24156999	24159471	CHS.24318.21	.	+	24156980
chr18	24160069	24161515	CHS.24318.21	.	+	24156980
chr18	24156999	24159471	CHS.24318.21	.	+	24156980
chr18	24156999	24159471	CHS.24318.25	.	+	24156980
chr18	24156999	24159471	CHS.24318.3	.	+	24156980
chr18	24160069	24161515	CHS.24318.3	.	+	24156980
chr18	24156999	24159471	CHS.24318.3	.	+	24156980
chr18	24156999	24159471	CHS.24318.6	.	+	24156980
chr18	24160069	24161515	CHS.24318.6	.	+	24156980
chr18	24156999	24159471	CHS.24318.6	.	+	24156980
chr18	24156999	24159471	CHS.24318.7	.	+	24156980
chr1	109106098	109106534	CHS.2434.13	.	-	109106596
chr1	109106098	109106534	CHS.2434.5	.	-	109106596
chr18	26057742	26078075	CHS.24344.14	.	-	26082500
chr18	26035127	26038554	CHS.24344.14	.	-	26082500
chr18	26078160	26082362	CHS.24344.14	.	-	26082500
chr18	26039456	26052623	CHS.24344.14	.	-	26082500
chr18	26052845	26057588	CHS.24344.14	.	-	26082500
chr18	26018380	26032398	CHS.24344.14	.	-	26082500
chr18	26032532	26035004	CHS.24344.14	.	-	26082500
chr18	26038659	26039288	CHS.24344.14	.	-	26082500
chr18	26057742	26078075	CHS.24344.15	.	-	26082500
chr18	26035923	26038554	CHS.24344.15	.	-	26082500
chr18	26078160	26082362	CHS.24344.15	.	-	26082500
chr18	26039456	26052623	CHS.24344.15	.	-	26082500
chr18	26052845	26057588	CHS.24344.15	.	-	26082500
chr18	26035127	26035830	CHS.24344.15	.	-	26082500
chr18	26018380	26032398	CHS.24344.15	.	-	26082500
chr18	26032532	26035004	CHS.24344.15	.	-	26082500
chr18	26038659	26039288	CHS.24344.15	.	-	26082500
chr18	26080423	26082362	CHS.24344.18	.	-	26082500
chr18	26057742	26078075	CHS.24344.18	.	-	26082500
chr18	26035923	26038554	CHS.24344.18	.	-	26082500
chr18	26039456	26052623	CHS.24344.18	.	-	26082500
chr18	26052845	26057588	CHS.24344.18	.	-	26082500
chr18	26078160	26080304	CHS.24344.18	.	-	26082500
chr18	26035127	26035830	CHS.24344.18	.	-	26082500
chr18	26018380	26032398	CHS.24344.18	.	-	26082500
chr18	26032532	26035004	CHS.24344.18	.	-	26082500
chr18	26038659	26039288	CHS.24344.18	.	-	26082500
chr18	26057742	26078075	CHS.24344.21	.	-	26080317
chr18	26035127	26038554	CHS.24344.21	.	-	26080317
chr18	26039456	26052623	CHS.24344.21	.	-	26080317
chr18	26078160	26080304	CHS.24344.21	.	-	26080317
chr18	26052845	26057588	CHS.24344.21	.	-	26080317
chr18	26018380	26032398	CHS.24344.21	.	-	26080317
chr18	26032532	26035004	CHS.24344.21	.	-	26080317
chr18	26038659	26039288	CHS.24344.21	.	-	26080317
chr18	26144685	26151857	CHS.24347.1	.	+	26144580
chr18	26178949	26179067	CHS.24347.1	.	+	26144580
chr18	26158244	26178829	CHS.24347.1	.	+	26144580
chr18	26179130	26192318	CHS.24347.1	.	+	26144580
chr18	26151982	26158121	CHS.24347.1	.	+	26144580
chr1	109192874	109194420	CHS.2435.6	.	+	109164531
chr1	109198075	109198572	CHS.2435.6	.	+	109164531
chr1	109188354	109189065	CHS.2435.6	.	+	109164531
chr1	109189194	109189591	CHS.2435.6	.	+	109164531
chr1	109197654	109197978	CHS.2435.6	.	+	109164531
chr1	109200237	109200734	CHS.2435.6	.	+	109164531
chr1	109191863	109192610	CHS.2435.6	.	+	109164531
chr1	109172013	109172487	CHS.2435.6	.	+	109164531
chr1	109164691	109171865	CHS.2435.6	.	+	109164531
chr1	109198674	109199853	CHS.2435.6	.	+	109164531
chr1	109172568	109173473	CHS.2435.6	.	+	109164531
chr1	109173579	109173687	CHS.2435.6	.	+	109164531
chr1	109173837	109185044	CHS.2435.6	.	+	109164531
chr1	109191471	109191725	CHS.2435.6	.	+	109164531
chr1	109189682	109191365	CHS.2435.6	.	+	109164531
chr1	109185133	109188176	CHS.2435.6	.	+	109164531
chr1	109199980	109200058	CHS.2435.6	.	+	109164531
chr1	109200900	109202912	CHS.2435.6	.	+	109164531
chr1	109194594	109197473	CHS.2435.6	.	+	109164531
chr18	26855985	26856061	CHS.24360.11	.	-	26856213
chr18	26855985	26856061	CHS.24360.11	.	-	26856213
chr18	26855157	26855209	CHS.24360.14	.	-	26856213
chr18	31068212	31068298	CHS.24396.3	.	-	31068311
chr18	31130711	31130792	CHS.24398.1	.	-	31130805
chr18	31130711	31130792	CHS.24398.3	.	-	31130805
chr1	6233643	6234404	CHS.244.8	.	-	6234447
chr1	6232119	6233473	CHS.244.8	.	-	6234447
chr1	6225262	6231901	CHS.244.8	.	-	6234447
chr1	6225262	6231901	CHS.244.9	.	-	6232118
chr18	32130985	32131033	CHS.24417.2	.	+	32129184
chr18	32130985	32131081	CHS.24417.5	.	+	32129184
chr18	33958418	34019317	CHS.24434.10	.	-	34128874
chr18	33883424	33943064	CHS.24434.10	.	-	34128874
chr18	33943178	33958238	CHS.24434.10	.	-	34128874
chr18	34104159	34105048	CHS.24434.10	.	-	34128874
chr18	34019601	34093464	CHS.24434.10	.	-	34128874
chr18	33853035	33883243	CHS.24434.10	.	-	34128874
chr18	34093597	34104046	CHS.24434.10	.	-	34128874
chr18	34105160	34128848	CHS.24434.10	.	-	34128874
chr18	33957517	33958238	CHS.24434.8	.	-	34128874
chr18	33958418	34019317	CHS.24434.8	.	-	34128874
chr18	33883424	33943064	CHS.24434.8	.	-	34128874
chr18	34104159	34105048	CHS.24434.8	.	-	34128874
chr18	33943178	33957325	CHS.24434.8	.	-	34128874
chr18	34019601	34093464	CHS.24434.8	.	-	34128874
chr18	33853035	33883243	CHS.24434.8	.	-	34128874
chr18	34093597	34104046	CHS.24434.8	.	-	34128874
chr18	34105160	34128848	CHS.24434.8	.	-	34128874
chr18	34884776	34887765	CHS.24436.10	.	+	34884742
chr18	34884776	34887765	CHS.24436.10	.	+	34884742
chr18	34884776	34887765	CHS.24436.10	.	+	34884742
chr18	34884776	34890299	CHS.24436.11	.	+	34884742
chr18	34884776	34890299	CHS.24436.11	.	+	34884742
chr18	34884776	34890299	CHS.24436.12	.	+	34884742
chr18	34884776	34887765	CHS.24436.14	.	+	34884742
chr18	34884776	34890299	CHS.24436.15	.	+	34884742
chr18	34884776	34887765	CHS.24436.16	.	+	34884742
chr18	34884776	34887765	CHS.24436.16	.	+	34884742
chr18	34884776	34887765	CHS.24436.17	.	+	34884742
chr18	34884776	34887765	CHS.24436.28	.	+	34884742
chr18	34884776	34887765	CHS.24436.28	.	+	34884742
chr18	34884776	34887765	CHS.24436.29	.	+	34884742
chr18	34884776	34887765	CHS.24436.29	.	+	34884742
chr18	34884776	34887765	CHS.24436.29	.	+	34884742
chr18	34884776	34890299	CHS.24436.38	.	+	34884742
chr18	34884776	34890299	CHS.24436.39	.	+	34884742
chr18	34884776	34887765	CHS.24436.4	.	+	34884742
chr18	34884776	34887765	CHS.24436.4	.	+	34884742
chr18	34884776	34887765	CHS.24436.40	.	+	34884742
chr18	34884776	34887765	CHS.24436.40	.	+	34884742
chr18	34884776	34890299	CHS.24436.41	.	+	34884742
chr18	34884776	34887765	CHS.24436.42	.	+	34884742
chr18	34884776	34890299	CHS.24436.43	.	+	34884742
chr18	34884776	34887765	CHS.24436.44	.	+	34884742
chr18	34884776	34887765	CHS.24436.44	.	+	34884742
chr18	34884776	34890299	CHS.24436.45	.	+	34884742
chr18	34884776	34887765	CHS.24436.47	.	+	34884742
chr18	34884776	34890299	CHS.24436.48	.	+	34884742
chr18	34884776	34887765	CHS.24436.49	.	+	34884742
chr18	34884776	34887765	CHS.24436.49	.	+	34884742
chr18	34884776	34890299	CHS.24436.50	.	+	34884742
chr18	34884776	34890299	CHS.24436.50	.	+	34884742
chr18	34884776	34887765	CHS.24436.51	.	+	34884742
chr18	34884776	34887765	CHS.24436.6	.	+	34884742
chr18	34884776	34887765	CHS.24436.6	.	+	34884742
chr18	34884776	34887765	CHS.24436.6	.	+	34884742
chr18	34884776	34890299	CHS.24436.64	.	+	34884742
chr18	34884776	34887765	CHS.24436.65	.	+	34884742
chr18	34884776	34887765	CHS.24436.65	.	+	34884742
chr18	34884776	34887765	CHS.24436.65	.	+	34884742
chr18	34884776	34890299	CHS.24436.66	.	+	34884742
chr18	34884776	34890299	CHS.24436.66	.	+	34884742
chr18	34884776	34887765	CHS.24436.67	.	+	34884742
chr18	34884776	34887765	CHS.24436.67	.	+	34884742
chr18	34884776	34890299	CHS.24436.69	.	+	34884742
chr18	34884776	34887765	CHS.24436.73	.	+	34884742
chr18	34884776	34887765	CHS.24436.74	.	+	34884742
chr18	34884776	34887765	CHS.24436.74	.	+	34884742
chr18	34884776	34887765	CHS.24436.76	.	+	34884742
chr18	34884776	34887765	CHS.24436.76	.	+	34884742
chr18	34884776	34887765	CHS.24436.77	.	+	34884742
chr18	34884776	34887765	CHS.24436.77	.	+	34884742
chr18	34884776	34887765	CHS.24436.79	.	+	34884742
chr18	34884776	34887765	CHS.24436.79	.	+	34884742
chr18	34884776	34890299	CHS.24436.87	.	+	34884742
chr18	34884776	34890299	CHS.24436.9	.	+	34884742
chr18	35703643	35709623	CHS.24453.10	.	+	35659868
chr18	35689290	35691011	CHS.24453.10	.	+	35659868
chr18	35663802	35677590	CHS.24453.10	.	+	35659868
chr18	35702995	35703508	CHS.24453.10	.	+	35659868
chr18	35691192	35692180	CHS.24453.10	.	+	35659868
chr18	35677757	35683390	CHS.24453.10	.	+	35659868
chr18	35659930	35663627	CHS.24453.10	.	+	35659868
chr18	35683598	35687015	CHS.24453.10	.	+	35659868
chr18	35692320	35702896	CHS.24453.10	.	+	35659868
chr18	35687186	35689172	CHS.24453.10	.	+	35659868
chr1	109313746	109313880	CHS.2446.18	.	-	109314045
chr18	35990595	35993101	CHS.24461.10	.	-	35993153
chr18	35990595	35993101	CHS.24461.13	.	-	35993153
chr18	35990595	35993101	CHS.24461.3	.	-	35993153
chr18	36170196	36171046	CHS.24464.2	.	+	36170153
chr18	36171160	36174484	CHS.24464.2	.	+	36170153
chr1	109292588	109294205	CHS.2447.3	.	-	109294241
chr1	109292464	109294205	CHS.2447.6	.	-	109294241
chr1	109293005	109294205	CHS.2447.7	.	-	109294241
chr18	36805502	36807846	CHS.24470.18	.	-	36823866
chr18	36818973	36823802	CHS.24470.18	.	-	36823866
chr18	36798609	36800197	CHS.24470.18	.	-	36823866
chr18	36800311	36805373	CHS.24470.18	.	-	36823866
chr18	36807934	36818893	CHS.24470.18	.	-	36823866
chr18	36805502	36807846	CHS.24470.27	.	-	36823866
chr18	36818973	36823802	CHS.24470.27	.	-	36823866
chr18	36798609	36800197	CHS.24470.27	.	-	36823866
chr18	36800311	36805373	CHS.24470.27	.	-	36823866
chr18	36807934	36818893	CHS.24470.27	.	-	36823866
chr18	36805502	36807846	CHS.24470.32	.	-	36823866
chr18	36818973	36823802	CHS.24470.32	.	-	36823866
chr18	36798609	36800197	CHS.24470.32	.	-	36823866
chr18	36800311	36805373	CHS.24470.32	.	-	36823866
chr18	36807934	36818893	CHS.24470.32	.	-	36823866
chr18	36805502	36807846	CHS.24470.5	.	-	36823866
chr18	36818973	36823802	CHS.24470.5	.	-	36823866
chr18	36798609	36800197	CHS.24470.5	.	-	36823866
chr18	36800311	36805373	CHS.24470.5	.	-	36823866
chr18	36807934	36818893	CHS.24470.5	.	-	36823866
chr18	36959435	37066889	CHS.24472.1	.	+	36885562
chr18	37173081	37222016	CHS.24472.1	.	+	36885562
chr18	37160381	37172972	CHS.24472.1	.	+	36885562
chr18	37067545	37160199	CHS.24472.1	.	+	36885562
chr18	36885672	36959307	CHS.24472.1	.	+	36885562
chr18	36959435	37066889	CHS.24472.1	.	+	36885562
chr18	37173081	37222016	CHS.24472.1	.	+	36885562
chr18	37160381	37172972	CHS.24472.1	.	+	36885562
chr18	37067545	37160199	CHS.24472.1	.	+	36885562
chr18	36885672	36959307	CHS.24472.1	.	+	36885562
chr18	37173081	37222016	CHS.24472.3	.	+	36885562
chr18	37160381	37172972	CHS.24472.3	.	+	36885562
chr18	36885672	36959307	CHS.24472.3	.	+	36885562
chr18	37084232	37160199	CHS.24472.3	.	+	36885562
chr18	37067545	37084124	CHS.24472.3	.	+	36885562
chr18	36959435	37066867	CHS.24472.3	.	+	36885562
chr18	37173081	37222016	CHS.24472.3	.	+	36885562
chr18	37160381	37172972	CHS.24472.3	.	+	36885562
chr18	36885672	36959307	CHS.24472.3	.	+	36885562
chr18	37084232	37160199	CHS.24472.3	.	+	36885562
chr18	37067545	37084124	CHS.24472.3	.	+	36885562
chr18	36959435	37066867	CHS.24472.3	.	+	36885562
chr18	36959435	37066889	CHS.24472.4	.	+	36885562
chr18	37173081	37222016	CHS.24472.4	.	+	36885562
chr18	37160381	37172972	CHS.24472.4	.	+	36885562
chr18	36885672	36959307	CHS.24472.4	.	+	36885562
chr18	37084232	37160199	CHS.24472.4	.	+	36885562
chr18	37067545	37084124	CHS.24472.4	.	+	36885562
chr18	36959435	37066889	CHS.24472.4	.	+	36885562
chr18	37173081	37222016	CHS.24472.4	.	+	36885562
chr18	37160381	37172972	CHS.24472.4	.	+	36885562
chr18	36885672	36959307	CHS.24472.4	.	+	36885562
chr18	37084232	37160199	CHS.24472.4	.	+	36885562
chr18	37067545	37084124	CHS.24472.4	.	+	36885562
chr18	37247270	37253766	CHS.24474.13	.	-	37253813
chr18	37245197	37247185	CHS.24474.13	.	-	37253813
chr18	37245197	37253766	CHS.24474.5	.	-	37253813
chr18	37245197	37253766	CHS.24474.52	.	-	37253813
chr18	37245197	37253766	CHS.24474.6	.	-	37253813
chr18	37245197	37253766	CHS.24474.7	.	-	37253813
chr18	42743720	42920696	CHS.24516.2	.	-	42920727
chr18	45876339	45878375	CHS.24543.5	.	-	45882389
chr18	45878448	45879012	CHS.24543.5	.	-	45882389
chr18	45879214	45880074	CHS.24543.5	.	-	45882389
chr18	45867748	45870566	CHS.24543.5	.	-	45882389
chr18	45865759	45866797	CHS.24543.5	.	-	45882389
chr18	45867007	45867562	CHS.24543.5	.	-	45882389
chr18	45860346	45865614	CHS.24543.5	.	-	45882389
chr18	45858782	45860103	CHS.24543.5	.	-	45882389
chr18	45870742	45876235	CHS.24543.5	.	-	45882389
chr18	45880223	45882273	CHS.24543.5	.	-	45882389
chr18	45858068	45858565	CHS.24543.5	.	-	45882389
chr18	45867748	45870566	CHS.24543.6	.	-	45870741
chr18	45865759	45866797	CHS.24543.6	.	-	45870741
chr18	45867007	45867562	CHS.24543.6	.	-	45870741
chr18	45860346	45865614	CHS.24543.6	.	-	45870741
chr18	45858782	45860103	CHS.24543.6	.	-	45870741
chr18	45858068	45858565	CHS.24543.6	.	-	45870741
chr18	46084654	46086112	CHS.24550.11	.	-	46097961
chr18	46088257	46089565	CHS.24550.11	.	-	46097961
chr18	46089732	46089822	CHS.24550.11	.	-	46097961
chr18	46095131	46097790	CHS.24550.11	.	-	46097961
chr18	46084363	46084503	CHS.24550.11	.	-	46097961
chr18	46087232	46087340	CHS.24550.11	.	-	46097961
chr18	46089996	46091681	CHS.24550.11	.	-	46097961
chr18	46087492	46088108	CHS.24550.11	.	-	46097961
chr18	46091851	46095052	CHS.24550.11	.	-	46097961
chr18	46086494	46087007	CHS.24550.11	.	-	46097961
chr18	46086257	46086386	CHS.24550.11	.	-	46097961
chr18	46084654	46086112	CHS.24550.16	.	-	46097961
chr18	46088257	46089565	CHS.24550.16	.	-	46097961
chr18	46089732	46089822	CHS.24550.16	.	-	46097961
chr18	46084363	46084503	CHS.24550.16	.	-	46097961
chr18	46087232	46087340	CHS.24550.16	.	-	46097961
chr18	46089996	46091681	CHS.24550.16	.	-	46097961
chr18	46087492	46088108	CHS.24550.16	.	-	46097961
chr18	46091851	46095052	CHS.24550.16	.	-	46097961
chr18	46086494	46087007	CHS.24550.16	.	-	46097961
chr18	46086257	46086386	CHS.24550.16	.	-	46097961
chr18	46095131	46097666	CHS.24550.16	.	-	46097961
chr18	46084654	46086112	CHS.24550.4	.	-	46095017
chr18	46088257	46089565	CHS.24550.4	.	-	46095017
chr18	46089732	46089822	CHS.24550.4	.	-	46095017
chr18	46091851	46094979	CHS.24550.4	.	-	46095017
chr18	46084363	46084503	CHS.24550.4	.	-	46095017
chr18	46087232	46087340	CHS.24550.4	.	-	46095017
chr18	46089996	46091681	CHS.24550.4	.	-	46095017
chr18	46087492	46088108	CHS.24550.4	.	-	46095017
chr18	46086494	46087007	CHS.24550.4	.	-	46095017
chr18	46086257	46086386	CHS.24550.4	.	-	46095017
chr18	46084654	46086112	CHS.24550.5	.	-	46097961
chr18	46088257	46089565	CHS.24550.5	.	-	46097961
chr18	46089732	46089822	CHS.24550.5	.	-	46097961
chr18	46095131	46097835	CHS.24550.5	.	-	46097961
chr18	46084363	46084503	CHS.24550.5	.	-	46097961
chr18	46087232	46087340	CHS.24550.5	.	-	46097961
chr18	46089996	46091681	CHS.24550.5	.	-	46097961
chr18	46087492	46088108	CHS.24550.5	.	-	46097961
chr18	46091851	46095052	CHS.24550.5	.	-	46097961
chr18	46086494	46087007	CHS.24550.5	.	-	46097961
chr18	46086257	46086386	CHS.24550.5	.	-	46097961
chr18	46084654	46086112	CHS.24550.9	.	-	46097961
chr18	46088257	46089565	CHS.24550.9	.	-	46097961
chr18	46089732	46089822	CHS.24550.9	.	-	46097961
chr18	46095131	46097729	CHS.24550.9	.	-	46097961
chr18	46084363	46084503	CHS.24550.9	.	-	46097961
chr18	46087232	46087340	CHS.24550.9	.	-	46097961
chr18	46089996	46091681	CHS.24550.9	.	-	46097961
chr18	46087492	46088108	CHS.24550.9	.	-	46097961
chr18	46091851	46095052	CHS.24550.9	.	-	46097961
chr18	46086494	46087007	CHS.24550.9	.	-	46097961
chr18	46086257	46086386	CHS.24550.9	.	-	46097961
chr18	46124893	46125743	CHS.24553.1	.	+	46105403
chr18	46118316	46119925	CHS.24553.1	.	+	46105403
chr18	46105408	46118180	CHS.24553.1	.	+	46105403
chr18	46122590	46123298	CHS.24553.1	.	+	46105403
chr18	46123364	46124821	CHS.24553.1	.	+	46105403
chr18	46120060	46122466	CHS.24553.1	.	+	46105403
chr18	46125791	46128074	CHS.24553.1	.	+	46105403
chr18	46450400	46450703	CHS.24558.4	.	+	46447585
chr18	46447692	46450295	CHS.24558.4	.	+	46447585
chr18	46456080	46456518	CHS.24558.4	.	+	46447585
chr18	46450799	46455973	CHS.24558.4	.	+	46447585
chr18	46477220	46477639	CHS.24560.1	.	-	46477639
chr18	46477220	46477639	CHS.24560.6	.	-	46477639
chr18	46477220	46477639	CHS.24560.7	.	-	46477639
chr18	46477220	46477639	CHS.24560.7	.	-	46477639
chr18	46821072	46827958	CHS.24565.2	.	-	46855568
chr18	46828130	46829733	CHS.24565.2	.	-	46855568
chr18	46844839	46846706	CHS.24565.2	.	-	46855568
chr18	46855435	46855564	CHS.24565.2	.	-	46855568
chr18	46812612	46815311	CHS.24565.2	.	-	46855568
chr18	46836517	46844053	CHS.24565.2	.	-	46855568
chr18	46844127	46844733	CHS.24565.2	.	-	46855568
chr18	46815349	46820932	CHS.24565.2	.	-	46855568
chr18	46846841	46855344	CHS.24565.2	.	-	46855568
chr18	46829867	46836356	CHS.24565.2	.	-	46855568
chr18	47108785	47112976	CHS.24575.1	.	-	47134680
chr18	47115348	47130243	CHS.24575.1	.	-	47134680
chr18	47113040	47115131	CHS.24575.1	.	-	47134680
chr18	47130328	47134495	CHS.24575.1	.	-	47134680
chr18	47115348	47130243	CHS.24575.10	.	-	47134680
chr18	47108816	47112976	CHS.24575.10	.	-	47134680
chr18	47113040	47115131	CHS.24575.10	.	-	47134680
chr18	47130328	47134495	CHS.24575.10	.	-	47134680
chr18	47108785	47112976	CHS.24575.11	.	-	47134680
chr18	47115348	47130243	CHS.24575.11	.	-	47134680
chr18	47113040	47115131	CHS.24575.11	.	-	47134680
chr18	47130328	47134495	CHS.24575.11	.	-	47134680
chr18	47108785	47112976	CHS.24575.12	.	-	47134680
chr18	47115348	47130243	CHS.24575.12	.	-	47134680
chr18	47113040	47115131	CHS.24575.12	.	-	47134680
chr18	47130328	47134495	CHS.24575.12	.	-	47134680
chr18	47108785	47112976	CHS.24575.17	.	-	47134680
chr18	47115348	47130243	CHS.24575.17	.	-	47134680
chr18	47113040	47115131	CHS.24575.17	.	-	47134680
chr18	47130328	47134495	CHS.24575.17	.	-	47134680
chr18	47115348	47130243	CHS.24575.19	.	-	47134680
chr18	47111786	47112976	CHS.24575.19	.	-	47134680
chr18	47113040	47115131	CHS.24575.19	.	-	47134680
chr18	47130328	47134495	CHS.24575.19	.	-	47134680
chr18	47108785	47112976	CHS.24575.2	.	-	47134680
chr18	47115348	47130243	CHS.24575.2	.	-	47134680
chr18	47113040	47115131	CHS.24575.2	.	-	47134680
chr18	47130328	47134495	CHS.24575.2	.	-	47134680
chr18	47115348	47134495	CHS.24575.22	.	-	47134680
chr18	47115348	47130243	CHS.24575.3	.	-	47134680
chr18	47113040	47115131	CHS.24575.3	.	-	47134680
chr18	47130328	47134495	CHS.24575.3	.	-	47134680
chr18	47109101	47112976	CHS.24575.3	.	-	47134680
chr18	47108785	47112976	CHS.24575.4	.	-	47134680
chr18	47115348	47130243	CHS.24575.4	.	-	47134680
chr18	47113040	47115131	CHS.24575.4	.	-	47134680
chr18	47130328	47134495	CHS.24575.4	.	-	47134680
chr18	47108785	47112976	CHS.24575.6	.	-	47134680
chr18	47115348	47130243	CHS.24575.6	.	-	47134680
chr18	47113040	47115131	CHS.24575.6	.	-	47134680
chr18	47130328	47134495	CHS.24575.6	.	-	47134680
chr18	47108785	47112976	CHS.24575.7	.	-	47134680
chr18	47115348	47130243	CHS.24575.7	.	-	47134680
chr18	47130328	47134495	CHS.24575.7	.	-	47134680
chr18	47113040	47115131	CHS.24575.7	.	-	47134680
chr18	47115348	47130243	CHS.24575.9	.	-	47134680
chr18	47111786	47112976	CHS.24575.9	.	-	47134680
chr18	47113040	47115131	CHS.24575.9	.	-	47134680
chr18	47130328	47134495	CHS.24575.9	.	-	47134680
chr18	47206892	47212085	CHS.24578.1	.	-	47212091
chr18	48862625	48862878	CHS.24596.13	.	+	48859556
chr1	109544639	109545310	CHS.2460.1	.	+	109544375
chr1	109544639	109545310	CHS.2460.1	.	+	109544375
chr1	109544639	109545310	CHS.2460.1	.	+	109544375
chr1	109544639	109545310	CHS.2460.2	.	+	109544375
chr1	109545389	109546727	CHS.2460.2	.	+	109544375
chr1	109544639	109545310	CHS.2460.2	.	+	109544375
chr1	109544639	109545310	CHS.2460.2	.	+	109544375
chr1	109545389	109546727	CHS.2460.2	.	+	109544375
chr1	109545680	109546727	CHS.2460.4	.	+	109544375
chr1	109545680	109546727	CHS.2460.4	.	+	109544375
chr1	109545389	109546727	CHS.2460.5	.	+	109544375
chr1	109545389	109546727	CHS.2460.5	.	+	109544375
chr1	109544639	109545310	CHS.2460.6	.	+	109544375
chr1	109545680	109546727	CHS.2460.6	.	+	109544375
chr1	109544639	109545310	CHS.2460.6	.	+	109544375
chr1	109544639	109545310	CHS.2460.6	.	+	109544375
chr1	109545680	109546727	CHS.2460.6	.	+	109544375
chr1	109544639	109545310	CHS.2460.7	.	+	109544375
chr1	109544639	109545310	CHS.2460.7	.	+	109544375
chr1	109544639	109545310	CHS.2460.7	.	+	109544375
chr1	109592255	109592344	CHS.2462.1	.	+	109592230
chr1	109595766	109598819	CHS.2462.2	.	+	109592230
chr1	109592255	109592344	CHS.2462.2	.	+	109592230
chr18	50267663	50271468	CHS.24636.11	.	-	50271503
chr18	50269818	50271308	CHS.24636.13	.	-	50271503
chr18	50269818	50271468	CHS.24636.14	.	-	50271503
chr18	50269915	50271308	CHS.24636.15	.	-	50271503
chr18	50269811	50271468	CHS.24636.24	.	-	50271503
chr18	50269811	50271468	CHS.24636.34	.	-	50271503
chr18	50269811	50271468	CHS.24636.48	.	-	50271503
chr18	50269818	50271468	CHS.24636.49	.	-	50271503
chr18	50269818	50271468	CHS.24636.52	.	-	50271503
chr18	50269818	50271468	CHS.24636.58	.	-	50271503
chr18	50269818	50271468	CHS.24636.62	.	-	50271503
chr18	50269818	50271468	CHS.24636.67	.	-	50271503
chr18	50800143	50805153	CHS.24651.12	.	-	50806764
chr18	50805336	50806703	CHS.24651.12	.	-	50806764
chr18	50799390	50800035	CHS.24651.12	.	-	50806764
chr18	50801504	50806703	CHS.24651.13	.	-	50806764
chr18	50800143	50801348	CHS.24651.13	.	-	50806764
chr18	50799390	50800035	CHS.24651.13	.	-	50806764
chr18	50800143	50801348	CHS.24651.4	.	-	50806764
chr18	50801504	50805153	CHS.24651.4	.	-	50806764
chr18	50805336	50806703	CHS.24651.4	.	-	50806764
chr18	50799390	50800035	CHS.24651.4	.	-	50806764
chr18	54155311	54159764	CHS.24674.3	.	-	54159779
chr18	54354136	54354250	CHS.24678.7	.	-	54354252
chr18	54378326	54381675	CHS.24679.4	.	+	54378243
chr1	109681834	109683206	CHS.2468.2	.	+	109681814
chr1	109681834	109683206	CHS.2468.2	.	+	109681814
chr18	54893106	54894529	CHS.24684.8	.	+	54889410
chr18	55228030	55228220	CHS.24691.10	.	-	55228227
chr18	55228030	55228220	CHS.24691.11	.	-	55228227
chr18	55228030	55228220	CHS.24691.11	.	-	55228227
chr18	55228030	55228220	CHS.24691.11	.	-	55228227
chr18	55228030	55228220	CHS.24691.11	.	-	55228227
chr18	55228030	55228220	CHS.24691.12	.	-	55228227
chr18	55228030	55228220	CHS.24691.13	.	-	55228227
chr18	55228030	55228220	CHS.24691.13	.	-	55228227
chr18	55228030	55228220	CHS.24691.13	.	-	55228227
chr18	55228030	55228220	CHS.24691.14	.	-	55228227
chr18	55228030	55228220	CHS.24691.14	.	-	55228227
chr18	55228030	55228220	CHS.24691.14	.	-	55228227
chr18	55228030	55228220	CHS.24691.14	.	-	55228227
chr18	55228030	55228220	CHS.24691.15	.	-	55228227
chr18	55228030	55228220	CHS.24691.15	.	-	55228227
chr18	55228030	55228220	CHS.24691.15	.	-	55228227
chr18	55228030	55228220	CHS.24691.15	.	-	55228227
chr18	55228030	55228220	CHS.24691.16	.	-	55228227
chr18	55228030	55228220	CHS.24691.17	.	-	55228227
chr18	55228030	55228220	CHS.24691.17	.	-	55228227
chr18	55228030	55228220	CHS.24691.17	.	-	55228227
chr18	55228030	55228220	CHS.24691.17	.	-	55228227
chr18	55228030	55228220	CHS.24691.17	.	-	55228227
chr18	55228030	55228220	CHS.24691.18	.	-	55228227
chr18	55228030	55228220	CHS.24691.19	.	-	55228227
chr18	55228030	55228220	CHS.24691.21	.	-	55228227
chr18	55228030	55228220	CHS.24691.21	.	-	55228227
chr18	55228030	55228220	CHS.24691.22	.	-	55228227
chr18	55228030	55228220	CHS.24691.22	.	-	55228227
chr18	55228030	55228220	CHS.24691.22	.	-	55228227
chr18	55228030	55228220	CHS.24691.25	.	-	55228227
chr18	55228030	55228220	CHS.24691.26	.	-	55228227
chr18	55228030	55228220	CHS.24691.26	.	-	55228227
chr18	55228030	55228220	CHS.24691.26	.	-	55228227
chr18	55228030	55228220	CHS.24691.27	.	-	55228227
chr18	55228030	55228220	CHS.24691.27	.	-	55228227
chr18	55228030	55228220	CHS.24691.27	.	-	55228227
chr18	55228030	55228220	CHS.24691.32	.	-	55228227
chr18	55228030	55228220	CHS.24691.32	.	-	55228227
chr18	55228030	55228220	CHS.24691.32	.	-	55228227
chr18	55228030	55228220	CHS.24691.34	.	-	55228227
chr18	55228030	55228220	CHS.24691.34	.	-	55228227
chr18	55228030	55228220	CHS.24691.34	.	-	55228227
chr18	55228030	55228220	CHS.24691.42	.	-	55228227
chr18	55228030	55228220	CHS.24691.42	.	-	55228227
chr18	55228030	55228220	CHS.24691.42	.	-	55228227
chr18	55228030	55228220	CHS.24691.44	.	-	55228227
chr18	55228030	55228220	CHS.24691.46	.	-	55228227
chr18	55228030	55228220	CHS.24691.46	.	-	55228227
chr18	55228030	55228220	CHS.24691.46	.	-	55228227
chr18	55228030	55228220	CHS.24691.46	.	-	55228227
chr18	55228030	55228220	CHS.24691.47	.	-	55228227
chr18	55228030	55228220	CHS.24691.48	.	-	55228227
chr18	55228030	55228220	CHS.24691.48	.	-	55228227
chr18	55228030	55228220	CHS.24691.48	.	-	55228227
chr18	55228030	55228220	CHS.24691.49	.	-	55228227
chr18	55228030	55228220	CHS.24691.49	.	-	55228227
chr18	55228030	55228220	CHS.24691.49	.	-	55228227
chr18	55228030	55228220	CHS.24691.55	.	-	55228227
chr18	55228030	55228220	CHS.24691.55	.	-	55228227
chr18	55228030	55228220	CHS.24691.55	.	-	55228227
chr18	55228030	55228220	CHS.24691.55	.	-	55228227
chr18	55228030	55228220	CHS.24691.56	.	-	55228227
chr18	55228030	55228220	CHS.24691.58	.	-	55228227
chr18	55228030	55228220	CHS.24691.58	.	-	55228227
chr18	55228030	55228220	CHS.24691.58	.	-	55228227
chr18	55228030	55228220	CHS.24691.58	.	-	55228227
chr18	55228030	55228220	CHS.24691.58	.	-	55228227
chr18	55228030	55228220	CHS.24691.59	.	-	55228227
chr18	55228030	55228220	CHS.24691.60	.	-	55228227
chr18	55228030	55228220	CHS.24691.61	.	-	55228227
chr18	55228030	55228220	CHS.24691.61	.	-	55228227
chr18	55228030	55228220	CHS.24691.61	.	-	55228227
chr18	55228030	55228220	CHS.24691.61	.	-	55228227
chr18	55228030	55228220	CHS.24691.61	.	-	55228227
chr18	55228030	55228220	CHS.24691.62	.	-	55228227
chr18	55228030	55228220	CHS.24691.64	.	-	55228227
chr18	55228030	55228220	CHS.24691.64	.	-	55228227
chr18	55228030	55228220	CHS.24691.64	.	-	55228227
chr18	55228030	55228220	CHS.24691.67	.	-	55228227
chr18	55228030	55228220	CHS.24691.67	.	-	55228227
chr18	55228030	55228220	CHS.24691.67	.	-	55228227
chr18	55228030	55228220	CHS.24691.67	.	-	55228227
chr18	55228030	55228220	CHS.24691.70	.	-	55228227
chr18	55228030	55228220	CHS.24691.70	.	-	55228227
chr18	55228030	55228220	CHS.24691.70	.	-	55228227
chr18	55228030	55228220	CHS.24691.8	.	-	55228227
chr18	55228030	55228220	CHS.24691.9	.	-	55228227
chr18	56618126	56624287	CHS.24711.10	.	-	56626254
chr18	56611097	56614423	CHS.24711.10	.	-	56626254
chr18	56616314	56618003	CHS.24711.10	.	-	56626254
chr18	56603056	56610992	CHS.24711.10	.	-	56626254
chr18	56614596	56616244	CHS.24711.10	.	-	56626254
chr18	56624461	56626161	CHS.24711.10	.	-	56626254
chr18	56618126	56624287	CHS.24711.13	.	-	56626254
chr18	56611097	56614423	CHS.24711.13	.	-	56626254
chr18	56616314	56618003	CHS.24711.13	.	-	56626254
chr18	56603056	56610992	CHS.24711.13	.	-	56626254
chr18	56614596	56616244	CHS.24711.13	.	-	56626254
chr18	56624461	56626161	CHS.24711.13	.	-	56626254
chr18	56618126	56624287	CHS.24711.14	.	-	56626254
chr18	56611097	56614423	CHS.24711.14	.	-	56626254
chr18	56616314	56618003	CHS.24711.14	.	-	56626254
chr18	56603056	56610992	CHS.24711.14	.	-	56626254
chr18	56614596	56616244	CHS.24711.14	.	-	56626254
chr18	56624461	56626161	CHS.24711.14	.	-	56626254
chr18	56603056	56604414	CHS.24711.16	.	-	56626254
chr18	56618126	56624287	CHS.24711.16	.	-	56626254
chr18	56611097	56614423	CHS.24711.16	.	-	56626254
chr18	56604478	56610992	CHS.24711.16	.	-	56626254
chr18	56616314	56618003	CHS.24711.16	.	-	56626254
chr18	56614596	56616244	CHS.24711.16	.	-	56626254
chr18	56624461	56626161	CHS.24711.16	.	-	56626254
chr18	56618126	56624287	CHS.24711.4	.	-	56626254
chr18	56611097	56614423	CHS.24711.4	.	-	56626254
chr18	56616314	56618003	CHS.24711.4	.	-	56626254
chr18	56603056	56610992	CHS.24711.4	.	-	56626254
chr18	56614596	56616244	CHS.24711.4	.	-	56626254
chr18	56624461	56626161	CHS.24711.4	.	-	56626254
chr1	109751782	109751994	CHS.2472.12	.	-	109759877
chr1	109753198	109757016	CHS.2472.12	.	-	109759877
chr1	109757165	109757480	CHS.2472.12	.	-	109759877
chr1	109758058	109758315	CHS.2472.12	.	-	109759877
chr1	109757555	109757801	CHS.2472.12	.	-	109759877
chr1	109758455	109758523	CHS.2472.12	.	-	109759877
chr1	109759117	109759237	CHS.2472.12	.	-	109759877
chr1	109752103	109752685	CHS.2472.12	.	-	109759877
chr1	109757863	109757943	CHS.2472.12	.	-	109759877
chr1	109758666	109759061	CHS.2472.12	.	-	109759877
chr1	109759387	109759677	CHS.2472.12	.	-	109759877
chr1	109752720	109753116	CHS.2472.12	.	-	109759877
chr18	57562980	57566446	CHS.24728.9	.	-	57571584
chr18	57566581	57571391	CHS.24728.9	.	-	57571584
chr18	57559243	57562873	CHS.24728.9	.	-	57571584
chr18	57551374	57554259	CHS.24728.9	.	-	57571584
chr18	57550846	57551314	CHS.24728.9	.	-	57571584
chr18	57554424	57554844	CHS.24728.9	.	-	57571584
chr18	57554952	57559144	CHS.24728.9	.	-	57571584
chr18	57607333	57607443	CHS.24729.6	.	-	57607651
chr18	59434960	59434981	CHS.24769.5	.	-	59435910
chr1	109925202	109928851	CHS.2478.1	.	+	109925186
chr1	109925202	109926062	CHS.2478.11	.	+	109925186
chr1	109925202	109926062	CHS.2478.11	.	+	109925186
chr1	109925202	109928851	CHS.2478.12	.	+	109925186
chr1	109925202	109928851	CHS.2478.5	.	+	109925186
chr1	109925202	109928851	CHS.2478.7	.	+	109925186
chr1	6264695	6281101	CHS.248.13	.	-	6281243
chr18	63594497	63595028	CHS.24824.2	.	+	63594051
chr18	63594238	63594354	CHS.24824.2	.	+	63594051
chr18	63595184	63596958	CHS.24824.2	.	+	63594051
chr18	63720986	63722994	CHS.24828.4	.	+	63720060
chr18	63720155	63720830	CHS.24828.4	.	+	63720060
chr1	110045078	110046679	CHS.2483.2	.	+	110039878
chr1	110041861	110043087	CHS.2483.2	.	+	110039878
chr1	110040703	110041535	CHS.2483.2	.	+	110039878
chr1	110047616	110047771	CHS.2483.2	.	+	110039878
chr1	110044905	110045014	CHS.2483.2	.	+	110039878
chr1	110049560	110050342	CHS.2483.2	.	+	110039878
chr1	110043270	110043638	CHS.2483.2	.	+	110039878
chr1	110041642	110041733	CHS.2483.2	.	+	110039878
chr1	110047869	110049111	CHS.2483.2	.	+	110039878
chr1	110050409	110050955	CHS.2483.2	.	+	110039878
chr1	110049238	110049459	CHS.2483.2	.	+	110039878
chr1	110051060	110051682	CHS.2483.2	.	+	110039878
chr1	110046751	110047541	CHS.2483.2	.	+	110039878
chr1	110039937	110040634	CHS.2483.2	.	+	110039878
chr1	110043856	110044839	CHS.2483.2	.	+	110039878
chr1	110051887	110053664	CHS.2483.2	.	+	110039878
chr18	66505302	66508994	CHS.24853.2	.	-	66509171
chr18	68679531	68680980	CHS.24871.8	.	-	68700483
chr18	68687765	68691294	CHS.24871.8	.	-	68700483
chr18	68681110	68682924	CHS.24871.8	.	-	68700483
chr18	68682981	68684189	CHS.24871.8	.	-	68700483
chr18	68684485	68687666	CHS.24871.8	.	-	68700483
chr18	68698031	68700404	CHS.24871.8	.	-	68700483
chr18	68677193	68679462	CHS.24871.8	.	-	68700483
chr18	68691361	68697225	CHS.24871.8	.	-	68700483
chr18	68684243	68684427	CHS.24871.8	.	-	68700483
chr18	68697303	68697931	CHS.24871.8	.	-	68700483
chr18	68698031	68700404	CHS.24871.8	.	-	68700483
chr18	68691361	68697225	CHS.24871.8	.	-	68700483
chr18	68697303	68697931	CHS.24871.8	.	-	68700483
chr18	70057832	70059849	CHS.24885.7	.	-	70168949
chr18	70005267	70006380	CHS.24885.7	.	-	70168949
chr18	70092220	70092675	CHS.24885.7	.	-	70168949
chr18	70128546	70134472	CHS.24885.7	.	-	70168949
chr18	70054284	70057741	CHS.24885.7	.	-	70168949
chr18	70030109	70030875	CHS.24885.7	.	-	70168949
chr18	70020817	70024721	CHS.24885.7	.	-	70168949
chr18	70060042	70065828	CHS.24885.7	.	-	70168949
chr18	70088147	70092109	CHS.24885.7	.	-	70168949
chr18	70149037	70149970	CHS.24885.7	.	-	70168949
chr18	70127741	70128357	CHS.24885.7	.	-	70168949
chr18	70150087	70150607	CHS.24885.7	.	-	70168949
chr18	70150733	70166061	CHS.24885.7	.	-	70168949
chr18	70134541	70135183	CHS.24885.7	.	-	70168949
chr18	70004236	70005197	CHS.24885.7	.	-	70168949
chr18	70135280	70139598	CHS.24885.7	.	-	70168949
chr18	70145783	70148900	CHS.24885.7	.	-	70168949
chr18	70142387	70145611	CHS.24885.7	.	-	70168949
chr18	70166188	70166918	CHS.24885.7	.	-	70168949
chr18	70017674	70020614	CHS.24885.7	.	-	70168949
chr18	70139716	70142287	CHS.24885.7	.	-	70168949
chr18	70028801	70030011	CHS.24885.7	.	-	70168949
chr18	70073994	70075351	CHS.24885.7	.	-	70168949
chr18	70030981	70047970	CHS.24885.7	.	-	70168949
chr18	70075541	70086612	CHS.24885.7	.	-	70168949
chr18	70051548	70054130	CHS.24885.7	.	-	70168949
chr18	70121700	70127501	CHS.24885.7	.	-	70168949
chr18	70167031	70168854	CHS.24885.7	.	-	70168949
chr18	70086684	70087988	CHS.24885.7	.	-	70168949
chr18	70024848	70028723	CHS.24885.7	.	-	70168949
chr18	70092804	70109497	CHS.24885.7	.	-	70168949
chr18	70109717	70114444	CHS.24885.7	.	-	70168949
chr18	70006484	70017406	CHS.24885.7	.	-	70168949
chr18	70114599	70121555	CHS.24885.7	.	-	70168949
chr18	70048188	70051410	CHS.24885.7	.	-	70168949
chr18	70065922	70073905	CHS.24885.7	.	-	70168949
chr18	72742770	72749013	CHS.24921.1	.	-	72749030
chr18	72748164	72749013	CHS.24921.10	.	-	72749030
chr18	72748164	72749013	CHS.24921.10	.	-	72749030
chr18	72748309	72749013	CHS.24921.14	.	-	72749030
chr18	72748309	72749013	CHS.24921.14	.	-	72749030
chr18	72748309	72749013	CHS.24921.16	.	-	72749030
chr18	72748164	72748262	CHS.24921.16	.	-	72749030
chr18	72748309	72749013	CHS.24921.16	.	-	72749030
chr18	72748164	72748262	CHS.24921.16	.	-	72749030
chr18	72747745	72749013	CHS.24921.9	.	-	72749030
chr18	72747745	72749013	CHS.24921.9	.	-	72749030
chr1	110232597	110232910	CHS.2493.5	.	+	110232306
chr1	110232597	110232910	CHS.2493.5	.	+	110232306
chr18	74255775	74256829	CHS.24936.3	.	-	74256847
chr18	74253665	74255740	CHS.24936.3	.	-	74256847
chr18	74354546	74356480	CHS.24938.1	.	+	74354510
chr1	110345649	110346307	CHS.2495.7	.	+	110345606
chr1	110345649	110346307	CHS.2495.7	.	+	110345606
chr1	110345649	110346307	CHS.2495.7	.	+	110345606
chr1	110363913	110375457	CHS.2496.1	.	-	110381104
chr1	110375551	110376949	CHS.2496.1	.	-	110381104
chr1	110379356	110380981	CHS.2496.1	.	-	110381104
chr1	110377161	110378852	CHS.2496.1	.	-	110381104
chr1	110375551	110376949	CHS.2496.10	.	-	110381104
chr1	110379356	110380981	CHS.2496.10	.	-	110381104
chr1	110377161	110378852	CHS.2496.10	.	-	110381104
chr1	110363893	110375457	CHS.2496.10	.	-	110381104
chr1	110375551	110376949	CHS.2496.11	.	-	110381711
chr1	110379356	110380981	CHS.2496.11	.	-	110381711
chr1	110381143	110381651	CHS.2496.11	.	-	110381711
chr1	110377161	110378852	CHS.2496.11	.	-	110381711
chr1	110366457	110375457	CHS.2496.11	.	-	110381711
chr1	110375551	110376949	CHS.2496.11	.	-	110381711
chr1	110379356	110380981	CHS.2496.11	.	-	110381711
chr1	110381143	110381651	CHS.2496.11	.	-	110381711
chr1	110377161	110378852	CHS.2496.11	.	-	110381711
chr1	110366457	110375457	CHS.2496.11	.	-	110381711
chr1	110375551	110376949	CHS.2496.2	.	-	110381711
chr1	110377161	110380981	CHS.2496.2	.	-	110381711
chr1	110381143	110381651	CHS.2496.2	.	-	110381711
chr1	110363893	110375457	CHS.2496.2	.	-	110381711
chr1	110375551	110376949	CHS.2496.2	.	-	110381711
chr1	110377161	110380981	CHS.2496.2	.	-	110381711
chr1	110381143	110381651	CHS.2496.2	.	-	110381711
chr1	110363893	110375457	CHS.2496.2	.	-	110381711
chr1	110375551	110376949	CHS.2496.3	.	-	110381711
chr1	110379356	110380981	CHS.2496.3	.	-	110381711
chr1	110381143	110381651	CHS.2496.3	.	-	110381711
chr1	110377161	110378852	CHS.2496.3	.	-	110381711
chr1	110363893	110375457	CHS.2496.3	.	-	110381711
chr1	110375551	110376949	CHS.2496.3	.	-	110381711
chr1	110379356	110380981	CHS.2496.3	.	-	110381711
chr1	110381143	110381651	CHS.2496.3	.	-	110381711
chr1	110377161	110378852	CHS.2496.3	.	-	110381711
chr1	110363893	110375457	CHS.2496.3	.	-	110381711
chr1	110363913	110375457	CHS.2496.8	.	-	110381711
chr1	110375551	110376949	CHS.2496.8	.	-	110381711
chr1	110379356	110380981	CHS.2496.8	.	-	110381711
chr1	110381143	110381651	CHS.2496.8	.	-	110381711
chr1	110377161	110378852	CHS.2496.8	.	-	110381711
chr1	110363913	110375457	CHS.2496.8	.	-	110381711
chr1	110375551	110376949	CHS.2496.8	.	-	110381711
chr1	110379356	110380981	CHS.2496.8	.	-	110381711
chr1	110381143	110381651	CHS.2496.8	.	-	110381711
chr1	110377161	110378852	CHS.2496.8	.	-	110381711
chr18	76358608	76359295	CHS.24989.16	.	-	76362500
chr18	79207012	79213961	CHS.25043.22	.	+	79206944
chr18	79214038	79253380	CHS.25043.22	.	+	79206944
chr18	79486937	79527527	CHS.25050.11	.	+	79486630
chr18	79486937	79527527	CHS.25050.11	.	+	79486630
chr18	79486630	79527527	CHS.25050.12	.	+	79486630
chr18	79486630	79527527	CHS.25050.12	.	+	79486630
chr18	79486937	79527527	CHS.25050.14	.	+	79486630
chr18	79451126	79451675	CHS.25050.14	.	+	79433703
chr18	79461366	79467449	CHS.25050.14	.	+	79433703
chr18	79433738	79448781	CHS.25050.14	.	+	79433703
chr18	79448984	79450953	CHS.25050.14	.	+	79433703
chr18	79486937	79527527	CHS.25050.14	.	+	79433703
chr18	79467582	79486247	CHS.25050.14	.	+	79433703
chr18	79451816	79461310	CHS.25050.14	.	+	79433703
chr18	79486937	79527527	CHS.25050.15	.	+	79486630
chr18	79486937	79527527	CHS.25050.2	.	+	79486630
chr18	79486937	79527527	CHS.25050.2	.	+	79486630
chr18	79486630	79527527	CHS.25050.3	.	+	79486630
chr18	79486630	79527527	CHS.25050.3	.	+	79486630
chr18	79486630	79527527	CHS.25050.5	.	+	79486630
chr18	79973856	79976703	CHS.25070.13	.	-	79976771
chr18	79973896	79977597	CHS.25070.14	.	-	79986741
chr18	79977701	79986601	CHS.25070.14	.	-	79986741
chr18	79976787	79977597	CHS.25070.17	.	-	79986741
chr18	79977701	79986601	CHS.25070.17	.	-	79986741
chr18	79973856	79976703	CHS.25070.17	.	-	79986741
chr18	79971858	79973521	CHS.25070.2	.	-	79973687
chr18	79985866	79986601	CHS.25070.20	.	-	79986741
chr18	79977701	79985796	CHS.25070.20	.	-	79986741
chr18	79973856	79976717	CHS.25070.6	.	-	79976771
chr18	79973856	79977597	CHS.25070.7	.	-	79986741
chr18	79977701	79986601	CHS.25070.7	.	-	79986741
chr18	79973856	79976717	CHS.25070.8	.	-	79986741
chr18	79976787	79977597	CHS.25070.8	.	-	79986741
chr18	79977701	79986601	CHS.25070.8	.	-	79986741
chr19	417322	418922	CHS.25126.2	.	-	418930
chr19	582582	582749	CHS.25137.1	.	+	582574
chr19	582582	582749	CHS.25137.10	.	+	582574
chr19	582587	582749	CHS.25137.12	.	+	582574
chr19	582587	582749	CHS.25137.12	.	+	582574
chr19	582613	582749	CHS.25137.13	.	+	582574
chr19	582613	582749	CHS.25137.13	.	+	582574
chr19	582613	582749	CHS.25137.15	.	+	582574
chr19	582578	582749	CHS.25137.16	.	+	582574
chr19	582578	582749	CHS.25137.16	.	+	582574
chr19	582582	582749	CHS.25137.2	.	+	582574
chr19	582582	582749	CHS.25137.2	.	+	582574
chr19	582582	582749	CHS.25137.3	.	+	582574
chr19	582582	582749	CHS.25137.3	.	+	582574
chr19	582582	582749	CHS.25137.4	.	+	582574
chr19	582582	582749	CHS.25137.4	.	+	582574
chr19	582578	582749	CHS.25137.5	.	+	582574
chr19	582578	582749	CHS.25137.5	.	+	582574
chr19	582613	582749	CHS.25137.7	.	+	582574
chr19	582613	582749	CHS.25137.7	.	+	582574
chr19	1086988	1087581	CHS.25174.1	.	-	1089488
chr19	1088720	1089471	CHS.25174.1	.	-	1089488
chr19	1088681	1089471	CHS.25174.10	.	-	1089488
chr19	1089962	1090086	CHS.25174.2	.	-	1091811
chr19	1088720	1089471	CHS.25174.2	.	-	1091811
chr19	1089551	1089883	CHS.25174.2	.	-	1091811
chr19	1090988	1091791	CHS.25174.2	.	-	1091811
chr19	1090145	1090907	CHS.25174.2	.	-	1091811
chr19	1089962	1090086	CHS.25174.3	.	-	1091905
chr19	1088720	1089471	CHS.25174.3	.	-	1091905
chr19	1089551	1089883	CHS.25174.3	.	-	1091905
chr19	1090988	1091791	CHS.25174.3	.	-	1091905
chr19	1090145	1090907	CHS.25174.3	.	-	1091905
chr19	1088720	1089471	CHS.25174.4	.	-	1089488
chr19	1086988	1088065	CHS.25174.5	.	-	1089488
chr19	1088720	1089471	CHS.25174.5	.	-	1089488
chr19	1086988	1087581	CHS.25174.6	.	-	1089488
chr19	1088720	1089471	CHS.25174.6	.	-	1089488
chr19	1087610	1088015	CHS.25174.6	.	-	1089488
chr19	1086988	1088015	CHS.25174.7	.	-	1089488
chr19	1088720	1089471	CHS.25174.7	.	-	1089488
chr19	1088720	1089471	CHS.25174.8	.	-	1091811
chr19	1089551	1089883	CHS.25174.8	.	-	1091811
chr19	1089965	1090086	CHS.25174.8	.	-	1091811
chr19	1090988	1091791	CHS.25174.8	.	-	1091811
chr19	1090145	1090907	CHS.25174.8	.	-	1091811
chr19	1226663	1227592	CHS.25183.3	.	+	1226644
chr19	1244440	1244738	CHS.25185.11	.	+	1244434
chr19	1244440	1244738	CHS.25185.11	.	+	1244434
chr19	1244440	1244736	CHS.25185.2	.	+	1244434
chr19	1244440	1244736	CHS.25185.2	.	+	1244434
chr19	1244440	1244690	CHS.25185.9	.	+	1244434
chr19	1244440	1244690	CHS.25185.9	.	+	1244434
chr19	1271467	1271550	CHS.25190.13	.	+	1271462
chr19	1271632	1271980	CHS.25190.13	.	+	1271462
chr19	1274440	1274648	CHS.25190.13	.	+	1271462
chr19	1274440	1274648	CHS.25190.29	.	+	1274308
chr19	1274440	1274648	CHS.25190.29	.	+	1274308
chr19	1271632	1271980	CHS.25190.30	.	+	1271626
chr19	1274440	1274648	CHS.25190.30	.	+	1271626
chr19	1271632	1271980	CHS.25190.30	.	+	1271626
chr19	1271467	1271550	CHS.25190.31	.	+	1271462
chr19	1271632	1271980	CHS.25190.31	.	+	1271462
chr19	1272051	1272426	CHS.25190.31	.	+	1271462
chr19	1271632	1271980	CHS.25190.32	.	+	1271626
chr19	1272051	1272426	CHS.25190.32	.	+	1271626
chr19	1271632	1271980	CHS.25190.32	.	+	1271626
chr19	1272051	1272426	CHS.25190.32	.	+	1271626
chr19	1274440	1274648	CHS.25190.6	.	+	1274308
chr19	1274440	1274648	CHS.25190.6	.	+	1274308
chr19	1369646	1370641	CHS.25197.14	.	+	1358607
chr19	1369340	1369595	CHS.25197.14	.	+	1358607
chr19	1366381	1367159	CHS.25197.14	.	+	1358607
chr19	1371078	1373071	CHS.25197.14	.	+	1358607
chr19	1367220	1369264	CHS.25197.14	.	+	1358607
chr19	1362351	1364508	CHS.25197.14	.	+	1358607
chr19	1361032	1362249	CHS.25197.14	.	+	1358607
chr19	1358700	1360135	CHS.25197.14	.	+	1358607
chr19	1364579	1366304	CHS.25197.14	.	+	1358607
chr19	1373160	1376518	CHS.25197.14	.	+	1358607
chr19	1369646	1370641	CHS.25197.15	.	+	1358607
chr19	1369340	1369595	CHS.25197.15	.	+	1358607
chr19	1366381	1367159	CHS.25197.15	.	+	1358607
chr19	1367220	1369264	CHS.25197.15	.	+	1358607
chr19	1362351	1364508	CHS.25197.15	.	+	1358607
chr19	1361032	1362249	CHS.25197.15	.	+	1358607
chr19	1358700	1360135	CHS.25197.15	.	+	1358607
chr19	1364579	1366304	CHS.25197.15	.	+	1358607
chr19	1369646	1370641	CHS.25197.17	.	+	1358607
chr19	1369340	1369595	CHS.25197.17	.	+	1358607
chr19	1366381	1367159	CHS.25197.17	.	+	1358607
chr19	1371078	1373071	CHS.25197.17	.	+	1358607
chr19	1367220	1369264	CHS.25197.17	.	+	1358607
chr19	1362351	1364508	CHS.25197.17	.	+	1358607
chr19	1361032	1362249	CHS.25197.17	.	+	1358607
chr19	1358700	1360135	CHS.25197.17	.	+	1358607
chr19	1364579	1366304	CHS.25197.17	.	+	1358607
chr19	1373160	1376518	CHS.25197.17	.	+	1358607
chr1	6467572	6467824	CHS.252.4	.	-	6467845
chr19	1578158	1578334	CHS.25216.10	.	-	1578342
chr19	1578158	1578334	CHS.25216.10	.	-	1578342
chr19	1578158	1578334	CHS.25216.12	.	-	1578342
chr19	1578158	1578334	CHS.25216.14	.	-	1578342
chr19	1578158	1578334	CHS.25216.14	.	-	1578342
chr19	1578158	1578334	CHS.25216.15	.	-	1578342
chr19	1578158	1578334	CHS.25216.3	.	-	1578342
chr19	1578158	1578334	CHS.25216.3	.	-	1578342
chr19	1578158	1578334	CHS.25216.4	.	-	1578342
chr19	1578158	1578334	CHS.25216.4	.	-	1578342
chr19	1578158	1578334	CHS.25216.6	.	-	1578342
chr19	1578158	1578334	CHS.25216.8	.	-	1578342
chr19	1598215	1599411	CHS.25217.1	.	-	1599442
chr19	1598326	1599411	CHS.25217.11	.	-	1599442
chr19	1598215	1599411	CHS.25217.2	.	-	1599442
chr19	1611369	1611703	CHS.25218.13	.	-	1611709
chr19	1611369	1611703	CHS.25218.17	.	-	1611709
chr19	1611369	1611703	CHS.25218.17	.	-	1611709
chr19	1611369	1611703	CHS.25218.3	.	-	1611709
chr19	1611369	1611703	CHS.25218.8	.	-	1611709
chr19	1611369	1611703	CHS.25218.8	.	-	1611709
chr1	111242366	111243216	CHS.2522.10	.	+	111242361
chr1	111242366	111243216	CHS.2522.3	.	+	111242361
chr1	111242366	111243216	CHS.2522.4	.	+	111242361
chr1	111242366	111243216	CHS.2522.4	.	+	111242361
chr1	111242366	111243216	CHS.2522.5	.	+	111242361
chr1	111242366	111243216	CHS.2522.6	.	+	111242361
chr1	111242366	111243216	CHS.2522.7	.	+	111242361
chr1	111242366	111243216	CHS.2522.7	.	+	111242361
chr19	1802645	1805373	CHS.25223.15	.	-	1809674
chr19	1789989	1790756	CHS.25223.15	.	-	1809674
chr19	1795987	1796076	CHS.25223.15	.	-	1809674
chr19	1790832	1791749	CHS.25223.15	.	-	1809674
chr19	1800155	1800258	CHS.25223.15	.	-	1809674
chr19	1791861	1791970	CHS.25223.15	.	-	1809674
chr19	1808335	1809642	CHS.25223.15	.	-	1809674
chr19	1783270	1784818	CHS.25223.15	.	-	1809674
chr19	1787186	1788896	CHS.25223.15	.	-	1809674
chr19	1800449	1801955	CHS.25223.15	.	-	1809674
chr19	1806689	1807167	CHS.25223.15	.	-	1809674
chr19	1789614	1789889	CHS.25223.15	.	-	1809674
chr19	1785708	1787102	CHS.25223.15	.	-	1809674
chr19	1785297	1785468	CHS.25223.15	.	-	1809674
chr19	1796879	1796973	CHS.25223.15	.	-	1809674
chr19	1806508	1806627	CHS.25223.15	.	-	1809674
chr19	1805958	1806096	CHS.25223.15	.	-	1809674
chr19	1784946	1785158	CHS.25223.15	.	-	1809674
chr19	1805456	1805887	CHS.25223.15	.	-	1809674
chr19	1792135	1795874	CHS.25223.15	.	-	1809674
chr19	1789120	1789360	CHS.25223.15	.	-	1809674
chr19	1796265	1796710	CHS.25223.15	.	-	1809674
chr19	1802044	1802486	CHS.25223.15	.	-	1809674
chr19	1807266	1808221	CHS.25223.15	.	-	1809674
chr19	1797005	1799946	CHS.25223.15	.	-	1809674
chr19	1802645	1805373	CHS.25223.19	.	-	1809674
chr19	1800155	1800258	CHS.25223.19	.	-	1809674
chr19	1805958	1806096	CHS.25223.19	.	-	1809674
chr19	1808444	1809642	CHS.25223.19	.	-	1809674
chr19	1805456	1805887	CHS.25223.19	.	-	1809674
chr19	1800449	1801955	CHS.25223.19	.	-	1809674
chr19	1806689	1807167	CHS.25223.19	.	-	1809674
chr19	1806169	1806627	CHS.25223.19	.	-	1809674
chr19	1802044	1802486	CHS.25223.19	.	-	1809674
chr19	1807266	1808221	CHS.25223.19	.	-	1809674
chr19	1802645	1805373	CHS.25223.9	.	-	1809674
chr19	1789989	1790756	CHS.25223.9	.	-	1809674
chr19	1795987	1796076	CHS.25223.9	.	-	1809674
chr19	1790832	1791749	CHS.25223.9	.	-	1809674
chr19	1800155	1800258	CHS.25223.9	.	-	1809674
chr19	1791861	1791970	CHS.25223.9	.	-	1809674
chr19	1808335	1809642	CHS.25223.9	.	-	1809674
chr19	1783270	1784818	CHS.25223.9	.	-	1809674
chr19	1787186	1788896	CHS.25223.9	.	-	1809674
chr19	1800449	1801955	CHS.25223.9	.	-	1809674
chr19	1806689	1807167	CHS.25223.9	.	-	1809674
chr19	1785708	1787102	CHS.25223.9	.	-	1809674
chr19	1785297	1785468	CHS.25223.9	.	-	1809674
chr19	1796879	1796973	CHS.25223.9	.	-	1809674
chr19	1789727	1789889	CHS.25223.9	.	-	1809674
chr19	1805958	1806096	CHS.25223.9	.	-	1809674
chr19	1784946	1785158	CHS.25223.9	.	-	1809674
chr19	1805456	1805887	CHS.25223.9	.	-	1809674
chr19	1792135	1795874	CHS.25223.9	.	-	1809674
chr19	1789120	1789360	CHS.25223.9	.	-	1809674
chr19	1796265	1796710	CHS.25223.9	.	-	1809674
chr19	1806169	1806627	CHS.25223.9	.	-	1809674
chr19	1802044	1802486	CHS.25223.9	.	-	1809674
chr19	1807266	1808221	CHS.25223.9	.	-	1809674
chr19	1797005	1799946	CHS.25223.9	.	-	1809674
chr1	111318109	111318492	CHS.2524.11	.	+	111317688
chr1	111319239	111319326	CHS.2524.11	.	+	111317688
chr1	111318678	111319119	CHS.2524.11	.	+	111317688
chr1	111319468	111320212	CHS.2524.11	.	+	111317688
chr1	111317805	111317985	CHS.2524.11	.	+	111317688
chr1	111318109	111318492	CHS.2524.15	.	+	111317688
chr1	111319239	111319326	CHS.2524.15	.	+	111317688
chr1	111318678	111319119	CHS.2524.15	.	+	111317688
chr1	111319468	111320212	CHS.2524.15	.	+	111317688
chr1	111317805	111317985	CHS.2524.15	.	+	111317688
chr1	111318109	111318492	CHS.2524.2	.	+	111317688
chr1	111319239	111319326	CHS.2524.2	.	+	111317688
chr1	111318678	111319119	CHS.2524.2	.	+	111317688
chr1	111319468	111320212	CHS.2524.2	.	+	111317688
chr1	111317805	111317985	CHS.2524.2	.	+	111317688
chr19	2040177	2041039	CHS.25246.20	.	-	2043577
chr19	2043197	2043502	CHS.25246.20	.	-	2043577
chr19	2042522	2042606	CHS.25246.20	.	-	2043577
chr19	2042870	2043123	CHS.25246.20	.	-	2043577
chr19	2042034	2042426	CHS.25246.20	.	-	2043577
chr19	2039856	2040133	CHS.25246.20	.	-	2043577
chr19	2042662	2042765	CHS.25246.20	.	-	2043577
chr19	2041204	2041839	CHS.25246.20	.	-	2043577
chr19	2233905	2233997	CHS.25253.12	.	-	2234008
chr19	2271954	2272734	CHS.25258.10	.	+	2271791
chr19	2272820	2272971	CHS.25258.10	.	+	2271791
chr19	2321822	2324124	CHS.25264.5	.	-	2324184
chr19	2351657	2352945	CHS.25265.9	.	+	2351612
chr19	2755933	2757336	CHS.25284.1	.	-	2757345
chr19	2755933	2757336	CHS.25284.10	.	-	2757345
chr19	2755933	2757336	CHS.25284.11	.	-	2757345
chr19	2755933	2757336	CHS.25284.2	.	-	2757345
chr19	2755933	2757336	CHS.25284.3	.	-	2757345
chr19	2755933	2757336	CHS.25284.7	.	-	2757345
chr19	2755933	2757336	CHS.25284.8	.	-	2757345
chr19	2755933	2757336	CHS.25284.9	.	-	2757345
chr19	2813664	2813985	CHS.25286.5	.	+	2813273
chr1	6461762	6461993	CHS.253.4	.	-	6462910
chr1	6462666	6462862	CHS.253.4	.	-	6462910
chr1	6462174	6462628	CHS.253.4	.	-	6462910
chr19	3053774	3053798	CHS.25302.7	.	-	3053821
chr19	3053774	3053798	CHS.25302.7	.	-	3053821
chr19	3163040	3163080	CHS.25312.2	.	+	3163016
chr19	3293486	3296757	CHS.25320.1	.	+	3293331
chr19	3293486	3296757	CHS.25320.1	.	+	3293331
chr19	3293486	3294034	CHS.25320.11	.	+	3293331
chr19	3293486	3294034	CHS.25320.11	.	+	3293331
chr19	3295176	3295238	CHS.25320.16	.	+	3293331
chr19	3295176	3295238	CHS.25320.16	.	+	3293331
chr19	3293486	3295043	CHS.25320.2	.	+	3293443
chr19	3293486	3296757	CHS.25320.21	.	+	3293331
chr19	3293486	3296757	CHS.25320.21	.	+	3293331
chr19	3293486	3295043	CHS.25320.27	.	+	3293331
chr19	3293486	3295043	CHS.25320.3	.	+	3293331
chr19	3293486	3295043	CHS.25320.3	.	+	3293331
chr19	3293486	3294446	CHS.25320.5	.	+	3293331
chr19	3293486	3294446	CHS.25320.5	.	+	3293331
chr19	3293486	3296757	CHS.25320.7	.	+	3293443
chr19	3293486	3293882	CHS.25320.9	.	+	3293331
chr19	3293486	3293882	CHS.25320.9	.	+	3293331
chr19	3456635	3462751	CHS.25327.11	.	+	3456597
chr19	3456635	3462751	CHS.25327.13	.	+	3456597
chr19	3456635	3462751	CHS.25327.15	.	+	3456597
chr19	3456635	3462751	CHS.25327.2	.	+	3456597
chr19	3456635	3457882	CHS.25327.7	.	+	3456597
chr19	3537621	3537674	CHS.25333.4	.	+	3534833
chr19	3610971	3611903	CHS.25343.3	.	-	3611925
chr19	3610971	3611903	CHS.25343.3	.	-	3611925
chr19	3610971	3611903	CHS.25343.3	.	-	3611925
chr19	3633169	3638883	CHS.25344.1	.	-	3638883
chr19	3633520	3633695	CHS.25344.18	.	-	3638883
chr19	3633780	3638883	CHS.25344.18	.	-	3638883
chr19	3633780	3637535	CHS.25344.19	.	-	3638883
chr19	3633520	3633695	CHS.25344.19	.	-	3638883
chr19	3637613	3638883	CHS.25344.19	.	-	3638883
chr19	3633169	3633436	CHS.25344.2	.	-	3633436
chr19	3633520	3638883	CHS.25344.2	.	-	3638883
chr19	3633169	3633436	CHS.25344.2	.	-	3638883
chr19	3633780	3637535	CHS.25344.20	.	-	3638883
chr19	3638006	3638883	CHS.25344.20	.	-	3638883
chr19	3637613	3637870	CHS.25344.20	.	-	3638883
chr19	3633520	3633695	CHS.25344.20	.	-	3638883
chr19	3638006	3638883	CHS.25344.21	.	-	3638883
chr19	3637613	3638883	CHS.25344.22	.	-	3638883
chr19	3905655	3907733	CHS.25354.6	.	+	3905448
chr19	3913856	3917741	CHS.25354.6	.	+	3905448
chr19	3917777	3918805	CHS.25354.6	.	+	3905448
chr19	3909617	3910802	CHS.25354.6	.	+	3905448
chr19	3907919	3908267	CHS.25354.6	.	+	3905448
chr19	3918877	3920765	CHS.25354.6	.	+	3905448
chr19	3908370	3909485	CHS.25354.6	.	+	3905448
chr19	3910889	3913757	CHS.25354.6	.	+	3905448
chr19	3920798	3924582	CHS.25354.6	.	+	3905448
chr1	111709264	111712430	CHS.2536.1	.	+	111709232
chr1	111709264	111712430	CHS.2536.1	.	+	111709232
chr1	111709264	111712430	CHS.2536.10	.	+	111709232
chr1	111709264	111712430	CHS.2536.10	.	+	111709232
chr1	111709264	111712430	CHS.2536.11	.	+	111709232
chr1	111709264	111712430	CHS.2536.11	.	+	111709232
chr1	111709264	111712430	CHS.2536.13	.	+	111709232
chr1	111709264	111712430	CHS.2536.13	.	+	111709232
chr1	111709264	111712430	CHS.2536.14	.	+	111709232
chr1	111709264	111712430	CHS.2536.14	.	+	111709232
chr1	111709264	111712430	CHS.2536.15	.	+	111709232
chr1	111709264	111712430	CHS.2536.15	.	+	111709232
chr1	111709264	111712430	CHS.2536.16	.	+	111709232
chr1	111709264	111712430	CHS.2536.16	.	+	111709232
chr1	111709264	111712430	CHS.2536.2	.	+	111709232
chr1	111709264	111712430	CHS.2536.2	.	+	111709232
chr1	111709264	111712430	CHS.2536.21	.	+	111709232
chr1	111709264	111712430	CHS.2536.21	.	+	111709232
chr1	111709264	111712430	CHS.2536.22	.	+	111709232
chr1	111709264	111712430	CHS.2536.22	.	+	111709232
chr1	111709264	111712430	CHS.2536.3	.	+	111709232
chr1	111709264	111712430	CHS.2536.3	.	+	111709232
chr1	111709264	111712430	CHS.2536.4	.	+	111709232
chr1	111709264	111712430	CHS.2536.4	.	+	111709232
chr1	111709264	111712430	CHS.2536.5	.	+	111709232
chr1	111709264	111712430	CHS.2536.5	.	+	111709232
chr1	111709264	111712430	CHS.2536.7	.	+	111709232
chr1	111709264	111712430	CHS.2536.7	.	+	111709232
chr1	111709264	111712430	CHS.2536.9	.	+	111709232
chr1	111709264	111712430	CHS.2536.9	.	+	111709232
chr19	4038425	4038670	CHS.25365.3	.	+	4037872
chr19	4175937	4177078	CHS.25374.13	.	-	4179223
chr19	4174946	4175027	CHS.25374.13	.	-	4179223
chr19	4175760	4175841	CHS.25374.13	.	-	4179223
chr19	4177138	4179103	CHS.25374.13	.	-	4179223
chr19	4175937	4177078	CHS.25374.13	.	-	4179223
chr19	4174946	4175027	CHS.25374.13	.	-	4179223
chr19	4175760	4175841	CHS.25374.13	.	-	4179223
chr19	4177138	4179103	CHS.25374.13	.	-	4179223
chr19	4175151	4175841	CHS.25374.3	.	-	4179223
chr19	4174946	4175027	CHS.25374.3	.	-	4179223
chr19	4175937	4177078	CHS.25374.3	.	-	4179223
chr19	4177138	4179103	CHS.25374.3	.	-	4179223
chr19	4175151	4175841	CHS.25374.3	.	-	4179223
chr19	4174946	4175027	CHS.25374.3	.	-	4179223
chr19	4175937	4177078	CHS.25374.3	.	-	4179223
chr19	4177138	4179103	CHS.25374.3	.	-	4179223
chr19	4177138	4179103	CHS.25374.4	.	-	4179223
chr19	4175760	4175841	CHS.25374.4	.	-	4179223
chr19	4174946	4175027	CHS.25374.4	.	-	4179223
chr19	4175937	4177078	CHS.25374.4	.	-	4179223
chr19	4175151	4175679	CHS.25374.4	.	-	4179223
chr19	4177138	4179103	CHS.25374.4	.	-	4179223
chr19	4175760	4175841	CHS.25374.4	.	-	4179223
chr19	4174946	4175027	CHS.25374.4	.	-	4179223
chr19	4175937	4177078	CHS.25374.4	.	-	4179223
chr19	4175151	4175679	CHS.25374.4	.	-	4179223
chr19	4358172	4359162	CHS.25385.6	.	+	4357971
chr19	5561399	5562081	CHS.25429.7	.	-	5562210
chr19	5654456	5657240	CHS.25431.10	.	+	5645380
chr19	5657347	5661517	CHS.25431.10	.	+	5645380
chr19	5667164	5667352	CHS.25431.10	.	+	5645380
chr19	5654200	5654367	CHS.25431.10	.	+	5645380
chr19	5653420	5654060	CHS.25431.10	.	+	5645380
chr19	5645399	5648015	CHS.25431.10	.	+	5645380
chr19	5649975	5650977	CHS.25431.10	.	+	5645380
chr19	5664159	5664396	CHS.25431.10	.	+	5645380
chr19	5664439	5667045	CHS.25431.10	.	+	5645380
chr19	5651072	5653114	CHS.25431.10	.	+	5645380
chr19	5667886	5668161	CHS.25431.10	.	+	5645380
chr19	5661808	5664021	CHS.25431.10	.	+	5645380
chr19	5649499	5649925	CHS.25431.10	.	+	5645380
chr19	5653264	5653337	CHS.25431.10	.	+	5645380
chr19	5648043	5648988	CHS.25431.10	.	+	5645380
chr19	5667450	5667819	CHS.25431.10	.	+	5645380
chr19	5645399	5648015	CHS.25431.11	.	+	5645380
chr19	5667164	5667346	CHS.25431.6	.	+	5645380
chr19	5657347	5661520	CHS.25431.6	.	+	5645380
chr19	5654456	5657240	CHS.25431.6	.	+	5645380
chr19	5654200	5654367	CHS.25431.6	.	+	5645380
chr19	5653420	5654060	CHS.25431.6	.	+	5645380
chr19	5645399	5648015	CHS.25431.6	.	+	5645380
chr19	5649975	5650977	CHS.25431.6	.	+	5645380
chr19	5664159	5664396	CHS.25431.6	.	+	5645380
chr19	5664439	5667045	CHS.25431.6	.	+	5645380
chr19	5651072	5653114	CHS.25431.6	.	+	5645380
chr19	5667886	5668161	CHS.25431.6	.	+	5645380
chr19	5661808	5664021	CHS.25431.6	.	+	5645380
chr19	5649499	5649925	CHS.25431.6	.	+	5645380
chr19	5653264	5653337	CHS.25431.6	.	+	5645380
chr19	5648043	5648988	CHS.25431.6	.	+	5645380
chr19	5667450	5667819	CHS.25431.6	.	+	5645380
chr19	5667164	5667346	CHS.25431.9	.	+	5645380
chr19	5654456	5657240	CHS.25431.9	.	+	5645380
chr19	5657347	5661517	CHS.25431.9	.	+	5645380
chr19	5654200	5654367	CHS.25431.9	.	+	5645380
chr19	5653420	5654060	CHS.25431.9	.	+	5645380
chr19	5645399	5648015	CHS.25431.9	.	+	5645380
chr19	5649975	5650977	CHS.25431.9	.	+	5645380
chr19	5664159	5664396	CHS.25431.9	.	+	5645380
chr19	5664439	5667045	CHS.25431.9	.	+	5645380
chr19	5651072	5653114	CHS.25431.9	.	+	5645380
chr19	5667886	5668161	CHS.25431.9	.	+	5645380
chr19	5661808	5664021	CHS.25431.9	.	+	5645380
chr19	5649499	5649925	CHS.25431.9	.	+	5645380
chr19	5653264	5653337	CHS.25431.9	.	+	5645380
chr19	5648043	5648988	CHS.25431.9	.	+	5645380
chr19	5667450	5667819	CHS.25431.9	.	+	5645380
chr19	5687375	5687502	CHS.25432.13	.	+	5686920
chr19	5686991	5687281	CHS.25432.13	.	+	5686920
chr19	5687668	5687752	CHS.25432.13	.	+	5686920
chr19	5686991	5687281	CHS.25432.13	.	+	5686920
chr19	5686991	5687281	CHS.25432.29	.	+	5686920
chr19	5686991	5687281	CHS.25432.29	.	+	5686920
chr19	5687375	5687502	CHS.25432.6	.	+	5686920
chr19	5686991	5687281	CHS.25432.6	.	+	5686920
chr19	5687668	5687752	CHS.25432.6	.	+	5686920
chr19	5686991	5687281	CHS.25432.6	.	+	5686920
chr19	6190692	6192667	CHS.25457.12	.	+	6190654
chr19	6190692	6192667	CHS.25457.12	.	+	6190654
chr19	6190692	6192667	CHS.25457.12	.	+	6190654
chr19	6190692	6192667	CHS.25457.12	.	+	6190654
chr19	6190692	6192667	CHS.25457.17	.	+	6190654
chr19	6190692	6192667	CHS.25457.2	.	+	6190654
chr19	6190692	6192667	CHS.25457.2	.	+	6190654
chr19	6190692	6192667	CHS.25457.2	.	+	6190654
chr19	6190692	6192667	CHS.25457.2	.	+	6190654
chr19	6190692	6192667	CHS.25457.3	.	+	6190654
chr19	6190692	6192667	CHS.25457.3	.	+	6190654
chr19	6190692	6192667	CHS.25457.3	.	+	6190654
chr19	6190692	6192667	CHS.25457.3	.	+	6190654
chr19	6190692	6192667	CHS.25457.5	.	+	6190654
chr19	6190692	6192667	CHS.25457.5	.	+	6190654
chr19	6190692	6192667	CHS.25457.6	.	+	6190654
chr19	6190692	6192667	CHS.25457.6	.	+	6190654
chr19	6190692	6192667	CHS.25457.6	.	+	6190654
chr19	6190692	6192667	CHS.25457.6	.	+	6190654
chr19	6190692	6192667	CHS.25457.7	.	+	6190654
chr19	6190692	6192667	CHS.25457.8	.	+	6190654
chr19	6366363	6368537	CHS.25460.6	.	+	6366319
chr19	6426155	6426301	CHS.25467.1	.	-	6426391
chr19	6427250	6427333	CHS.25467.3	.	-	6427497
chr19	6426561	6427102	CHS.25467.3	.	-	6427497
chr19	6468953	6469595	CHS.25469.13	.	-	6475642
chr19	6468118	6468233	CHS.25469.13	.	-	6475642
chr19	6472993	6475273	CHS.25469.13	.	-	6475642
chr19	6475399	6475483	CHS.25469.13	.	-	6475642
chr19	6468645	6468845	CHS.25469.13	.	-	6475642
chr19	6469640	6470294	CHS.25469.13	.	-	6475642
chr19	6471496	6472888	CHS.25469.13	.	-	6475642
chr19	6471305	6471405	CHS.25469.13	.	-	6475642
chr19	6470366	6471264	CHS.25469.13	.	-	6475642
chr19	6468441	6468577	CHS.25469.13	.	-	6475642
chr19	6495129	6495163	CHS.25471.9	.	-	6495166
chr19	7470315	7470536	CHS.25507.10	.	+	7470295
chr19	7470315	7470536	CHS.25507.17	.	+	7470295
chr19	7470315	7470536	CHS.25507.19	.	+	7470295
chr19	7470315	7470536	CHS.25507.21	.	+	7470295
chr19	7470315	7470536	CHS.25507.21	.	+	7470295
chr19	7470315	7470536	CHS.25507.3	.	+	7470295
chr19	7470315	7470536	CHS.25507.4	.	+	7470295
chr19	7470315	7470536	CHS.25507.7	.	+	7470295
chr19	7645306	7646248	CHS.25521.5	.	+	7645199
chr19	7646344	7647161	CHS.25521.5	.	+	7645199
chr19	7647247	7647353	CHS.25521.5	.	+	7645199
chr19	7647511	7647724	CHS.25521.5	.	+	7645199
chr1	112526111	112540778	CHS.2553.12	.	-	112540836
chr1	112526111	112540778	CHS.2553.12	.	-	112540836
chr1	112526111	112540778	CHS.2553.22	.	-	112540836
chr1	112526111	112540778	CHS.2553.22	.	-	112540836
chr19	7741302	7741566	CHS.25532.10	.	-	7743041
chr19	7769043	7769372	CHS.25533.8	.	+	7768985
chr19	7961360	7961388	CHS.25549.6	.	-	7963485
chr19	7961388	7961444	CHS.25549.8	.	-	7963485
chr19	7961304	7961360	CHS.25549.9	.	-	7963485
chr19	8308884	8311411	CHS.25561.1	.	-	8311507
chr19	8322091	8322271	CHS.25563.5	.	+	8322072
chr19	8322091	8322207	CHS.25563.7	.	+	8322072
chr19	8322097	8322271	CHS.25563.8	.	+	8322072
chr19	8511960	8512386	CHS.25573.13	.	-	8512468
chr19	8585054	8585131	CHS.25579.10	.	-	8597265
chr19	8585308	8585455	CHS.25579.10	.	-	8597265
chr19	8586721	8586815	CHS.25579.10	.	-	8597265
chr19	8597132	8597233	CHS.25579.10	.	-	8597265
chr19	8586896	8589241	CHS.25579.10	.	-	8597265
chr19	8592103	8592762	CHS.25579.10	.	-	8597265
chr19	8596585	8596986	CHS.25579.10	.	-	8597265
chr19	8596412	8596541	CHS.25579.10	.	-	8597265
chr19	8595903	8596072	CHS.25579.10	.	-	8597265
chr19	8585660	8586121	CHS.25579.10	.	-	8597265
chr19	8589585	8589888	CHS.25579.10	.	-	8597265
chr19	8589365	8589451	CHS.25579.10	.	-	8597265
chr19	8596219	8596306	CHS.25579.10	.	-	8597265
chr19	8589991	8591799	CHS.25579.10	.	-	8597265
chr19	8586470	8586557	CHS.25579.10	.	-	8597265
chr19	8591863	8591957	CHS.25579.10	.	-	8597265
chr19	8592870	8595772	CHS.25579.10	.	-	8597265
chr19	8586251	8586343	CHS.25579.10	.	-	8597265
chr19	8585054	8585131	CHS.25579.13	.	-	8597265
chr19	8585308	8585455	CHS.25579.13	.	-	8597265
chr19	8586721	8586815	CHS.25579.13	.	-	8597265
chr19	8597132	8597233	CHS.25579.13	.	-	8597265
chr19	8586896	8589241	CHS.25579.13	.	-	8597265
chr19	8592103	8592762	CHS.25579.13	.	-	8597265
chr19	8596585	8596986	CHS.25579.13	.	-	8597265
chr19	8585660	8586121	CHS.25579.13	.	-	8597265
chr19	8596412	8596541	CHS.25579.13	.	-	8597265
chr19	8595903	8596072	CHS.25579.13	.	-	8597265
chr19	8589585	8589888	CHS.25579.13	.	-	8597265
chr19	8589365	8589451	CHS.25579.13	.	-	8597265
chr19	8596219	8596306	CHS.25579.13	.	-	8597265
chr19	8589991	8591799	CHS.25579.13	.	-	8597265
chr19	8586470	8586557	CHS.25579.13	.	-	8597265
chr19	8591863	8591957	CHS.25579.13	.	-	8597265
chr19	8592870	8595772	CHS.25579.13	.	-	8597265
chr19	8586251	8586343	CHS.25579.13	.	-	8597265
chr19	8585054	8585131	CHS.25579.15	.	-	8597265
chr19	8585308	8585455	CHS.25579.15	.	-	8597265
chr19	8586721	8586815	CHS.25579.15	.	-	8597265
chr19	8597132	8597233	CHS.25579.15	.	-	8597265
chr19	8586896	8589241	CHS.25579.15	.	-	8597265
chr19	8592103	8592762	CHS.25579.15	.	-	8597265
chr19	8596585	8596986	CHS.25579.15	.	-	8597265
chr19	8596412	8596541	CHS.25579.15	.	-	8597265
chr19	8595903	8596072	CHS.25579.15	.	-	8597265
chr19	8585660	8586121	CHS.25579.15	.	-	8597265
chr19	8589585	8589888	CHS.25579.15	.	-	8597265
chr19	8589365	8589451	CHS.25579.15	.	-	8597265
chr19	8596219	8596306	CHS.25579.15	.	-	8597265
chr19	8589991	8591799	CHS.25579.15	.	-	8597265
chr19	8586470	8586557	CHS.25579.15	.	-	8597265
chr19	8591863	8591957	CHS.25579.15	.	-	8597265
chr19	8586251	8586343	CHS.25579.15	.	-	8597265
chr19	8592870	8595761	CHS.25579.15	.	-	8597265
chr19	8585054	8585131	CHS.25579.4	.	-	8597265
chr19	8586896	8589241	CHS.25579.4	.	-	8597265
chr19	8586721	8586815	CHS.25579.4	.	-	8597265
chr19	8597132	8597233	CHS.25579.4	.	-	8597265
chr19	8592103	8592762	CHS.25579.4	.	-	8597265
chr19	8596585	8596986	CHS.25579.4	.	-	8597265
chr19	8585660	8586121	CHS.25579.4	.	-	8597265
chr19	8596412	8596541	CHS.25579.4	.	-	8597265
chr19	8595903	8596072	CHS.25579.4	.	-	8597265
chr19	8589585	8589888	CHS.25579.4	.	-	8597265
chr19	8589365	8589451	CHS.25579.4	.	-	8597265
chr19	8596219	8596306	CHS.25579.4	.	-	8597265
chr19	8589991	8591799	CHS.25579.4	.	-	8597265
chr19	8586470	8586557	CHS.25579.4	.	-	8597265
chr19	8591863	8591957	CHS.25579.4	.	-	8597265
chr19	8586251	8586343	CHS.25579.4	.	-	8597265
chr19	8592870	8595761	CHS.25579.4	.	-	8597265
chr19	8585054	8585131	CHS.25579.6	.	-	8597265
chr19	8585308	8585455	CHS.25579.6	.	-	8597265
chr19	8586721	8586815	CHS.25579.6	.	-	8597265
chr19	8597132	8597233	CHS.25579.6	.	-	8597265
chr19	8586896	8589241	CHS.25579.6	.	-	8597265
chr19	8592103	8592762	CHS.25579.6	.	-	8597265
chr19	8596585	8596986	CHS.25579.6	.	-	8597265
chr19	8585660	8586121	CHS.25579.6	.	-	8597265
chr19	8596412	8596541	CHS.25579.6	.	-	8597265
chr19	8595903	8596072	CHS.25579.6	.	-	8597265
chr19	8589585	8589888	CHS.25579.6	.	-	8597265
chr19	8589365	8589451	CHS.25579.6	.	-	8597265
chr19	8596219	8596306	CHS.25579.6	.	-	8597265
chr19	8589991	8591799	CHS.25579.6	.	-	8597265
chr19	8586470	8586557	CHS.25579.6	.	-	8597265
chr19	8591863	8591957	CHS.25579.6	.	-	8597265
chr19	8586251	8586343	CHS.25579.6	.	-	8597265
chr19	8592870	8595778	CHS.25579.6	.	-	8597265
chr19	8585054	8585131	CHS.25579.8	.	-	8597265
chr19	8585308	8585455	CHS.25579.8	.	-	8597265
chr19	8586721	8586815	CHS.25579.8	.	-	8597265
chr19	8597132	8597233	CHS.25579.8	.	-	8597265
chr19	8586896	8589241	CHS.25579.8	.	-	8597265
chr19	8592103	8592762	CHS.25579.8	.	-	8597265
chr19	8596585	8596986	CHS.25579.8	.	-	8597265
chr19	8596412	8596541	CHS.25579.8	.	-	8597265
chr19	8595903	8596072	CHS.25579.8	.	-	8597265
chr19	8585660	8586121	CHS.25579.8	.	-	8597265
chr19	8589585	8589888	CHS.25579.8	.	-	8597265
chr19	8589365	8589451	CHS.25579.8	.	-	8597265
chr19	8596219	8596306	CHS.25579.8	.	-	8597265
chr19	8589991	8591799	CHS.25579.8	.	-	8597265
chr19	8586470	8586557	CHS.25579.8	.	-	8597265
chr19	8591863	8591957	CHS.25579.8	.	-	8597265
chr19	8586251	8586343	CHS.25579.8	.	-	8597265
chr19	8592870	8595778	CHS.25579.8	.	-	8597265
chr19	8585054	8585131	CHS.25579.9	.	-	8597265
chr19	8585308	8585455	CHS.25579.9	.	-	8597265
chr19	8586721	8586815	CHS.25579.9	.	-	8597265
chr19	8597132	8597233	CHS.25579.9	.	-	8597265
chr19	8586896	8589241	CHS.25579.9	.	-	8597265
chr19	8592103	8592762	CHS.25579.9	.	-	8597265
chr19	8596585	8596986	CHS.25579.9	.	-	8597265
chr19	8585660	8586121	CHS.25579.9	.	-	8597265
chr19	8596412	8596541	CHS.25579.9	.	-	8597265
chr19	8595903	8596072	CHS.25579.9	.	-	8597265
chr19	8589585	8589888	CHS.25579.9	.	-	8597265
chr19	8589365	8589451	CHS.25579.9	.	-	8597265
chr19	8596219	8596306	CHS.25579.9	.	-	8597265
chr19	8589991	8591799	CHS.25579.9	.	-	8597265
chr19	8586470	8586557	CHS.25579.9	.	-	8597265
chr19	8591863	8591957	CHS.25579.9	.	-	8597265
chr19	8586251	8586343	CHS.25579.9	.	-	8597265
chr19	8592870	8595761	CHS.25579.9	.	-	8597265
chr19	8806995	8808162	CHS.25586.1	.	-	8811283
chr19	8808305	8808677	CHS.25586.1	.	-	8811283
chr19	9158075	9158825	CHS.25594.1	.	+	9157862
chr19	9158908	9160113	CHS.25594.1	.	+	9157862
chr19	9162960	9163054	CHS.25594.4	.	+	9161430
chr19	9158075	9158825	CHS.25594.5	.	+	9157862
chr19	9158908	9163054	CHS.25594.5	.	+	9157862
chr19	9653878	9656546	CHS.25619.8	.	-	9656638
chr19	9811717	9818544	CHS.25625.1	.	-	9818558
chr19	9811717	9814137	CHS.25625.15	.	-	9818558
chr19	9814339	9818544	CHS.25625.15	.	-	9818558
chr19	9811717	9813230	CHS.25625.5	.	-	9813242
chr19	9811717	9813230	CHS.25625.9	.	-	9813268
chr19	9849311	9849532	CHS.25629.6	.	+	9849196
chr19	9849311	9849532	CHS.25629.6	.	+	9849196
chr19	10140909	10141104	CHS.25642.3	.	-	10180487
chr19	10146524	10148883	CHS.25642.3	.	-	10180487
chr19	10143987	10146350	CHS.25642.3	.	-	10180487
chr19	10159922	10160017	CHS.25642.3	.	-	10180487
chr19	10160063	10160383	CHS.25642.3	.	-	10180487
chr19	10177367	10180186	CHS.25642.3	.	-	10180487
chr19	10155056	10155852	CHS.25642.3	.	-	10180487
chr19	10173905	10175539	CHS.25642.3	.	-	10180487
chr19	10142220	10143765	CHS.25642.3	.	-	10180487
chr19	10141189	10142027	CHS.25642.3	.	-	10180487
chr19	10140328	10140780	CHS.25642.3	.	-	10180487
chr19	10139817	10140045	CHS.25642.3	.	-	10180487
chr19	10138605	10139675	CHS.25642.3	.	-	10180487
chr19	10159767	10159841	CHS.25642.3	.	-	10180487
chr19	10149968	10151397	CHS.25642.3	.	-	10180487
chr19	10173174	10173870	CHS.25642.3	.	-	10180487
chr19	10163360	10166597	CHS.25642.3	.	-	10180487
chr19	10135852	10136120	CHS.25642.3	.	-	10180487
chr19	10151545	10151749	CHS.25642.3	.	-	10180487
chr19	10154773	10154904	CHS.25642.3	.	-	10180487
chr19	10175618	10177291	CHS.25642.3	.	-	10180487
chr19	10160418	10162666	CHS.25642.3	.	-	10180487
chr19	10138009	10138438	CHS.25642.3	.	-	10180487
chr19	10154479	10154585	CHS.25642.3	.	-	10180487
chr19	10134307	10135735	CHS.25642.3	.	-	10180487
chr19	10151847	10154292	CHS.25642.3	.	-	10180487
chr19	10137280	10137831	CHS.25642.3	.	-	10180487
chr19	10156509	10159657	CHS.25642.3	.	-	10180487
chr19	10133701	10134216	CHS.25642.3	.	-	10180487
chr19	10149017	10149452	CHS.25642.3	.	-	10180487
chr19	10136287	10137084	CHS.25642.3	.	-	10180487
chr19	10155945	10156390	CHS.25642.3	.	-	10180487
chr19	10149657	10149852	CHS.25642.3	.	-	10180487
chr19	10162748	10163325	CHS.25642.3	.	-	10180487
chr19	10180234	10180349	CHS.25642.3	.	-	10180487
chr19	10168364	10173089	CHS.25642.3	.	-	10180487
chr19	10166685	10168329	CHS.25642.3	.	-	10180487
chr19	10335976	10338681	CHS.25659.18	.	-	10338762
chr19	10549034	10551896	CHS.25669.2	.	+	10545043
chr19	10545130	10546838	CHS.25669.2	.	+	10545043
chr19	10547115	10547188	CHS.25669.2	.	+	10545043
chr19	10552324	10552884	CHS.25669.2	.	+	10545043
chr19	10551975	10552044	CHS.25669.2	.	+	10545043
chr19	10547253	10548903	CHS.25669.2	.	+	10545043
chr19	10552121	10552204	CHS.25669.2	.	+	10545043
chr19	10552121	10552204	CHS.25669.4	.	+	10552045
chr19	10552324	10552884	CHS.25669.4	.	+	10552045
chr19	10551975	10552044	CHS.25669.5	.	+	10549029
chr19	10552121	10552204	CHS.25669.5	.	+	10549029
chr19	10549034	10551896	CHS.25669.5	.	+	10549029
chr19	10552324	10552884	CHS.25669.5	.	+	10549029
chr19	10549034	10551896	CHS.25669.9	.	+	10545043
chr19	10545130	10546838	CHS.25669.9	.	+	10545043
chr19	10547071	10547188	CHS.25669.9	.	+	10545043
chr19	10552324	10552884	CHS.25669.9	.	+	10545043
chr19	10551975	10552044	CHS.25669.9	.	+	10545043
chr19	10547253	10548903	CHS.25669.9	.	+	10545043
chr19	10552121	10552204	CHS.25669.9	.	+	10545043
chr19	10923191	10923271	CHS.25683.2	.	-	10923293
chr19	10923191	10923271	CHS.25683.2	.	-	10923293
chr19	10923174	10923271	CHS.25683.5	.	-	10923293
chr19	10923174	10923271	CHS.25683.5	.	-	10923293
chr19	10923174	10923271	CHS.25683.6	.	-	10923293
chr19	10923174	10923271	CHS.25683.6	.	-	10923293
chr19	10923191	10923271	CHS.25683.8	.	-	10923293
chr19	10923191	10923271	CHS.25683.8	.	-	10923293
chr19	11147894	11148012	CHS.25696.3	.	-	11149109
chr19	11148117	11149093	CHS.25696.3	.	-	11149109
chr19	11147289	11147817	CHS.25696.3	.	-	11149109
chr19	11312222	11315790	CHS.25704.1	.	+	11306600
chr19	11306756	11312138	CHS.25704.1	.	+	11306600
chr19	11350026	11350117	CHS.25708.3	.	+	11349983
chr19	11350199	11350807	CHS.25708.3	.	+	11349983
chr19	11350026	11350117	CHS.25708.6	.	+	11349983
chr19	11350199	11350807	CHS.25708.6	.	+	11349983
chr19	11378778	11380883	CHS.25712.10	.	-	11382102
chr19	11380971	11381055	CHS.25712.10	.	-	11382102
chr19	11378595	11378690	CHS.25712.10	.	-	11382102
chr19	11381849	11381929	CHS.25712.10	.	-	11382102
chr19	11381209	11381691	CHS.25712.10	.	-	11382102
chr19	11378778	11380883	CHS.25712.9	.	-	11382102
chr19	11380971	11381055	CHS.25712.9	.	-	11382102
chr19	11378595	11378690	CHS.25712.9	.	-	11382102
chr19	11381849	11381929	CHS.25712.9	.	-	11382102
chr19	11381209	11381691	CHS.25712.9	.	-	11382102
chr19	11449428	11450645	CHS.25715.1	.	+	11449409
chr19	11449428	11450645	CHS.25715.10	.	+	11449409
chr19	11449428	11450645	CHS.25715.11	.	+	11449409
chr19	11449428	11450645	CHS.25715.12	.	+	11449409
chr19	11449428	11450645	CHS.25715.17	.	+	11449409
chr19	11449428	11450645	CHS.25715.18	.	+	11449409
chr19	11449428	11450645	CHS.25715.19	.	+	11449409
chr19	11449428	11450645	CHS.25715.2	.	+	11449409
chr19	11449428	11450645	CHS.25715.4	.	+	11449409
chr19	11449428	11450645	CHS.25715.5	.	+	11449409
chr19	11449428	11450645	CHS.25715.6	.	+	11449409
chr19	11449428	11450645	CHS.25715.7	.	+	11449409
chr19	11449428	11450645	CHS.25715.8	.	+	11449409
chr19	11506428	11507456	CHS.25719.1	.	-	11507498
chr19	11506428	11507456	CHS.25719.4	.	-	11507470
chr19	11553580	11553606	CHS.25721.7	.	-	11553748
chr19	11553580	11553606	CHS.25721.8	.	-	11553748
chr19	12146224	12147394	CHS.25749.1	.	-	12147398
chr19	12250038	12250241	CHS.25755.13	.	-	12250366
chr19	12248678	12249977	CHS.25755.13	.	-	12250366
chr19	12250038	12250241	CHS.25755.14	.	-	12250366
chr19	12248678	12249977	CHS.25755.14	.	-	12250366
chr19	12248678	12249977	CHS.25755.3	.	-	12250366
chr19	12250038	12250241	CHS.25755.3	.	-	12250366
chr19	12248678	12249977	CHS.25755.4	.	-	12250366
chr19	12250038	12250241	CHS.25755.4	.	-	12250366
chr19	12248678	12249977	CHS.25755.5	.	-	12250366
chr19	12250038	12250241	CHS.25755.5	.	-	12250366
chr19	12248678	12249977	CHS.25755.6	.	-	12250366
chr19	12250038	12250241	CHS.25755.6	.	-	12250366
chr19	12623826	12624649	CHS.25767.3	.	+	12612354
chr19	12612365	12623699	CHS.25767.3	.	+	12612354
chr19	12624710	12627720	CHS.25767.3	.	+	12612354
chr19	12670821	12672846	CHS.25770.3	.	+	12670185
chr19	12670611	12670694	CHS.25770.3	.	+	12670185
chr19	12673116	12673201	CHS.25770.3	.	+	12670185
chr19	12670285	12670562	CHS.25770.3	.	+	12670185
chr19	12672914	12673007	CHS.25770.3	.	+	12670185
chr19	12673316	12675522	CHS.25770.3	.	+	12670185
chr19	12675933	12676016	CHS.25772.9	.	-	12676095
chr19	12689630	12689760	CHS.25774.4	.	-	12694615
chr19	12689437	12689540	CHS.25774.4	.	-	12694615
chr19	12689874	12689961	CHS.25774.4	.	-	12694615
chr19	12690110	12691165	CHS.25774.4	.	-	12694615
chr19	12691454	12694593	CHS.25774.4	.	-	12694615
chr19	12691257	12691341	CHS.25774.4	.	-	12694615
chr19	12689290	12689371	CHS.25774.4	.	-	12694615
chr19	12701243	12701325	CHS.25777.10	.	-	12701348
chr19	12701243	12701325	CHS.25777.10	.	-	12701348
chr19	12701243	12701325	CHS.25777.11	.	-	12701348
chr19	12701243	12701325	CHS.25777.11	.	-	12701348
chr19	12701243	12701325	CHS.25777.13	.	-	12701348
chr19	12701243	12701325	CHS.25777.13	.	-	12701348
chr19	12701243	12701325	CHS.25777.15	.	-	12701348
chr19	12701243	12701325	CHS.25777.15	.	-	12701348
chr19	12701243	12701325	CHS.25777.16	.	-	12701348
chr19	12701243	12701325	CHS.25777.16	.	-	12701348
chr19	12701243	12701325	CHS.25777.4	.	-	12701348
chr19	12701243	12701325	CHS.25777.4	.	-	12701348
chr19	12701243	12701325	CHS.25777.5	.	-	12701348
chr19	12701243	12701325	CHS.25777.6	.	-	12701348
chr19	12701243	12701325	CHS.25777.7	.	-	12701348
chr19	12701243	12701325	CHS.25777.7	.	-	12701348
chr19	12701243	12701325	CHS.25777.8	.	-	12701348
chr19	12701243	12701325	CHS.25777.8	.	-	12701348
chr19	12701243	12701325	CHS.25777.9	.	-	12701348
chr19	12701243	12701325	CHS.25777.9	.	-	12701348
chr19	12731068	12731343	CHS.25780.1	.	-	12731503
chr19	12897428	12897702	CHS.25808.4	.	+	12896043
chr19	12897013	12897302	CHS.25808.4	.	+	12896043
chr19	12897863	12899467	CHS.25808.4	.	+	12896043
chr19	12896121	12896204	CHS.25808.4	.	+	12896043
chr19	12896421	12896909	CHS.25808.4	.	+	12896043
chr19	12952853	12952935	CHS.25816.4	.	+	12948695
chr19	12949408	12952688	CHS.25816.4	.	+	12948695
chr19	12948813	12949080	CHS.25816.4	.	+	12948695
chr19	12949159	12949274	CHS.25816.4	.	+	12948695
chr19	12949159	12949277	CHS.25816.9	.	+	12948695
chr19	12952853	12952935	CHS.25816.9	.	+	12948695
chr19	12949408	12952688	CHS.25816.9	.	+	12948695
chr19	12948813	12949080	CHS.25816.9	.	+	12948695
chr19	13090390	13094634	CHS.25819.13	.	+	13090367
chr19	13090390	13094634	CHS.25819.21	.	+	13090367
chr19	13090390	13094634	CHS.25819.3	.	+	13090367
chr1	113777808	113797362	CHS.2582.1	.	-	113797362
chr1	113766453	113767098	CHS.2582.1	.	-	113797362
chr1	113777352	113777670	CHS.2582.1	.	-	113797362
chr1	113767207	113768221	CHS.2582.1	.	-	113797362
chr1	113768389	113777209	CHS.2582.1	.	-	113797362
chr1	113796303	113797362	CHS.2582.2	.	-	113797362
chr1	113777808	113796185	CHS.2582.2	.	-	113797362
chr1	113766453	113767098	CHS.2582.2	.	-	113797362
chr1	113777352	113777670	CHS.2582.2	.	-	113797362
chr1	113767207	113768221	CHS.2582.2	.	-	113797362
chr1	113768389	113777209	CHS.2582.2	.	-	113797362
chr1	113777808	113796185	CHS.2582.4	.	-	113797362
chr1	113766453	113767098	CHS.2582.4	.	-	113797362
chr1	113777352	113777670	CHS.2582.4	.	-	113797362
chr1	113767207	113768221	CHS.2582.4	.	-	113797362
chr1	113768389	113777209	CHS.2582.4	.	-	113797362
chr1	113796300	113797362	CHS.2582.4	.	-	113797362
chr1	113796303	113797362	CHS.2582.7	.	-	113797362
chr19	13144486	13144576	CHS.25826.3	.	-	13144585
chr19	14092889	14092914	CHS.25881.16	.	-	14093114
chr19	14409184	14409302	CHS.25897.4	.	-	14409345
chr19	14408952	14409036	CHS.25897.4	.	-	14409345
chr19	14565123	14565201	CHS.25905.4	.	+	14563249
chr19	14565663	14565743	CHS.25905.4	.	+	14563249
chr19	14563702	14563799	CHS.25905.4	.	+	14563249
chr19	14564097	14564181	CHS.25905.4	.	+	14563249
chr19	14564287	14564785	CHS.25905.4	.	+	14563249
chr19	14563257	14563657	CHS.25905.4	.	+	14563249
chr19	14564992	14565065	CHS.25905.4	.	+	14563249
chr19	14565290	14565617	CHS.25905.4	.	+	14563249
chr19	14564858	14564948	CHS.25905.4	.	+	14563249
chr19	14563903	14563981	CHS.25905.4	.	+	14563249
chr19	14566265	14566764	CHS.25906.2	.	-	14566833
chr19	14599812	14600030	CHS.25907.10	.	+	14599688
chr19	14607102	14610063	CHS.25907.10	.	+	14599688
chr19	14600182	14606992	CHS.25907.10	.	+	14599688
chr19	14607102	14610063	CHS.25907.13	.	+	14607045
chr19	14701897	14705053	CHS.25911.3	.	+	14701595
chr19	14706773	14715381	CHS.25911.3	.	+	14701595
chr19	14715470	14716111	CHS.25911.3	.	+	14701595
chr19	14705170	14706685	CHS.25911.3	.	+	14701595
chr19	14706773	14715381	CHS.25911.4	.	+	14701595
chr19	14701884	14705053	CHS.25911.4	.	+	14701595
chr19	14715470	14716111	CHS.25911.4	.	+	14701595
chr19	14705170	14706685	CHS.25911.4	.	+	14701595
chr19	14701897	14705053	CHS.25911.8	.	+	14701595
chr19	14706773	14715381	CHS.25911.8	.	+	14701595
chr19	14715470	14716111	CHS.25911.8	.	+	14701595
chr19	14705170	14706685	CHS.25911.8	.	+	14701595
chr19	14706773	14715381	CHS.25911.9	.	+	14701595
chr19	14701884	14705053	CHS.25911.9	.	+	14701595
chr19	14715470	14716111	CHS.25911.9	.	+	14701595
chr19	14705170	14706685	CHS.25911.9	.	+	14701595
chr19	14751671	14752328	CHS.25912.6	.	-	14752434
chr1	114092082	114093734	CHS.2592.1	.	-	114093788
chr1	114092082	114093734	CHS.2592.1	.	-	114093788
chr1	114092082	114093734	CHS.2592.2	.	-	114093788
chr1	114092082	114093734	CHS.2592.2	.	-	114093788
chr1	114103721	114137494	CHS.2592.2	.	-	114139830
chr1	114138053	114139614	CHS.2592.2	.	-	114139830
chr1	114092082	114093734	CHS.2592.2	.	-	114139830
chr1	114099265	114103600	CHS.2592.2	.	-	114139830
chr1	114093803	114097726	CHS.2592.2	.	-	114139830
chr1	114097877	114099093	CHS.2592.2	.	-	114139830
chr1	114092082	114093734	CHS.2592.3	.	-	114093788
chr1	114092082	114093734	CHS.2592.3	.	-	114093788
chr1	114092082	114093734	CHS.2592.4	.	-	114093788
chr1	114092082	114093734	CHS.2592.4	.	-	114093788
chr1	114092082	114093734	CHS.2592.6	.	-	114093788
chr1	114092082	114093734	CHS.2592.6	.	-	114093788
chr1	114092082	114097726	CHS.2592.7	.	-	114139830
chr1	114138053	114139614	CHS.2592.7	.	-	114139830
chr1	114103721	114137494	CHS.2592.7	.	-	114139830
chr1	114099265	114103600	CHS.2592.7	.	-	114139830
chr1	114097877	114099093	CHS.2592.7	.	-	114139830
chr1	114092082	114093734	CHS.2592.8	.	-	114093788
chr1	114092082	114093734	CHS.2592.8	.	-	114093788
chr19	15397625	15397713	CHS.25935.2	.	-	15397754
chr19	15380612	15397149	CHS.25935.2	.	-	15397754
chr19	15380430	15380516	CHS.25935.2	.	-	15397754
chr19	15397280	15397519	CHS.25935.2	.	-	15397754
chr19	15696069	15696160	CHS.25944.14	.	+	15680282
chr19	15685197	15695935	CHS.25944.14	.	+	15680282
chr19	15682510	15683492	CHS.25944.14	.	+	15680282
chr19	15696512	15696907	CHS.25944.14	.	+	15680282
chr19	15683763	15684815	CHS.25944.14	.	+	15680282
chr19	15684882	15685067	CHS.25944.14	.	+	15680282
chr19	15680297	15680391	CHS.25944.15	.	+	15680282
chr19	15680519	15682388	CHS.25944.17	.	+	15680282
chr19	15696069	15696160	CHS.25944.17	.	+	15680282
chr19	15680297	15680391	CHS.25944.17	.	+	15680282
chr19	15682510	15683492	CHS.25944.17	.	+	15680282
chr19	15685197	15695935	CHS.25944.17	.	+	15680282
chr19	15696512	15696907	CHS.25944.17	.	+	15680282
chr19	15684882	15685067	CHS.25944.17	.	+	15680282
chr19	15680519	15682388	CHS.25944.3	.	+	15680282
chr19	15696069	15696160	CHS.25944.3	.	+	15680282
chr19	15685197	15695935	CHS.25944.3	.	+	15680282
chr19	15682510	15683492	CHS.25944.3	.	+	15680282
chr19	15696512	15696907	CHS.25944.3	.	+	15680282
chr19	15683763	15684815	CHS.25944.3	.	+	15680282
chr19	15684882	15685067	CHS.25944.3	.	+	15680282
chr19	15696512	15696907	CHS.25944.4	.	+	15680282
chr19	15680519	15682388	CHS.25944.4	.	+	15680282
chr19	15696069	15696160	CHS.25944.4	.	+	15680282
chr19	15696225	15696429	CHS.25944.4	.	+	15680282
chr19	15680297	15680391	CHS.25944.4	.	+	15680282
chr19	15682510	15683492	CHS.25944.4	.	+	15680282
chr19	15685197	15695935	CHS.25944.4	.	+	15680282
chr19	15683763	15684815	CHS.25944.4	.	+	15680282
chr19	15684882	15685067	CHS.25944.4	.	+	15680282
chr19	15696512	15696907	CHS.25944.7	.	+	15680282
chr19	15680519	15682388	CHS.25944.7	.	+	15680282
chr19	15696069	15696160	CHS.25944.7	.	+	15680282
chr19	15680297	15680391	CHS.25944.7	.	+	15680282
chr19	15682510	15683492	CHS.25944.7	.	+	15680282
chr19	15685197	15695935	CHS.25944.7	.	+	15680282
chr19	15683763	15684815	CHS.25944.7	.	+	15680282
chr19	15684882	15685067	CHS.25944.7	.	+	15680282
chr19	16153208	16154398	CHS.25967.1	.	+	16152642
chr19	16153204	16154398	CHS.25967.16	.	+	16152642
chr19	16152641	16153042	CHS.25967.17	.	+	16151528
chr19	16151578	16152551	CHS.25967.17	.	+	16151528
chr19	16155086	16157209	CHS.25967.17	.	+	16151528
chr19	16153204	16154398	CHS.25967.17	.	+	16151528
chr19	16154491	16154923	CHS.25967.17	.	+	16151528
chr19	16151578	16152551	CHS.25967.2	.	+	16151528
chr19	16153208	16154398	CHS.25967.2	.	+	16151528
chr19	16154491	16157209	CHS.25967.2	.	+	16151528
chr19	16355851	16361885	CHS.25978.11	.	-	16361969
chr19	16394001	16395343	CHS.25978.17	.	-	16437818
chr19	16418104	16421318	CHS.25978.17	.	-	16437818
chr19	16403930	16404587	CHS.25978.17	.	-	16437818
chr19	16377254	16385128	CHS.25978.17	.	-	16437818
chr19	16392440	16393950	CHS.25978.17	.	-	16437818
chr19	16386231	16392303	CHS.25978.17	.	-	16437818
chr19	16417637	16417947	CHS.25978.17	.	-	16437818
chr19	16434490	16436936	CHS.25978.17	.	-	16437818
chr19	16361984	16377121	CHS.25978.17	.	-	16437818
chr19	16428761	16434364	CHS.25978.17	.	-	16437818
```
