## Additional File 1 - All CHESS 3UIs for "Widespread 3’ UTR splicing regulates expression of oncogene transcripts in sequence-dependent and independent manners": CHESS_noalt-agg-v22.indevidual_utrons.bed (part 2 of 4)

```
chr19	16436999	16437769	CHS.25978.17	.	-	16437818
chr19	16425316	16428701	CHS.25978.17	.	-	16437818
chr19	16404749	16413772	CHS.25978.17	.	-	16437818
chr19	16402485	16403732	CHS.25978.17	.	-	16437818
chr19	16385211	16386170	CHS.25978.17	.	-	16437818
chr19	16395467	16402320	CHS.25978.17	.	-	16437818
chr19	16421476	16425082	CHS.25978.17	.	-	16437818
chr19	16413845	16417551	CHS.25978.17	.	-	16437818
chr19	16355851	16361778	CHS.25978.5	.	-	16361969
chr19	16394001	16395343	CHS.25978.9	.	-	16437818
chr19	16418104	16421318	CHS.25978.9	.	-	16437818
chr19	16403930	16404587	CHS.25978.9	.	-	16437818
chr19	16377254	16385128	CHS.25978.9	.	-	16437818
chr19	16392440	16393950	CHS.25978.9	.	-	16437818
chr19	16386231	16392303	CHS.25978.9	.	-	16437818
chr19	16417637	16417947	CHS.25978.9	.	-	16437818
chr19	16434490	16436936	CHS.25978.9	.	-	16437818
chr19	16361984	16377121	CHS.25978.9	.	-	16437818
chr19	16428761	16434364	CHS.25978.9	.	-	16437818
chr19	16436999	16437769	CHS.25978.9	.	-	16437818
chr19	16425316	16428701	CHS.25978.9	.	-	16437818
chr19	16404749	16413772	CHS.25978.9	.	-	16437818
chr19	16402485	16403732	CHS.25978.9	.	-	16437818
chr19	16385211	16386170	CHS.25978.9	.	-	16437818
chr19	16395467	16402320	CHS.25978.9	.	-	16437818
chr19	16421476	16425082	CHS.25978.9	.	-	16437818
chr19	16413845	16417551	CHS.25978.9	.	-	16437818
chr19	16517341	16518001	CHS.25985.10	.	+	16517298
chr19	16518547	16520093	CHS.25985.10	.	+	16517298
chr19	16517341	16518001	CHS.25985.2	.	+	16517298
chr19	16517341	16518001	CHS.25985.4	.	+	16517298
chr19	16517341	16520093	CHS.25985.6	.	+	16517298
chr19	16631724	16647119	CHS.25993.1	.	-	16647248
chr19	16631724	16647119	CHS.25993.1	.	-	16647248
chr19	16631724	16647119	CHS.25993.1	.	-	16647248
chr19	16631724	16647119	CHS.25993.10	.	-	16647248
chr19	16631664	16647095	CHS.25993.11	.	-	16647235
chr19	16634774	16647119	CHS.25993.13	.	-	16647248
chr19	16634774	16647095	CHS.25993.14	.	-	16647235
chr19	16646800	16647119	CHS.25993.18	.	-	16652864
chr19	16647261	16652604	CHS.25993.18	.	-	16652864
chr19	16646800	16647119	CHS.25993.18	.	-	16652864
chr19	16647261	16652604	CHS.25993.18	.	-	16652864
chr19	16646800	16647095	CHS.25993.19	.	-	16652864
chr19	16647261	16652604	CHS.25993.19	.	-	16652864
chr19	16646800	16647095	CHS.25993.19	.	-	16652864
chr19	16647261	16652604	CHS.25993.19	.	-	16652864
chr19	16631724	16647095	CHS.25993.2	.	-	16647248
chr19	16631724	16647095	CHS.25993.2	.	-	16647248
chr19	16631724	16647095	CHS.25993.2	.	-	16647248
chr19	16647261	16652604	CHS.25993.20	.	-	16652864
chr19	16647261	16652604	CHS.25993.20	.	-	16652864
chr19	16646800	16647119	CHS.25993.22	.	-	16647248
chr19	16646800	16647119	CHS.25993.22	.	-	16647248
chr19	16646800	16647119	CHS.25993.22	.	-	16647248
chr19	16646800	16647119	CHS.25993.22	.	-	16647248
chr19	16646800	16647119	CHS.25993.22	.	-	16647248
chr19	16646800	16647119	CHS.25993.22	.	-	16647248
chr19	16646800	16647095	CHS.25993.23	.	-	16647248
chr19	16646800	16647095	CHS.25993.23	.	-	16647248
chr19	16646800	16647095	CHS.25993.23	.	-	16647248
chr19	16646800	16647095	CHS.25993.23	.	-	16647248
chr19	16646800	16647095	CHS.25993.23	.	-	16647248
chr19	16646800	16647095	CHS.25993.23	.	-	16647248
chr19	16646800	16647095	CHS.25993.26	.	-	16647235
chr19	16646800	16647095	CHS.25993.26	.	-	16647235
chr19	16646800	16647095	CHS.25993.27	.	-	16647248
chr19	16634774	16647119	CHS.25993.3	.	-	16647235
chr19	16631724	16647095	CHS.25993.5	.	-	16647248
chr19	16631724	16647119	CHS.25993.6	.	-	16647248
chr19	16631724	16647095	CHS.25993.7	.	-	16647235
chr19	16631724	16647119	CHS.25993.9	.	-	16647235
chr19	16759428	16761978	CHS.25996.1	.	+	16738255
chr19	16789190	16791349	CHS.25996.1	.	+	16738255
chr19	16808136	16812744	CHS.25996.1	.	+	16738255
chr19	16791622	16794462	CHS.25996.1	.	+	16738255
chr19	16762138	16763827	CHS.25996.1	.	+	16738255
chr19	16779465	16788981	CHS.25996.1	.	+	16738255
chr19	16750411	16759224	CHS.25996.1	.	+	16738255
chr19	16812850	16815027	CHS.25996.1	.	+	16738255
chr19	16794553	16797731	CHS.25996.1	.	+	16738255
chr19	16773323	16779342	CHS.25996.1	.	+	16738255
chr19	16744718	16749138	CHS.25996.1	.	+	16738255
chr19	16763945	16765033	CHS.25996.1	.	+	16738255
chr19	16738292	16744420	CHS.25996.1	.	+	16738255
chr19	16797886	16799885	CHS.25996.1	.	+	16738255
chr19	16765192	16773125	CHS.25996.1	.	+	16738255
chr19	16800162	16807585	CHS.25996.1	.	+	16738255
chr19	16759428	16761978	CHS.25996.10	.	+	16738255
chr19	16789190	16791349	CHS.25996.10	.	+	16738255
chr19	16808136	16812744	CHS.25996.10	.	+	16738255
chr19	16791622	16794462	CHS.25996.10	.	+	16738255
chr19	16762138	16763827	CHS.25996.10	.	+	16738255
chr19	16779465	16788981	CHS.25996.10	.	+	16738255
chr19	16750411	16759224	CHS.25996.10	.	+	16738255
chr19	16812850	16815027	CHS.25996.10	.	+	16738255
chr19	16773323	16779342	CHS.25996.10	.	+	16738255
chr19	16794553	16797731	CHS.25996.10	.	+	16738255
chr19	16744718	16749138	CHS.25996.10	.	+	16738255
chr19	16763945	16765033	CHS.25996.10	.	+	16738255
chr19	16738292	16744420	CHS.25996.10	.	+	16738255
chr19	16797886	16799885	CHS.25996.10	.	+	16738255
chr19	16765192	16773125	CHS.25996.10	.	+	16738255
chr19	16800162	16807585	CHS.25996.10	.	+	16738255
chr19	16759428	16761978	CHS.25996.4	.	+	16738255
chr19	16789190	16791349	CHS.25996.4	.	+	16738255
chr19	16808136	16812744	CHS.25996.4	.	+	16738255
chr19	16791622	16794462	CHS.25996.4	.	+	16738255
chr19	16762138	16763827	CHS.25996.4	.	+	16738255
chr19	16779465	16788981	CHS.25996.4	.	+	16738255
chr19	16750411	16759224	CHS.25996.4	.	+	16738255
chr19	16812850	16815027	CHS.25996.4	.	+	16738255
chr19	16794553	16797731	CHS.25996.4	.	+	16738255
chr19	16773323	16779342	CHS.25996.4	.	+	16738255
chr19	16744718	16749138	CHS.25996.4	.	+	16738255
chr19	16763945	16765033	CHS.25996.4	.	+	16738255
chr19	16738292	16744420	CHS.25996.4	.	+	16738255
chr19	16797886	16799885	CHS.25996.4	.	+	16738255
chr19	16765192	16773125	CHS.25996.4	.	+	16738255
chr19	16800162	16807585	CHS.25996.4	.	+	16738255
chr19	17211786	17211894	CHS.26002.3	.	+	17211782
chr19	17211786	17211894	CHS.26002.3	.	+	17211782
chr19	17256720	17258211	CHS.26010.1	.	-	17264000
chr19	17255606	17256470	CHS.26010.1	.	-	17264000
chr19	17250414	17251581	CHS.26010.1	.	-	17264000
chr19	17259429	17259595	CHS.26010.1	.	-	17264000
chr19	17260022	17262551	CHS.26010.1	.	-	17264000
chr19	17251704	17251910	CHS.26010.1	.	-	17264000
chr19	17252017	17255384	CHS.26010.1	.	-	17264000
chr19	17258385	17259288	CHS.26010.1	.	-	17264000
chr19	17259732	17259896	CHS.26010.1	.	-	17264000
chr19	17258385	17258583	CHS.26010.3	.	-	17258598
chr19	17256720	17258211	CHS.26010.3	.	-	17258598
chr19	17255606	17256470	CHS.26010.3	.	-	17258598
chr19	17250414	17251581	CHS.26010.3	.	-	17258598
chr19	17251704	17251910	CHS.26010.3	.	-	17258598
chr19	17252017	17255384	CHS.26010.3	.	-	17258598
chr19	17258701	17259288	CHS.26010.7	.	-	17264000
chr19	17256720	17258211	CHS.26010.7	.	-	17264000
chr19	17255606	17256470	CHS.26010.7	.	-	17264000
chr19	17250414	17251581	CHS.26010.7	.	-	17264000
chr19	17259429	17259595	CHS.26010.7	.	-	17264000
chr19	17260022	17262551	CHS.26010.7	.	-	17264000
chr19	17251704	17251910	CHS.26010.7	.	-	17264000
chr19	17252017	17255384	CHS.26010.7	.	-	17264000
chr19	17259732	17259896	CHS.26010.7	.	-	17264000
chr19	17258472	17258583	CHS.26010.8	.	-	17258598
chr19	17285590	17285680	CHS.26013.4	.	+	17285465
chr19	17285819	17286379	CHS.26013.4	.	+	17285465
chr19	17283002	17283224	CHS.26013.5	.	+	17282092
chr19	17283884	17284088	CHS.26013.5	.	+	17282092
chr19	17282209	17282655	CHS.26013.5	.	+	17282092
chr19	17282761	17282863	CHS.26013.5	.	+	17282092
chr19	17285819	17286379	CHS.26013.5	.	+	17282092
chr19	17284266	17285430	CHS.26013.5	.	+	17282092
chr19	17285590	17285680	CHS.26013.5	.	+	17282092
chr19	17319725	17320250	CHS.26017.1	.	+	17319653
chr19	17319687	17320329	CHS.26017.5	.	+	17319653
chr19	17319725	17320329	CHS.26017.7	.	+	17319653
chr19	17327345	17327437	CHS.26018.9	.	-	17329202
chr19	17327569	17327688	CHS.26018.9	.	-	17329202
chr19	17325386	17327234	CHS.26018.9	.	-	17329202
chr19	17327880	17328161	CHS.26018.9	.	-	17329202
chr1	114708050	114708153	CHS.2602.1	.	-	114708537
chr1	114708192	114708530	CHS.2602.1	.	-	114708537
chr19	17403326	17403679	CHS.26024.1	.	-	17403697
chr19	17403357	17403679	CHS.26024.10	.	-	17403697
chr19	17403326	17403679	CHS.26024.2	.	-	17403697
chr19	17403326	17403675	CHS.26024.8	.	-	17403697
chr19	17425058	17425084	CHS.26026.13	.	+	17424990
chr19	17487335	17487459	CHS.26031.24	.	+	17487067
chr19	17488939	17489007	CHS.26031.24	.	+	17487067
chr19	17487529	17488847	CHS.26031.24	.	+	17487067
chr19	17487335	17487459	CHS.26031.24	.	+	17487067
chr19	17488939	17489007	CHS.26031.24	.	+	17487067
chr19	17487529	17488847	CHS.26031.24	.	+	17487067
chr19	17725189	17725828	CHS.26040.2	.	+	17724201
chr19	17724208	17725048	CHS.26040.2	.	+	17724201
chr19	17725189	17725828	CHS.26040.7	.	+	17724201
chr19	17724208	17725048	CHS.26040.7	.	+	17724201
chr19	18167306	18168474	CHS.26064.2	.	+	18166137
chr19	18166302	18167129	CHS.26064.2	.	+	18166137
chr19	18168546	18168725	CHS.26064.2	.	+	18166137
chr19	18168896	18169086	CHS.26064.2	.	+	18166137
chr19	18170494	18172356	CHS.26064.9	.	+	18169291
chr19	18307555	18309677	CHS.26084.8	.	-	18310151
chr19	18309861	18310109	CHS.26084.8	.	-	18310151
chr19	18356011	18363390	CHS.26090.11	.	+	18355953
chr19	18356011	18363390	CHS.26090.11	.	+	18355953
chr19	18356011	18357382	CHS.26090.13	.	+	18355953
chr19	18357615	18363390	CHS.26090.13	.	+	18355953
chr19	18356011	18357382	CHS.26090.13	.	+	18355953
chr19	18357615	18363390	CHS.26090.13	.	+	18355953
chr19	18436247	18436329	CHS.26096.13	.	-	18436859
chr19	18436479	18436683	CHS.26096.13	.	-	18436859
chr19	18435117	18435265	CHS.26096.13	.	-	18436859
chr19	18435921	18436031	CHS.26096.13	.	-	18436859
chr19	18435483	18435562	CHS.26096.13	.	-	18436859
chr19	18435676	18435756	CHS.26096.13	.	-	18436859
chr19	18436247	18436329	CHS.26096.3	.	-	18436859
chr19	18436479	18436683	CHS.26096.3	.	-	18436859
chr19	18435117	18435265	CHS.26096.3	.	-	18436859
chr19	18435921	18436031	CHS.26096.3	.	-	18436859
chr19	18435483	18435562	CHS.26096.3	.	-	18436859
chr19	18435676	18435756	CHS.26096.3	.	-	18436859
chr19	18436247	18436329	CHS.26096.5	.	-	18436441
chr19	18435117	18435265	CHS.26096.5	.	-	18436441
chr19	18435921	18436031	CHS.26096.5	.	-	18436441
chr19	18435483	18435562	CHS.26096.5	.	-	18436441
chr19	18435676	18435756	CHS.26096.5	.	-	18436441
chr19	18446814	18450476	CHS.26098.9	.	-	18470996
chr19	18465918	18470975	CHS.26098.9	.	-	18470996
chr19	18445268	18446308	CHS.26098.9	.	-	18470996
chr19	18446480	18446747	CHS.26098.9	.	-	18470996
chr19	18461852	18465411	CHS.26098.9	.	-	18470996
chr19	18465575	18465796	CHS.26098.9	.	-	18470996
chr19	18451648	18458204	CHS.26098.9	.	-	18470996
chr19	18450975	18451551	CHS.26098.9	.	-	18470996
chr19	18458329	18461577	CHS.26098.9	.	-	18470996
chr19	18444868	18445223	CHS.26098.9	.	-	18470996
chr19	18568679	18568829	CHS.26102.1	.	+	18568628
chr19	18568679	18568829	CHS.26102.1	.	+	18568628
chr19	18568689	18568829	CHS.26102.13	.	+	18568628
chr19	18568689	18568829	CHS.26102.13	.	+	18568628
chr19	18568679	18568829	CHS.26102.21	.	+	18568628
chr19	18568679	18568829	CHS.26102.21	.	+	18568628
chr19	18575151	18577002	CHS.26104.26	.	+	18575147
chr19	18590933	18592107	CHS.26106.12	.	+	18590869
chr19	18866166	18866520	CHS.26115.4	.	+	18866160
chr19	18866166	18866520	CHS.26115.5	.	+	18866160
chr19	18920703	18921662	CHS.26119.2	.	+	18920658
chr19	18926377	18927765	CHS.26119.2	.	+	18920658
chr19	18921964	18922325	CHS.26119.2	.	+	18920658
chr19	18921748	18921842	CHS.26119.2	.	+	18920658
chr19	18922513	18922603	CHS.26119.2	.	+	18920658
chr19	18924308	18924622	CHS.26119.2	.	+	18920658
chr19	18924699	18924881	CHS.26119.2	.	+	18920658
chr19	18924979	18926302	CHS.26119.2	.	+	18920658
chr19	18928036	18928127	CHS.26119.2	.	+	18920658
chr19	18922744	18924232	CHS.26119.2	.	+	18920658
chr19	18927854	18927964	CHS.26119.2	.	+	18920658
chr19	18926377	18927765	CHS.26119.5	.	+	18920658
chr19	18921964	18922325	CHS.26119.5	.	+	18920658
chr19	18921748	18921842	CHS.26119.5	.	+	18920658
chr19	18922513	18922603	CHS.26119.5	.	+	18920658
chr19	18924308	18924622	CHS.26119.5	.	+	18920658
chr19	18924699	18924881	CHS.26119.5	.	+	18920658
chr19	18924979	18926302	CHS.26119.5	.	+	18920658
chr19	18928036	18928127	CHS.26119.5	.	+	18920658
chr19	18922744	18924232	CHS.26119.5	.	+	18920658
chr19	18927854	18927964	CHS.26119.5	.	+	18920658
chr19	18920703	18920833	CHS.26119.5	.	+	18920658
chr19	18920909	18921662	CHS.26119.5	.	+	18920658
chr19	18926377	18927765	CHS.26119.6	.	+	18921939
chr19	18921964	18922325	CHS.26119.6	.	+	18921939
chr19	18924979	18926302	CHS.26119.6	.	+	18921939
chr19	18922513	18922603	CHS.26119.6	.	+	18921939
chr19	18924699	18924881	CHS.26119.6	.	+	18921939
chr19	18924308	18924622	CHS.26119.6	.	+	18921939
chr19	18928036	18928127	CHS.26119.6	.	+	18921939
chr19	18922744	18924232	CHS.26119.6	.	+	18921939
chr19	18927854	18927964	CHS.26119.6	.	+	18921939
chr19	18993740	18994365	CHS.26124.14	.	-	18994368
chr19	18991742	18993637	CHS.26124.14	.	-	18994368
chr19	18993740	18994365	CHS.26124.14	.	-	18994368
chr19	18991742	18993637	CHS.26124.14	.	-	18994368
chr19	18993740	18994365	CHS.26124.14	.	-	18994368
chr19	18991149	18994365	CHS.26124.15	.	-	18994368
chr19	18991149	18994365	CHS.26124.15	.	-	18994368
chr19	18993740	18994365	CHS.26124.16	.	-	18994368
chr19	18991149	18993647	CHS.26124.16	.	-	18994368
chr19	18993740	18994365	CHS.26124.16	.	-	18994368
chr19	18991149	18993647	CHS.26124.16	.	-	18994368
chr19	18993740	18994365	CHS.26124.16	.	-	18994368
chr19	18993740	18994365	CHS.26124.16	.	-	18994368
chr19	18991540	18993647	CHS.26124.17	.	-	18994368
chr19	18991149	18991339	CHS.26124.17	.	-	18994368
chr19	18993740	18994365	CHS.26124.17	.	-	18994368
chr19	18991540	18993647	CHS.26124.17	.	-	18994368
chr19	18991149	18991339	CHS.26124.17	.	-	18994368
chr19	18993740	18994365	CHS.26124.17	.	-	18994368
chr19	18993740	18994365	CHS.26124.17	.	-	18994368
chr19	18993740	18994365	CHS.26124.17	.	-	18994368
chr19	18991149	18993637	CHS.26124.18	.	-	18994368
chr19	18993740	18994365	CHS.26124.18	.	-	18994368
chr19	18991149	18993637	CHS.26124.18	.	-	18994368
chr19	18993740	18994365	CHS.26124.18	.	-	18994368
chr19	18993740	18994365	CHS.26124.18	.	-	18994368
chr19	18993740	18994365	CHS.26124.18	.	-	18994368
chr19	18991149	18994365	CHS.26124.3	.	-	18994368
chr19	18991149	18994365	CHS.26124.3	.	-	18994368
chr19	18991149	18994365	CHS.26124.31	.	-	18994368
chr19	18991149	18994365	CHS.26124.31	.	-	18994368
chr19	18993740	18994365	CHS.26124.34	.	-	18994368
chr19	18993740	18994365	CHS.26124.34	.	-	18994368
chr19	18993740	18994365	CHS.26124.34	.	-	18994368
chr19	18993740	18994365	CHS.26124.36	.	-	18994368
chr19	18993465	18993637	CHS.26124.36	.	-	18994368
chr19	18993740	18994365	CHS.26124.36	.	-	18994368
chr19	18993465	18993637	CHS.26124.36	.	-	18994368
chr19	18993740	18994365	CHS.26124.36	.	-	18994368
chr19	18993465	18993637	CHS.26124.36	.	-	18994368
chr19	18991149	18994365	CHS.26124.37	.	-	18994368
chr19	18991149	18994365	CHS.26124.37	.	-	18994368
chr19	18993740	18993837	CHS.26124.38	.	-	18994368
chr19	18993740	18993837	CHS.26124.38	.	-	18994368
chr19	18993740	18993837	CHS.26124.38	.	-	18994368
chr19	18993740	18994365	CHS.26124.4	.	-	18994368
chr19	18993740	18994365	CHS.26124.4	.	-	18994368
chr19	18993740	18994365	CHS.26124.4	.	-	18994368
chr19	18993740	18994365	CHS.26124.4	.	-	18994368
chr19	18993740	18994365	CHS.26124.40	.	-	18994368
chr19	18991149	18993637	CHS.26124.40	.	-	18994368
chr19	18993740	18994365	CHS.26124.40	.	-	18994368
chr19	18991149	18993637	CHS.26124.40	.	-	18994368
chr19	18993740	18994365	CHS.26124.40	.	-	18994368
chr19	18991149	18994365	CHS.26124.5	.	-	18994368
chr19	18991149	18994365	CHS.26124.5	.	-	18994368
chr19	18993740	18994365	CHS.26124.6	.	-	18994368
chr19	18993740	18994365	CHS.26124.6	.	-	18994368
chr19	18993740	18994365	CHS.26124.6	.	-	18994368
chr19	18991149	18994365	CHS.26124.7	.	-	18994368
chr19	18991149	18994365	CHS.26124.7	.	-	18994368
chr19	18991149	18994365	CHS.26124.9	.	-	18994368
chr19	18991149	18994365	CHS.26124.9	.	-	18994368
chr19	19037707	19042710	CHS.26125.15	.	+	19037663
chr19	19042877	19043991	CHS.26125.15	.	+	19037663
chr19	19044074	19051621	CHS.26125.15	.	+	19037663
chr19	19177460	19180685	CHS.26131.1	.	-	19180730
chr19	19177460	19180685	CHS.26131.1	.	-	19180730
chr19	19178553	19180685	CHS.26131.2	.	-	19180730
chr19	19178553	19180685	CHS.26131.2	.	-	19180730
chr19	19146648	19146741	CHS.26132.2	.	-	19180730
chr19	19146022	19146554	CHS.26132.2	.	-	19180730
chr19	19146875	19147035	CHS.26132.2	.	-	19180730
chr19	19147183	19147697	CHS.26132.2	.	-	19180730
chr19	19147832	19149225	CHS.26132.2	.	-	19180730
chr19	19150764	19180685	CHS.26132.2	.	-	19180730
chr19	19149429	19150681	CHS.26132.2	.	-	19180730
chr19	19146648	19146741	CHS.26132.2	.	-	19180730
chr19	19146022	19146554	CHS.26132.2	.	-	19180730
chr19	19146875	19147035	CHS.26132.2	.	-	19180730
chr19	19147183	19147697	CHS.26132.2	.	-	19180730
chr19	19147832	19149225	CHS.26132.2	.	-	19180730
chr19	19150764	19180685	CHS.26132.2	.	-	19180730
chr19	19149429	19150681	CHS.26132.2	.	-	19180730
chr19	19146648	19146741	CHS.26132.2	.	-	19180730
chr19	19146022	19146554	CHS.26132.2	.	-	19180730
chr19	19146875	19147035	CHS.26132.2	.	-	19180730
chr19	19147183	19147697	CHS.26132.2	.	-	19180730
chr19	19147832	19149225	CHS.26132.2	.	-	19180730
chr19	19150764	19180685	CHS.26132.2	.	-	19180730
chr19	19149429	19150681	CHS.26132.2	.	-	19180730
chr19	19146648	19146741	CHS.26132.3	.	-	19180730
chr19	19146384	19146554	CHS.26132.3	.	-	19180730
chr19	19146875	19147035	CHS.26132.3	.	-	19180730
chr19	19147183	19147697	CHS.26132.3	.	-	19180730
chr19	19147832	19149225	CHS.26132.3	.	-	19180730
chr19	19146022	19146272	CHS.26132.3	.	-	19180730
chr19	19150764	19180685	CHS.26132.3	.	-	19180730
chr19	19149429	19150681	CHS.26132.3	.	-	19180730
chr19	19146648	19146741	CHS.26132.3	.	-	19180730
chr19	19146384	19146554	CHS.26132.3	.	-	19180730
chr19	19146875	19147035	CHS.26132.3	.	-	19180730
chr19	19147183	19147697	CHS.26132.3	.	-	19180730
chr19	19147832	19149225	CHS.26132.3	.	-	19180730
chr19	19146022	19146272	CHS.26132.3	.	-	19180730
chr19	19150764	19180685	CHS.26132.3	.	-	19180730
chr19	19149429	19150681	CHS.26132.3	.	-	19180730
chr19	19146648	19146741	CHS.26132.3	.	-	19180730
chr19	19146384	19146554	CHS.26132.3	.	-	19180730
chr19	19146875	19147035	CHS.26132.3	.	-	19180730
chr19	19147183	19147697	CHS.26132.3	.	-	19180730
chr19	19147832	19149225	CHS.26132.3	.	-	19180730
chr19	19146022	19146272	CHS.26132.3	.	-	19180730
chr19	19150764	19180685	CHS.26132.3	.	-	19180730
chr19	19149429	19150681	CHS.26132.3	.	-	19180730
chr19	19202047	19202330	CHS.26134.12	.	-	19202365
chr19	19202025	19202121	CHS.26134.7	.	-	19202365
chr19	19276674	19276946	CHS.26138.6	.	-	19303915
chr19	19303448	19303723	CHS.26138.6	.	-	19303915
chr19	19297344	19302264	CHS.26138.6	.	-	19303915
chr19	19280291	19296988	CHS.26138.6	.	-	19303915
chr19	19277076	19277733	CHS.26138.6	.	-	19303915
chr19	19279390	19280184	CHS.26138.6	.	-	19303915
chr19	19302388	19303347	CHS.26138.6	.	-	19303915
chr19	19278796	19279212	CHS.26138.6	.	-	19303915
chr19	19277879	19278689	CHS.26138.6	.	-	19303915
chr19	19276674	19276946	CHS.26138.7	.	-	19305895
chr19	19303448	19303723	CHS.26138.7	.	-	19305895
chr19	19297344	19302264	CHS.26138.7	.	-	19305895
chr19	19303847	19305848	CHS.26138.7	.	-	19305895
chr19	19280291	19296988	CHS.26138.7	.	-	19305895
chr19	19277076	19277733	CHS.26138.7	.	-	19305895
chr19	19279390	19280184	CHS.26138.7	.	-	19305895
chr19	19302388	19303347	CHS.26138.7	.	-	19305895
chr19	19278796	19279212	CHS.26138.7	.	-	19305895
chr19	19277879	19278689	CHS.26138.7	.	-	19305895
chr19	19501416	19501968	CHS.26143.10	.	+	19492608
chr19	19494383	19495753	CHS.26143.10	.	+	19492608
chr19	19500278	19501117	CHS.26143.10	.	+	19492608
chr19	19502526	19505343	CHS.26143.10	.	+	19492608
chr19	19498722	19500125	CHS.26143.10	.	+	19492608
chr19	19492712	19494293	CHS.26143.10	.	+	19492608
chr19	19502043	19502330	CHS.26143.10	.	+	19492608
chr19	19495885	19496051	CHS.26143.10	.	+	19492608
chr19	19496219	19498442	CHS.26143.10	.	+	19492608
chr19	19512542	19513762	CHS.26145.1	.	-	19514608
chr19	19512990	19513762	CHS.26145.10	.	-	19514608
chr19	19512542	19514144	CHS.26145.11	.	-	19514608
chr19	19512571	19514144	CHS.26145.12	.	-	19514608
chr19	19512542	19513926	CHS.26145.3	.	-	19514608
chr19	19512542	19514144	CHS.26145.5	.	-	19514608
chr19	19512542	19514144	CHS.26145.6	.	-	19514608
chr19	19512542	19514144	CHS.26145.7	.	-	19514608
chr19	19512542	19514114	CHS.26145.8	.	-	19514608
chr19	19512542	19514205	CHS.26145.9	.	-	19514608
chr19	19526260	19527280	CHS.26147.3	.	+	19526251
chr19	19527770	19528006	CHS.26147.3	.	+	19526251
chr19	19527352	19527700	CHS.26147.3	.	+	19526251
chr19	19535679	19537318	CHS.26148.10	.	+	19533229
chr19	19535450	19535528	CHS.26148.10	.	+	19533229
chr19	19535144	19535336	CHS.26148.10	.	+	19533229
chr19	19565089	19569448	CHS.26150.16	.	-	19570291
chr19	19569584	19570108	CHS.26150.16	.	-	19570291
chr19	19565089	19569448	CHS.26150.16	.	-	19570291
chr19	19569584	19570108	CHS.26150.16	.	-	19570291
chr19	19565089	19569448	CHS.26150.4	.	-	19570291
chr19	19563615	19564932	CHS.26150.4	.	-	19570291
chr19	19569584	19570098	CHS.26150.4	.	-	19570291
chr19	19562117	19563508	CHS.26150.4	.	-	19570291
chr19	19565089	19569448	CHS.26150.4	.	-	19570291
chr19	19569584	19570098	CHS.26150.4	.	-	19570291
chr19	19565089	19569448	CHS.26150.5	.	-	19570291
chr19	19563615	19564932	CHS.26150.5	.	-	19570291
chr19	19562117	19563508	CHS.26150.5	.	-	19570291
chr19	19569584	19570108	CHS.26150.5	.	-	19570291
chr19	19565089	19569448	CHS.26150.5	.	-	19570291
chr19	19569584	19570108	CHS.26150.5	.	-	19570291
chr19	19640360	19640445	CHS.26155.13	.	-	19642045
chr19	19640571	19641809	CHS.26155.13	.	-	19642045
chr19	19640192	19640295	CHS.26155.13	.	-	19642045
chr19	19638482	19640084	CHS.26155.13	.	-	19642045
chr19	19641867	19641975	CHS.26155.13	.	-	19642045
chr19	19638329	19638401	CHS.26155.13	.	-	19642045
chr19	19640571	19641809	CHS.26155.5	.	-	19642045
chr19	19638482	19640084	CHS.26155.5	.	-	19642045
chr19	19641867	19641975	CHS.26155.5	.	-	19642045
chr19	19640192	19640445	CHS.26155.5	.	-	19642045
chr19	19638329	19638401	CHS.26155.5	.	-	19642045
chr19	19680554	19680855	CHS.26158.8	.	+	19680297
chr19	19678786	19679180	CHS.26158.9	.	+	19678782
chr19	21118885	21124960	CHS.26194.3	.	+	21118329
chr19	21118885	21124960	CHS.26194.4	.	+	21116897
chr19	21184597	21186005	CHS.26195.19	.	+	21184031
chr19	21186287	21189864	CHS.26195.19	.	+	21184031
chr19	21294739	21309245	CHS.26197.4	.	-	21328030
chr19	21310627	21327959	CHS.26197.4	.	-	21328030
chr19	21309341	21310500	CHS.26197.4	.	-	21328030
chr19	21294739	21309245	CHS.26197.6	.	-	21328030
chr19	21309341	21327959	CHS.26197.6	.	-	21328030
chr19	21413649	21422912	CHS.26199.15	.	+	21413494
chr19	21413508	21422912	CHS.26199.2	.	+	21413494
chr19	22072935	22073468	CHS.26223.1	.	+	22060609
chr19	22073564	22087976	CHS.26223.1	.	+	22060609
chr19	22060628	22072808	CHS.26223.1	.	+	22060609
chr19	22073564	22075369	CHS.26223.7	.	+	22060609
chr19	22072935	22073468	CHS.26223.7	.	+	22060609
chr19	22060628	22072808	CHS.26223.7	.	+	22060609
chr19	22060628	22064078	CHS.26223.8	.	+	22060609
chr19	24106643	24126253	CHS.26275.25	.	+	24105953
chr19	24106066	24106547	CHS.26275.25	.	+	24105953
chr19	29986417	30005360	CHS.26337.11	.	+	29985234
chr19	30011236	30012284	CHS.26337.11	.	+	29985234
chr19	30005708	30007469	CHS.26337.11	.	+	29985234
chr19	29985301	29986281	CHS.26337.11	.	+	29985234
chr19	30007638	30009004	CHS.26337.11	.	+	29985234
chr19	30009353	30011093	CHS.26337.11	.	+	29985234
chr19	30012541	30014947	CHS.26337.11	.	+	29985234
chr19	30005452	30005650	CHS.26337.11	.	+	29985234
chr19	29986417	30005360	CHS.26337.14	.	+	29985234
chr19	30011236	30012284	CHS.26337.14	.	+	29985234
chr19	30005708	30007469	CHS.26337.14	.	+	29985234
chr19	29985301	29986281	CHS.26337.14	.	+	29985234
chr19	30007638	30009004	CHS.26337.14	.	+	29985234
chr19	30009353	30011093	CHS.26337.14	.	+	29985234
chr19	30012531	30014886	CHS.26337.14	.	+	29985234
chr19	30005452	30005650	CHS.26337.14	.	+	29985234
chr19	29986417	30005360	CHS.26337.16	.	+	29985234
chr19	30011236	30012284	CHS.26337.16	.	+	29985234
chr19	30005708	30007469	CHS.26337.16	.	+	29985234
chr19	29985301	29986281	CHS.26337.16	.	+	29985234
chr19	30007638	30009004	CHS.26337.16	.	+	29985234
chr19	30009353	30011093	CHS.26337.16	.	+	29985234
chr19	30012531	30015535	CHS.26337.16	.	+	29985234
chr19	30005452	30005650	CHS.26337.16	.	+	29985234
chr19	32586929	32587252	CHS.26368.12	.	+	32586036
chr19	32859964	32860605	CHS.26377.1	.	-	32864308
chr19	32843951	32858439	CHS.26377.1	.	-	32864308
chr19	32842317	32843854	CHS.26377.1	.	-	32864308
chr19	32833323	32842167	CHS.26377.1	.	-	32864308
chr19	32858543	32859840	CHS.26377.1	.	-	32864308
chr19	32830684	32833148	CHS.26377.1	.	-	32864308
chr19	32862217	32862460	CHS.26377.1	.	-	32864308
chr19	32860650	32862117	CHS.26377.1	.	-	32864308
chr19	32862586	32864095	CHS.26377.1	.	-	32864308
chr19	32859964	32860605	CHS.26377.1	.	-	32864308
chr19	32843951	32858439	CHS.26377.1	.	-	32864308
chr19	32842317	32843854	CHS.26377.1	.	-	32864308
chr19	32833323	32842167	CHS.26377.1	.	-	32864308
chr19	32858543	32859840	CHS.26377.1	.	-	32864308
chr19	32830684	32833148	CHS.26377.1	.	-	32864308
chr19	32862217	32862460	CHS.26377.1	.	-	32864308
chr19	32860650	32862117	CHS.26377.1	.	-	32864308
chr19	32862586	32864095	CHS.26377.1	.	-	32864308
chr19	32859964	32860605	CHS.26377.9	.	-	32864308
chr19	32860650	32864095	CHS.26377.9	.	-	32864308
chr19	32833323	32842167	CHS.26377.9	.	-	32864308
chr19	32858543	32859840	CHS.26377.9	.	-	32864308
chr19	32830684	32833148	CHS.26377.9	.	-	32864308
chr19	32842317	32858439	CHS.26377.9	.	-	32864308
chr19	32859964	32860605	CHS.26377.9	.	-	32864308
chr19	32860650	32864095	CHS.26377.9	.	-	32864308
chr19	32833323	32842167	CHS.26377.9	.	-	32864308
chr19	32858543	32859840	CHS.26377.9	.	-	32864308
chr19	32830684	32833148	CHS.26377.9	.	-	32864308
chr19	32842317	32858439	CHS.26377.9	.	-	32864308
chr19	32882013	32887751	CHS.26378.4	.	-	32915513
chr19	32901412	32915336	CHS.26378.4	.	-	32915513
chr19	32887841	32899856	CHS.26378.4	.	-	32915513
chr19	32899998	32901244	CHS.26378.4	.	-	32915513
chr19	32879378	32881843	CHS.26378.4	.	-	32915513
chr19	32974212	32976430	CHS.26380.1	.	+	32974081
chr19	32991969	32993976	CHS.26381.5	.	-	33012654
chr19	33003000	33008013	CHS.26381.5	.	-	33012654
chr19	32994053	32996025	CHS.26381.5	.	-	33012654
chr19	33011803	33012646	CHS.26381.5	.	-	33012654
chr19	33002403	33002812	CHS.26381.5	.	-	33012654
chr19	32980256	32990513	CHS.26381.5	.	-	33012654
chr19	32990669	32991822	CHS.26381.5	.	-	33012654
chr19	33008180	33011678	CHS.26381.5	.	-	33012654
chr19	32996220	32999585	CHS.26381.5	.	-	33012654
chr19	32999705	33002246	CHS.26381.5	.	-	33012654
chr19	33174296	33175395	CHS.26383.1	.	+	33174217
chr19	33212445	33212513	CHS.26388.1	.	-	33212940
chr19	33212639	33212850	CHS.26388.1	.	-	33212940
chr19	33212445	33212513	CHS.26388.11	.	-	33212940
chr19	33212639	33212850	CHS.26388.11	.	-	33212940
chr19	33212445	33212513	CHS.26388.6	.	-	33212940
chr19	33212639	33212850	CHS.26388.6	.	-	33212940
chr19	33812038	33812789	CHS.26404.15	.	+	33811799
chr19	33812038	33812789	CHS.26404.6	.	+	33811799
chr19	33812038	33812789	CHS.26404.8	.	+	33811799
chr1	116514822	116519230	CHS.2641.7	.	-	116519297
chr19	34226464	34227364	CHS.26413.10	.	+	34226428
chr19	34430659	34431860	CHS.26421.1	.	+	34430116
chr19	34434968	34438644	CHS.26421.1	.	+	34430116
chr19	34430186	34430575	CHS.26421.1	.	+	34430116
chr19	34433412	34434867	CHS.26421.1	.	+	34430116
chr19	34431931	34433347	CHS.26421.1	.	+	34430116
chr19	34430659	34431842	CHS.26421.17	.	+	34430116
chr19	34434968	34438644	CHS.26421.17	.	+	34430116
chr19	34430186	34430575	CHS.26421.17	.	+	34430116
chr19	34433412	34434867	CHS.26421.17	.	+	34430116
chr19	34431931	34433347	CHS.26421.17	.	+	34430116
chr19	34430659	34431860	CHS.26421.2	.	+	34430116
chr19	34434968	34438644	CHS.26421.2	.	+	34430116
chr19	34430186	34430575	CHS.26421.2	.	+	34430116
chr19	34433412	34434867	CHS.26421.2	.	+	34430116
chr19	34431931	34433347	CHS.26421.2	.	+	34430116
chr19	34430659	34431860	CHS.26421.3	.	+	34430116
chr19	34434968	34438644	CHS.26421.3	.	+	34430116
chr19	34430186	34430575	CHS.26421.3	.	+	34430116
chr19	34433412	34434867	CHS.26421.3	.	+	34430116
chr19	34431931	34433347	CHS.26421.3	.	+	34430116
chr19	34430659	34431860	CHS.26421.4	.	+	34430116
chr19	34434968	34438644	CHS.26421.4	.	+	34430116
chr19	34430186	34430575	CHS.26421.4	.	+	34430116
chr19	34433412	34434867	CHS.26421.4	.	+	34430116
chr19	34431931	34433347	CHS.26421.4	.	+	34430116
chr19	34942673	34943222	CHS.26438.6	.	+	34942595
chr19	34942673	34943222	CHS.26438.9	.	+	34942595
chr19	35019533	35021501	CHS.26442.12	.	+	35013600
chr19	35019309	35019390	CHS.26442.12	.	+	35013600
chr19	35022911	35023235	CHS.26442.12	.	+	35013600
chr19	35023547	35026048	CHS.26442.12	.	+	35013600
chr19	35021864	35021950	CHS.26442.12	.	+	35013600
chr19	35021605	35021690	CHS.26442.12	.	+	35013600
chr19	35013691	35014188	CHS.26442.12	.	+	35013600
chr19	35014387	35015823	CHS.26442.12	.	+	35013600
chr19	35022038	35022899	CHS.26442.12	.	+	35013600
chr19	35023343	35023426	CHS.26442.12	.	+	35013600
chr19	35015967	35019190	CHS.26442.12	.	+	35013600
chr19	35019533	35021501	CHS.26442.13	.	+	35013600
chr19	35019309	35019390	CHS.26442.13	.	+	35013600
chr19	35023547	35026048	CHS.26442.13	.	+	35013600
chr19	35021864	35021950	CHS.26442.13	.	+	35013600
chr19	35021605	35021690	CHS.26442.13	.	+	35013600
chr19	35013691	35014188	CHS.26442.13	.	+	35013600
chr19	35014387	35015823	CHS.26442.13	.	+	35013600
chr19	35022038	35023235	CHS.26442.13	.	+	35013600
chr19	35023343	35023426	CHS.26442.13	.	+	35013600
chr19	35015967	35019190	CHS.26442.13	.	+	35013600
chr19	35039706	35039796	CHS.26443.6	.	+	35039698
chr19	35039706	35039796	CHS.26443.7	.	+	35039698
chr19	35039904	35040036	CHS.26443.7	.	+	35039698
chr19	35123780	35123813	CHS.26447.11	.	+	35123454
chr19	35142771	35142916	CHS.26449.1	.	+	35142739
chr19	35142771	35142916	CHS.26449.1	.	+	35142739
chr19	35142771	35142916	CHS.26449.1	.	+	35142739
chr19	35142771	35142916	CHS.26449.1	.	+	35142739
chr19	35142771	35142916	CHS.26449.10	.	+	35142739
chr19	35142771	35142916	CHS.26449.10	.	+	35142739
chr19	35142771	35142916	CHS.26449.10	.	+	35142739
chr19	35142771	35142916	CHS.26449.10	.	+	35142739
chr19	35142771	35142916	CHS.26449.11	.	+	35142739
chr19	35142771	35142916	CHS.26449.11	.	+	35142739
chr19	35142771	35142916	CHS.26449.11	.	+	35142739
chr19	35142771	35142916	CHS.26449.11	.	+	35142739
chr19	35142771	35142916	CHS.26449.4	.	+	35142739
chr19	35142771	35142916	CHS.26449.4	.	+	35142739
chr19	35142771	35142916	CHS.26449.4	.	+	35142739
chr19	35142771	35142916	CHS.26449.4	.	+	35142739
chr19	35142771	35142916	CHS.26449.5	.	+	35142739
chr19	35142771	35142916	CHS.26449.5	.	+	35142739
chr19	35142771	35142916	CHS.26449.5	.	+	35142739
chr19	35142771	35142916	CHS.26449.5	.	+	35142739
chr19	35142771	35142916	CHS.26449.7	.	+	35142739
chr19	35142771	35142916	CHS.26449.7	.	+	35142739
chr19	35142771	35142916	CHS.26449.7	.	+	35142739
chr19	35142771	35142916	CHS.26449.7	.	+	35142739
chr19	35142771	35142916	CHS.26449.9	.	+	35142739
chr19	35142771	35142916	CHS.26449.9	.	+	35142739
chr19	35142771	35142916	CHS.26449.9	.	+	35142739
chr19	35142771	35142916	CHS.26449.9	.	+	35142739
chr19	35312325	35313289	CHS.26463.1	.	+	35312310
chr19	35346235	35346565	CHS.26466.9	.	+	35346195
chr19	35497538	35498715	CHS.26479.10	.	-	35498718
chr19	35498897	35499957	CHS.26479.18	.	-	35510193
chr19	35507511	35508204	CHS.26479.18	.	-	35510193
chr19	35505986	35506125	CHS.26479.18	.	-	35510193
chr19	35508240	35509910	CHS.26479.18	.	-	35510193
chr19	35502183	35502829	CHS.26479.18	.	-	35510193
chr19	35505765	35505938	CHS.26479.18	.	-	35510193
chr19	35509961	35510183	CHS.26479.18	.	-	35510193
chr19	35498763	35498873	CHS.26479.18	.	-	35510193
chr19	35500029	35500377	CHS.26479.18	.	-	35510193
chr19	35500580	35502135	CHS.26479.18	.	-	35510193
chr19	35502886	35505717	CHS.26479.18	.	-	35510193
chr19	35497538	35498715	CHS.26479.18	.	-	35510193
chr19	35506185	35507457	CHS.26479.18	.	-	35510193
chr19	35500419	35500532	CHS.26479.18	.	-	35510193
chr19	35498897	35499957	CHS.26479.18	.	-	35510193
chr19	35507511	35508204	CHS.26479.18	.	-	35510193
chr19	35505986	35506125	CHS.26479.18	.	-	35510193
chr19	35508240	35509910	CHS.26479.18	.	-	35510193
chr19	35502183	35502829	CHS.26479.18	.	-	35510193
chr19	35505765	35505938	CHS.26479.18	.	-	35510193
chr19	35509961	35510183	CHS.26479.18	.	-	35510193
chr19	35498763	35498873	CHS.26479.18	.	-	35510193
chr19	35500029	35500377	CHS.26479.18	.	-	35510193
chr19	35500580	35502135	CHS.26479.18	.	-	35510193
chr19	35502886	35505717	CHS.26479.18	.	-	35510193
chr19	35497538	35498715	CHS.26479.18	.	-	35510193
chr19	35506185	35507457	CHS.26479.18	.	-	35510193
chr19	35500419	35500532	CHS.26479.18	.	-	35510193
chr19	35498897	35499957	CHS.26479.18	.	-	35510193
chr19	35507511	35508204	CHS.26479.18	.	-	35510193
chr19	35505986	35506125	CHS.26479.18	.	-	35510193
chr19	35508240	35509910	CHS.26479.18	.	-	35510193
chr19	35502183	35502829	CHS.26479.18	.	-	35510193
chr19	35505765	35505938	CHS.26479.18	.	-	35510193
chr19	35509961	35510183	CHS.26479.18	.	-	35510193
chr19	35498763	35498873	CHS.26479.18	.	-	35510193
chr19	35500029	35500377	CHS.26479.18	.	-	35510193
chr19	35500580	35502135	CHS.26479.18	.	-	35510193
chr19	35502886	35505717	CHS.26479.18	.	-	35510193
chr19	35506185	35507457	CHS.26479.18	.	-	35510193
chr19	35500419	35500532	CHS.26479.18	.	-	35510193
chr19	35498897	35499957	CHS.26479.18	.	-	35510193
chr19	35507511	35508204	CHS.26479.18	.	-	35510193
chr19	35505986	35506125	CHS.26479.18	.	-	35510193
chr19	35508240	35509910	CHS.26479.18	.	-	35510193
chr19	35502183	35502829	CHS.26479.18	.	-	35510193
chr19	35505765	35505938	CHS.26479.18	.	-	35510193
chr19	35509961	35510183	CHS.26479.18	.	-	35510193
chr19	35498763	35498873	CHS.26479.18	.	-	35510193
chr19	35500029	35500377	CHS.26479.18	.	-	35510193
chr19	35500580	35502135	CHS.26479.18	.	-	35510193
chr19	35502886	35505717	CHS.26479.18	.	-	35510193
chr19	35506185	35507457	CHS.26479.18	.	-	35510193
chr19	35500419	35500532	CHS.26479.18	.	-	35510193
chr19	35498897	35499957	CHS.26479.18	.	-	35510193
chr19	35507511	35508204	CHS.26479.18	.	-	35510193
chr19	35505986	35506125	CHS.26479.18	.	-	35510193
chr19	35508240	35509910	CHS.26479.18	.	-	35510193
chr19	35502183	35502829	CHS.26479.18	.	-	35510193
chr19	35505765	35505938	CHS.26479.18	.	-	35510193
chr19	35509961	35510183	CHS.26479.18	.	-	35510193
chr19	35498763	35498873	CHS.26479.18	.	-	35510193
chr19	35500029	35500377	CHS.26479.18	.	-	35510193
chr19	35500580	35502135	CHS.26479.18	.	-	35510193
chr19	35502886	35505717	CHS.26479.18	.	-	35510193
chr19	35506185	35507457	CHS.26479.18	.	-	35510193
chr19	35500419	35500532	CHS.26479.18	.	-	35510193
chr19	35498897	35499957	CHS.26479.18	.	-	35510193
chr19	35507511	35508204	CHS.26479.18	.	-	35510193
chr19	35505986	35506125	CHS.26479.18	.	-	35510193
chr19	35508240	35509910	CHS.26479.18	.	-	35510193
chr19	35502183	35502829	CHS.26479.18	.	-	35510193
chr19	35505765	35505938	CHS.26479.18	.	-	35510193
chr19	35509961	35510183	CHS.26479.18	.	-	35510193
chr19	35498763	35498873	CHS.26479.18	.	-	35510193
chr19	35500029	35500377	CHS.26479.18	.	-	35510193
chr19	35500580	35502135	CHS.26479.18	.	-	35510193
chr19	35502886	35505717	CHS.26479.18	.	-	35510193
chr19	35506185	35507457	CHS.26479.18	.	-	35510193
chr19	35500419	35500532	CHS.26479.18	.	-	35510193
chr19	35498897	35499957	CHS.26479.18	.	-	35510193
chr19	35507511	35508204	CHS.26479.18	.	-	35510193
chr19	35505986	35506125	CHS.26479.18	.	-	35510193
chr19	35508240	35509910	CHS.26479.18	.	-	35510193
chr19	35502183	35502829	CHS.26479.18	.	-	35510193
chr19	35505765	35505938	CHS.26479.18	.	-	35510193
chr19	35509961	35510183	CHS.26479.18	.	-	35510193
chr19	35498763	35498873	CHS.26479.18	.	-	35510193
chr19	35500029	35500377	CHS.26479.18	.	-	35510193
chr19	35500580	35502135	CHS.26479.18	.	-	35510193
chr19	35502886	35505717	CHS.26479.18	.	-	35510193
chr19	35506185	35507457	CHS.26479.18	.	-	35510193
chr19	35500419	35500532	CHS.26479.18	.	-	35510193
chr19	35498897	35499957	CHS.26479.18	.	-	35510193
chr19	35507511	35508204	CHS.26479.18	.	-	35510193
chr19	35505986	35506125	CHS.26479.18	.	-	35510193
chr19	35508240	35509910	CHS.26479.18	.	-	35510193
chr19	35502183	35502829	CHS.26479.18	.	-	35510193
chr19	35505765	35505938	CHS.26479.18	.	-	35510193
chr19	35509961	35510183	CHS.26479.18	.	-	35510193
chr19	35498763	35498873	CHS.26479.18	.	-	35510193
chr19	35500029	35500377	CHS.26479.18	.	-	35510193
chr19	35500580	35502135	CHS.26479.18	.	-	35510193
chr19	35502886	35505717	CHS.26479.18	.	-	35510193
chr19	35506185	35507457	CHS.26479.18	.	-	35510193
chr19	35500419	35500532	CHS.26479.18	.	-	35510193
chr19	35507511	35508204	CHS.26479.18	.	-	35510193
chr19	35505986	35506125	CHS.26479.18	.	-	35510193
chr19	35508240	35509910	CHS.26479.18	.	-	35510193
chr19	35502183	35502829	CHS.26479.18	.	-	35510193
chr19	35505765	35505938	CHS.26479.18	.	-	35510193
chr19	35509961	35510183	CHS.26479.18	.	-	35510193
chr19	35500580	35502135	CHS.26479.18	.	-	35510193
chr19	35502886	35505717	CHS.26479.18	.	-	35510193
chr19	35506185	35507457	CHS.26479.18	.	-	35510193
chr19	35507511	35508204	CHS.26479.18	.	-	35510193
chr19	35505986	35506125	CHS.26479.18	.	-	35510193
chr19	35508240	35509910	CHS.26479.18	.	-	35510193
chr19	35505765	35505938	CHS.26479.18	.	-	35510193
chr19	35509961	35510183	CHS.26479.18	.	-	35510193
chr19	35506185	35507457	CHS.26479.18	.	-	35510193
chr19	35507511	35508204	CHS.26479.18	.	-	35510193
chr19	35505986	35506125	CHS.26479.18	.	-	35510193
chr19	35508240	35509910	CHS.26479.18	.	-	35510193
chr19	35505765	35505938	CHS.26479.18	.	-	35510193
chr19	35509961	35510183	CHS.26479.18	.	-	35510193
chr19	35506185	35507457	CHS.26479.18	.	-	35510193
chr19	35507511	35508204	CHS.26479.18	.	-	35510193
chr19	35505986	35506125	CHS.26479.18	.	-	35510193
chr19	35508240	35509910	CHS.26479.18	.	-	35510193
chr19	35505765	35505938	CHS.26479.18	.	-	35510193
chr19	35509961	35510183	CHS.26479.18	.	-	35510193
chr19	35506185	35507457	CHS.26479.18	.	-	35510193
chr19	35498897	35499957	CHS.26479.19	.	-	35510193
chr19	35508240	35509910	CHS.26479.19	.	-	35510193
chr19	35502183	35502829	CHS.26479.19	.	-	35510193
chr19	35505765	35505938	CHS.26479.19	.	-	35510193
chr19	35509961	35510183	CHS.26479.19	.	-	35510193
chr19	35505986	35508204	CHS.26479.19	.	-	35510193
chr19	35498763	35498873	CHS.26479.19	.	-	35510193
chr19	35500029	35500377	CHS.26479.19	.	-	35510193
chr19	35500580	35502135	CHS.26479.19	.	-	35510193
chr19	35502886	35505717	CHS.26479.19	.	-	35510193
chr19	35497538	35498715	CHS.26479.19	.	-	35510193
chr19	35500419	35500532	CHS.26479.19	.	-	35510193
chr19	35498897	35499957	CHS.26479.19	.	-	35510193
chr19	35508240	35509910	CHS.26479.19	.	-	35510193
chr19	35502183	35502829	CHS.26479.19	.	-	35510193
chr19	35505765	35505938	CHS.26479.19	.	-	35510193
chr19	35509961	35510183	CHS.26479.19	.	-	35510193
chr19	35505986	35508204	CHS.26479.19	.	-	35510193
chr19	35498763	35498873	CHS.26479.19	.	-	35510193
chr19	35500029	35500377	CHS.26479.19	.	-	35510193
chr19	35500580	35502135	CHS.26479.19	.	-	35510193
chr19	35502886	35505717	CHS.26479.19	.	-	35510193
chr19	35497538	35498715	CHS.26479.19	.	-	35510193
chr19	35500419	35500532	CHS.26479.19	.	-	35510193
chr19	35498897	35499957	CHS.26479.19	.	-	35510193
chr19	35508240	35509910	CHS.26479.19	.	-	35510193
chr19	35502183	35502829	CHS.26479.19	.	-	35510193
chr19	35505765	35505938	CHS.26479.19	.	-	35510193
chr19	35509961	35510183	CHS.26479.19	.	-	35510193
chr19	35505986	35508204	CHS.26479.19	.	-	35510193
chr19	35498763	35498873	CHS.26479.19	.	-	35510193
chr19	35500029	35500377	CHS.26479.19	.	-	35510193
chr19	35500580	35502135	CHS.26479.19	.	-	35510193
chr19	35502886	35505717	CHS.26479.19	.	-	35510193
chr19	35500419	35500532	CHS.26479.19	.	-	35510193
chr19	35498897	35499957	CHS.26479.19	.	-	35510193
chr19	35508240	35509910	CHS.26479.19	.	-	35510193
chr19	35502183	35502829	CHS.26479.19	.	-	35510193
chr19	35505765	35505938	CHS.26479.19	.	-	35510193
chr19	35509961	35510183	CHS.26479.19	.	-	35510193
chr19	35505986	35508204	CHS.26479.19	.	-	35510193
chr19	35498763	35498873	CHS.26479.19	.	-	35510193
chr19	35500029	35500377	CHS.26479.19	.	-	35510193
chr19	35500580	35502135	CHS.26479.19	.	-	35510193
chr19	35502886	35505717	CHS.26479.19	.	-	35510193
chr19	35500419	35500532	CHS.26479.19	.	-	35510193
chr19	35498897	35499957	CHS.26479.19	.	-	35510193
chr19	35508240	35509910	CHS.26479.19	.	-	35510193
chr19	35502183	35502829	CHS.26479.19	.	-	35510193
chr19	35505765	35505938	CHS.26479.19	.	-	35510193
chr19	35509961	35510183	CHS.26479.19	.	-	35510193
chr19	35505986	35508204	CHS.26479.19	.	-	35510193
chr19	35498763	35498873	CHS.26479.19	.	-	35510193
chr19	35500029	35500377	CHS.26479.19	.	-	35510193
chr19	35500580	35502135	CHS.26479.19	.	-	35510193
chr19	35502886	35505717	CHS.26479.19	.	-	35510193
chr19	35500419	35500532	CHS.26479.19	.	-	35510193
chr19	35498897	35499957	CHS.26479.19	.	-	35510193
chr19	35508240	35509910	CHS.26479.19	.	-	35510193
chr19	35502183	35502829	CHS.26479.19	.	-	35510193
chr19	35505765	35505938	CHS.26479.19	.	-	35510193
chr19	35509961	35510183	CHS.26479.19	.	-	35510193
chr19	35505986	35508204	CHS.26479.19	.	-	35510193
chr19	35498763	35498873	CHS.26479.19	.	-	35510193
chr19	35500029	35500377	CHS.26479.19	.	-	35510193
chr19	35500580	35502135	CHS.26479.19	.	-	35510193
chr19	35502886	35505717	CHS.26479.19	.	-	35510193
chr19	35500419	35500532	CHS.26479.19	.	-	35510193
chr19	35498897	35499957	CHS.26479.19	.	-	35510193
chr19	35508240	35509910	CHS.26479.19	.	-	35510193
chr19	35502183	35502829	CHS.26479.19	.	-	35510193
chr19	35505765	35505938	CHS.26479.19	.	-	35510193
chr19	35509961	35510183	CHS.26479.19	.	-	35510193
chr19	35505986	35508204	CHS.26479.19	.	-	35510193
chr19	35498763	35498873	CHS.26479.19	.	-	35510193
chr19	35500029	35500377	CHS.26479.19	.	-	35510193
chr19	35500580	35502135	CHS.26479.19	.	-	35510193
chr19	35502886	35505717	CHS.26479.19	.	-	35510193
chr19	35500419	35500532	CHS.26479.19	.	-	35510193
chr19	35498897	35499957	CHS.26479.19	.	-	35510193
chr19	35508240	35509910	CHS.26479.19	.	-	35510193
chr19	35502183	35502829	CHS.26479.19	.	-	35510193
chr19	35505765	35505938	CHS.26479.19	.	-	35510193
chr19	35509961	35510183	CHS.26479.19	.	-	35510193
chr19	35505986	35508204	CHS.26479.19	.	-	35510193
chr19	35498763	35498873	CHS.26479.19	.	-	35510193
chr19	35500029	35500377	CHS.26479.19	.	-	35510193
chr19	35500580	35502135	CHS.26479.19	.	-	35510193
chr19	35502886	35505717	CHS.26479.19	.	-	35510193
chr19	35500419	35500532	CHS.26479.19	.	-	35510193
chr19	35508240	35509910	CHS.26479.19	.	-	35510193
chr19	35502183	35502829	CHS.26479.19	.	-	35510193
chr19	35505765	35505938	CHS.26479.19	.	-	35510193
chr19	35509961	35510183	CHS.26479.19	.	-	35510193
chr19	35505986	35508204	CHS.26479.19	.	-	35510193
chr19	35500580	35502135	CHS.26479.19	.	-	35510193
chr19	35502886	35505717	CHS.26479.19	.	-	35510193
chr19	35508240	35509910	CHS.26479.19	.	-	35510193
chr19	35505765	35505938	CHS.26479.19	.	-	35510193
chr19	35509961	35510183	CHS.26479.19	.	-	35510193
chr19	35505986	35508204	CHS.26479.19	.	-	35510193
chr19	35508240	35509910	CHS.26479.19	.	-	35510193
chr19	35505765	35505938	CHS.26479.19	.	-	35510193
chr19	35509961	35510183	CHS.26479.19	.	-	35510193
chr19	35505986	35508204	CHS.26479.19	.	-	35510193
chr19	35508240	35509910	CHS.26479.19	.	-	35510193
chr19	35505765	35505938	CHS.26479.19	.	-	35510193
chr19	35509961	35510183	CHS.26479.19	.	-	35510193
chr19	35505986	35508204	CHS.26479.19	.	-	35510193
chr19	35497538	35498715	CHS.26479.2	.	-	35498718
chr19	35498897	35499957	CHS.26479.20	.	-	35510193
chr19	35505986	35506125	CHS.26479.20	.	-	35510193
chr19	35508240	35509910	CHS.26479.20	.	-	35510193
chr19	35502183	35502829	CHS.26479.20	.	-	35510193
chr19	35500029	35500532	CHS.26479.20	.	-	35510193
chr19	35505765	35505938	CHS.26479.20	.	-	35510193
chr19	35509961	35510183	CHS.26479.20	.	-	35510193
chr19	35498763	35498873	CHS.26479.20	.	-	35510193
chr19	35506185	35508204	CHS.26479.20	.	-	35510193
chr19	35500580	35502135	CHS.26479.20	.	-	35510193
chr19	35502886	35505717	CHS.26479.20	.	-	35510193
chr19	35497538	35498715	CHS.26479.20	.	-	35510193
chr19	35498897	35499957	CHS.26479.20	.	-	35510193
chr19	35505986	35506125	CHS.26479.20	.	-	35510193
chr19	35508240	35509910	CHS.26479.20	.	-	35510193
chr19	35502183	35502829	CHS.26479.20	.	-	35510193
chr19	35500029	35500532	CHS.26479.20	.	-	35510193
chr19	35505765	35505938	CHS.26479.20	.	-	35510193
chr19	35509961	35510183	CHS.26479.20	.	-	35510193
chr19	35498763	35498873	CHS.26479.20	.	-	35510193
chr19	35506185	35508204	CHS.26479.20	.	-	35510193
chr19	35500580	35502135	CHS.26479.20	.	-	35510193
chr19	35502886	35505717	CHS.26479.20	.	-	35510193
chr19	35497538	35498715	CHS.26479.20	.	-	35510193
chr19	35498897	35499957	CHS.26479.20	.	-	35510193
chr19	35505986	35506125	CHS.26479.20	.	-	35510193
chr19	35508240	35509910	CHS.26479.20	.	-	35510193
chr19	35502183	35502829	CHS.26479.20	.	-	35510193
chr19	35500029	35500532	CHS.26479.20	.	-	35510193
chr19	35505765	35505938	CHS.26479.20	.	-	35510193
chr19	35509961	35510183	CHS.26479.20	.	-	35510193
chr19	35498763	35498873	CHS.26479.20	.	-	35510193
chr19	35506185	35508204	CHS.26479.20	.	-	35510193
chr19	35500580	35502135	CHS.26479.20	.	-	35510193
chr19	35502886	35505717	CHS.26479.20	.	-	35510193
chr19	35498897	35499957	CHS.26479.20	.	-	35510193
chr19	35505986	35506125	CHS.26479.20	.	-	35510193
chr19	35508240	35509910	CHS.26479.20	.	-	35510193
chr19	35502183	35502829	CHS.26479.20	.	-	35510193
chr19	35500029	35500532	CHS.26479.20	.	-	35510193
chr19	35505765	35505938	CHS.26479.20	.	-	35510193
chr19	35509961	35510183	CHS.26479.20	.	-	35510193
chr19	35498763	35498873	CHS.26479.20	.	-	35510193
chr19	35506185	35508204	CHS.26479.20	.	-	35510193
chr19	35500580	35502135	CHS.26479.20	.	-	35510193
chr19	35502886	35505717	CHS.26479.20	.	-	35510193
chr19	35498897	35499957	CHS.26479.20	.	-	35510193
chr19	35505986	35506125	CHS.26479.20	.	-	35510193
chr19	35508240	35509910	CHS.26479.20	.	-	35510193
chr19	35502183	35502829	CHS.26479.20	.	-	35510193
chr19	35500029	35500532	CHS.26479.20	.	-	35510193
chr19	35505765	35505938	CHS.26479.20	.	-	35510193
chr19	35509961	35510183	CHS.26479.20	.	-	35510193
chr19	35498763	35498873	CHS.26479.20	.	-	35510193
chr19	35506185	35508204	CHS.26479.20	.	-	35510193
chr19	35500580	35502135	CHS.26479.20	.	-	35510193
chr19	35502886	35505717	CHS.26479.20	.	-	35510193
chr19	35498897	35499957	CHS.26479.20	.	-	35510193
chr19	35505986	35506125	CHS.26479.20	.	-	35510193
chr19	35508240	35509910	CHS.26479.20	.	-	35510193
chr19	35502183	35502829	CHS.26479.20	.	-	35510193
chr19	35500029	35500532	CHS.26479.20	.	-	35510193
chr19	35505765	35505938	CHS.26479.20	.	-	35510193
chr19	35509961	35510183	CHS.26479.20	.	-	35510193
chr19	35498763	35498873	CHS.26479.20	.	-	35510193
chr19	35506185	35508204	CHS.26479.20	.	-	35510193
chr19	35500580	35502135	CHS.26479.20	.	-	35510193
chr19	35502886	35505717	CHS.26479.20	.	-	35510193
chr19	35498897	35499957	CHS.26479.20	.	-	35510193
chr19	35505986	35506125	CHS.26479.20	.	-	35510193
chr19	35508240	35509910	CHS.26479.20	.	-	35510193
chr19	35502183	35502829	CHS.26479.20	.	-	35510193
chr19	35500029	35500532	CHS.26479.20	.	-	35510193
chr19	35505765	35505938	CHS.26479.20	.	-	35510193
chr19	35509961	35510183	CHS.26479.20	.	-	35510193
chr19	35498763	35498873	CHS.26479.20	.	-	35510193
chr19	35506185	35508204	CHS.26479.20	.	-	35510193
chr19	35500580	35502135	CHS.26479.20	.	-	35510193
chr19	35502886	35505717	CHS.26479.20	.	-	35510193
chr19	35498897	35499957	CHS.26479.20	.	-	35510193
chr19	35505986	35506125	CHS.26479.20	.	-	35510193
chr19	35508240	35509910	CHS.26479.20	.	-	35510193
chr19	35502183	35502829	CHS.26479.20	.	-	35510193
chr19	35500029	35500532	CHS.26479.20	.	-	35510193
chr19	35505765	35505938	CHS.26479.20	.	-	35510193
chr19	35509961	35510183	CHS.26479.20	.	-	35510193
chr19	35498763	35498873	CHS.26479.20	.	-	35510193
chr19	35506185	35508204	CHS.26479.20	.	-	35510193
chr19	35500580	35502135	CHS.26479.20	.	-	35510193
chr19	35502886	35505717	CHS.26479.20	.	-	35510193
chr19	35505986	35506125	CHS.26479.20	.	-	35510193
chr19	35508240	35509910	CHS.26479.20	.	-	35510193
chr19	35502183	35502829	CHS.26479.20	.	-	35510193
chr19	35505765	35505938	CHS.26479.20	.	-	35510193
chr19	35509961	35510183	CHS.26479.20	.	-	35510193
chr19	35506185	35508204	CHS.26479.20	.	-	35510193
chr19	35500580	35502135	CHS.26479.20	.	-	35510193
chr19	35502886	35505717	CHS.26479.20	.	-	35510193
chr19	35505986	35506125	CHS.26479.20	.	-	35510193
chr19	35508240	35509910	CHS.26479.20	.	-	35510193
chr19	35505765	35505938	CHS.26479.20	.	-	35510193
chr19	35509961	35510183	CHS.26479.20	.	-	35510193
chr19	35506185	35508204	CHS.26479.20	.	-	35510193
chr19	35505986	35506125	CHS.26479.20	.	-	35510193
chr19	35508240	35509910	CHS.26479.20	.	-	35510193
chr19	35505765	35505938	CHS.26479.20	.	-	35510193
chr19	35509961	35510183	CHS.26479.20	.	-	35510193
chr19	35506185	35508204	CHS.26479.20	.	-	35510193
chr19	35505986	35506125	CHS.26479.20	.	-	35510193
chr19	35508240	35509910	CHS.26479.20	.	-	35510193
chr19	35505765	35505938	CHS.26479.20	.	-	35510193
chr19	35509961	35510183	CHS.26479.20	.	-	35510193
chr19	35506185	35508204	CHS.26479.20	.	-	35510193
chr19	35497538	35498597	CHS.26479.26	.	-	35498718
chr19	35497538	35498715	CHS.26479.4	.	-	35498718
chr19	35498897	35499957	CHS.26479.5	.	-	35510193
chr19	35502183	35502829	CHS.26479.5	.	-	35510193
chr19	35505765	35505938	CHS.26479.5	.	-	35510193
chr19	35509961	35510183	CHS.26479.5	.	-	35510193
chr19	35498763	35498873	CHS.26479.5	.	-	35510193
chr19	35497681	35498715	CHS.26479.5	.	-	35510193
chr19	35497538	35497646	CHS.26479.5	.	-	35510193
chr19	35500029	35500377	CHS.26479.5	.	-	35510193
chr19	35505986	35509910	CHS.26479.5	.	-	35510193
chr19	35500580	35502135	CHS.26479.5	.	-	35510193
chr19	35502886	35505717	CHS.26479.5	.	-	35510193
chr19	35500419	35500532	CHS.26479.5	.	-	35510193
chr19	35498897	35499957	CHS.26479.5	.	-	35510193
chr19	35502183	35502829	CHS.26479.5	.	-	35510193
chr19	35505765	35505938	CHS.26479.5	.	-	35510193
chr19	35509961	35510183	CHS.26479.5	.	-	35510193
chr19	35498763	35498873	CHS.26479.5	.	-	35510193
chr19	35497681	35498715	CHS.26479.5	.	-	35510193
chr19	35497538	35497646	CHS.26479.5	.	-	35510193
chr19	35500029	35500377	CHS.26479.5	.	-	35510193
chr19	35505986	35509910	CHS.26479.5	.	-	35510193
chr19	35500580	35502135	CHS.26479.5	.	-	35510193
chr19	35502886	35505717	CHS.26479.5	.	-	35510193
chr19	35500419	35500532	CHS.26479.5	.	-	35510193
chr19	35498897	35499957	CHS.26479.5	.	-	35510193
chr19	35502183	35502829	CHS.26479.5	.	-	35510193
chr19	35505765	35505938	CHS.26479.5	.	-	35510193
chr19	35509961	35510183	CHS.26479.5	.	-	35510193
chr19	35498763	35498873	CHS.26479.5	.	-	35510193
chr19	35500029	35500377	CHS.26479.5	.	-	35510193
chr19	35505986	35509910	CHS.26479.5	.	-	35510193
chr19	35500580	35502135	CHS.26479.5	.	-	35510193
chr19	35502886	35505717	CHS.26479.5	.	-	35510193
chr19	35500419	35500532	CHS.26479.5	.	-	35510193
chr19	35498897	35499957	CHS.26479.5	.	-	35510193
chr19	35502183	35502829	CHS.26479.5	.	-	35510193
chr19	35505765	35505938	CHS.26479.5	.	-	35510193
chr19	35509961	35510183	CHS.26479.5	.	-	35510193
chr19	35498763	35498873	CHS.26479.5	.	-	35510193
chr19	35500029	35500377	CHS.26479.5	.	-	35510193
chr19	35505986	35509910	CHS.26479.5	.	-	35510193
chr19	35500580	35502135	CHS.26479.5	.	-	35510193
chr19	35502886	35505717	CHS.26479.5	.	-	35510193
chr19	35500419	35500532	CHS.26479.5	.	-	35510193
chr19	35498897	35499957	CHS.26479.5	.	-	35510193
chr19	35502183	35502829	CHS.26479.5	.	-	35510193
chr19	35505765	35505938	CHS.26479.5	.	-	35510193
chr19	35509961	35510183	CHS.26479.5	.	-	35510193
chr19	35498763	35498873	CHS.26479.5	.	-	35510193
chr19	35500029	35500377	CHS.26479.5	.	-	35510193
chr19	35505986	35509910	CHS.26479.5	.	-	35510193
chr19	35500580	35502135	CHS.26479.5	.	-	35510193
chr19	35502886	35505717	CHS.26479.5	.	-	35510193
chr19	35500419	35500532	CHS.26479.5	.	-	35510193
chr19	35498897	35499957	CHS.26479.5	.	-	35510193
chr19	35502183	35502829	CHS.26479.5	.	-	35510193
chr19	35505765	35505938	CHS.26479.5	.	-	35510193
chr19	35509961	35510183	CHS.26479.5	.	-	35510193
chr19	35498763	35498873	CHS.26479.5	.	-	35510193
chr19	35500029	35500377	CHS.26479.5	.	-	35510193
chr19	35505986	35509910	CHS.26479.5	.	-	35510193
chr19	35500580	35502135	CHS.26479.5	.	-	35510193
chr19	35502886	35505717	CHS.26479.5	.	-	35510193
chr19	35500419	35500532	CHS.26479.5	.	-	35510193
chr19	35498897	35499957	CHS.26479.5	.	-	35510193
chr19	35502183	35502829	CHS.26479.5	.	-	35510193
chr19	35505765	35505938	CHS.26479.5	.	-	35510193
chr19	35509961	35510183	CHS.26479.5	.	-	35510193
chr19	35498763	35498873	CHS.26479.5	.	-	35510193
chr19	35500029	35500377	CHS.26479.5	.	-	35510193
chr19	35505986	35509910	CHS.26479.5	.	-	35510193
chr19	35500580	35502135	CHS.26479.5	.	-	35510193
chr19	35502886	35505717	CHS.26479.5	.	-	35510193
chr19	35500419	35500532	CHS.26479.5	.	-	35510193
chr19	35498897	35499957	CHS.26479.5	.	-	35510193
chr19	35502183	35502829	CHS.26479.5	.	-	35510193
chr19	35505765	35505938	CHS.26479.5	.	-	35510193
chr19	35509961	35510183	CHS.26479.5	.	-	35510193
chr19	35498763	35498873	CHS.26479.5	.	-	35510193
chr19	35500029	35500377	CHS.26479.5	.	-	35510193
chr19	35505986	35509910	CHS.26479.5	.	-	35510193
chr19	35500580	35502135	CHS.26479.5	.	-	35510193
chr19	35502886	35505717	CHS.26479.5	.	-	35510193
chr19	35500419	35500532	CHS.26479.5	.	-	35510193
chr19	35502183	35502829	CHS.26479.5	.	-	35510193
chr19	35505765	35505938	CHS.26479.5	.	-	35510193
chr19	35509961	35510183	CHS.26479.5	.	-	35510193
chr19	35505986	35509910	CHS.26479.5	.	-	35510193
chr19	35500580	35502135	CHS.26479.5	.	-	35510193
chr19	35502886	35505717	CHS.26479.5	.	-	35510193
chr19	35505765	35505938	CHS.26479.5	.	-	35510193
chr19	35509961	35510183	CHS.26479.5	.	-	35510193
chr19	35505986	35509910	CHS.26479.5	.	-	35510193
chr19	35505765	35505938	CHS.26479.5	.	-	35510193
chr19	35509961	35510183	CHS.26479.5	.	-	35510193
chr19	35505986	35509910	CHS.26479.5	.	-	35510193
chr19	35505765	35505938	CHS.26479.5	.	-	35510193
chr19	35509961	35510183	CHS.26479.5	.	-	35510193
chr19	35505986	35509910	CHS.26479.5	.	-	35510193
chr19	35498897	35499957	CHS.26479.52	.	-	35510193
chr19	35502183	35502829	CHS.26479.52	.	-	35510193
chr19	35505765	35505938	CHS.26479.52	.	-	35510193
chr19	35498763	35498873	CHS.26479.52	.	-	35510193
chr19	35500029	35500377	CHS.26479.52	.	-	35510193
chr19	35500580	35502135	CHS.26479.52	.	-	35510193
chr19	35505986	35510183	CHS.26479.52	.	-	35510193
chr19	35502886	35505717	CHS.26479.52	.	-	35510193
chr19	35497538	35498715	CHS.26479.52	.	-	35510193
chr19	35500419	35500532	CHS.26479.52	.	-	35510193
chr19	35498897	35499957	CHS.26479.52	.	-	35510193
chr19	35502183	35502829	CHS.26479.52	.	-	35510193
chr19	35505765	35505938	CHS.26479.52	.	-	35510193
chr19	35498763	35498873	CHS.26479.52	.	-	35510193
chr19	35500029	35500377	CHS.26479.52	.	-	35510193
chr19	35500580	35502135	CHS.26479.52	.	-	35510193
chr19	35505986	35510183	CHS.26479.52	.	-	35510193
chr19	35502886	35505717	CHS.26479.52	.	-	35510193
chr19	35497538	35498715	CHS.26479.52	.	-	35510193
chr19	35500419	35500532	CHS.26479.52	.	-	35510193
chr19	35498897	35499957	CHS.26479.52	.	-	35510193
chr19	35502183	35502829	CHS.26479.52	.	-	35510193
chr19	35505765	35505938	CHS.26479.52	.	-	35510193
chr19	35498763	35498873	CHS.26479.52	.	-	35510193
chr19	35500029	35500377	CHS.26479.52	.	-	35510193
chr19	35500580	35502135	CHS.26479.52	.	-	35510193
chr19	35505986	35510183	CHS.26479.52	.	-	35510193
chr19	35502886	35505717	CHS.26479.52	.	-	35510193
chr19	35500419	35500532	CHS.26479.52	.	-	35510193
chr19	35498897	35499957	CHS.26479.52	.	-	35510193
chr19	35502183	35502829	CHS.26479.52	.	-	35510193
chr19	35505765	35505938	CHS.26479.52	.	-	35510193
chr19	35498763	35498873	CHS.26479.52	.	-	35510193
chr19	35500029	35500377	CHS.26479.52	.	-	35510193
chr19	35500580	35502135	CHS.26479.52	.	-	35510193
chr19	35505986	35510183	CHS.26479.52	.	-	35510193
chr19	35502886	35505717	CHS.26479.52	.	-	35510193
chr19	35500419	35500532	CHS.26479.52	.	-	35510193
chr19	35498897	35499957	CHS.26479.52	.	-	35510193
chr19	35502183	35502829	CHS.26479.52	.	-	35510193
chr19	35505765	35505938	CHS.26479.52	.	-	35510193
chr19	35498763	35498873	CHS.26479.52	.	-	35510193
chr19	35500029	35500377	CHS.26479.52	.	-	35510193
chr19	35500580	35502135	CHS.26479.52	.	-	35510193
chr19	35505986	35510183	CHS.26479.52	.	-	35510193
chr19	35502886	35505717	CHS.26479.52	.	-	35510193
chr19	35500419	35500532	CHS.26479.52	.	-	35510193
chr19	35498897	35499957	CHS.26479.52	.	-	35510193
chr19	35502183	35502829	CHS.26479.52	.	-	35510193
chr19	35505765	35505938	CHS.26479.52	.	-	35510193
chr19	35498763	35498873	CHS.26479.52	.	-	35510193
chr19	35500029	35500377	CHS.26479.52	.	-	35510193
chr19	35500580	35502135	CHS.26479.52	.	-	35510193
chr19	35505986	35510183	CHS.26479.52	.	-	35510193
chr19	35502886	35505717	CHS.26479.52	.	-	35510193
chr19	35500419	35500532	CHS.26479.52	.	-	35510193
chr19	35498897	35499957	CHS.26479.52	.	-	35510193
chr19	35502183	35502829	CHS.26479.52	.	-	35510193
chr19	35505765	35505938	CHS.26479.52	.	-	35510193
chr19	35498763	35498873	CHS.26479.52	.	-	35510193
chr19	35500029	35500377	CHS.26479.52	.	-	35510193
chr19	35500580	35502135	CHS.26479.52	.	-	35510193
chr19	35505986	35510183	CHS.26479.52	.	-	35510193
chr19	35502886	35505717	CHS.26479.52	.	-	35510193
chr19	35500419	35500532	CHS.26479.52	.	-	35510193
chr19	35498897	35499957	CHS.26479.52	.	-	35510193
chr19	35502183	35502829	CHS.26479.52	.	-	35510193
chr19	35505765	35505938	CHS.26479.52	.	-	35510193
chr19	35498763	35498873	CHS.26479.52	.	-	35510193
chr19	35500029	35500377	CHS.26479.52	.	-	35510193
chr19	35500580	35502135	CHS.26479.52	.	-	35510193
chr19	35505986	35510183	CHS.26479.52	.	-	35510193
chr19	35502886	35505717	CHS.26479.52	.	-	35510193
chr19	35500419	35500532	CHS.26479.52	.	-	35510193
chr19	35502183	35502829	CHS.26479.52	.	-	35510193
chr19	35505765	35505938	CHS.26479.52	.	-	35510193
chr19	35500580	35502135	CHS.26479.52	.	-	35510193
chr19	35505986	35510183	CHS.26479.52	.	-	35510193
chr19	35502886	35505717	CHS.26479.52	.	-	35510193
chr19	35505765	35505938	CHS.26479.52	.	-	35510193
chr19	35505986	35510183	CHS.26479.52	.	-	35510193
chr19	35505765	35505938	CHS.26479.52	.	-	35510193
chr19	35505986	35510183	CHS.26479.52	.	-	35510193
chr19	35505765	35505938	CHS.26479.52	.	-	35510193
chr19	35505986	35510183	CHS.26479.52	.	-	35510193
chr19	35497538	35498715	CHS.26479.6	.	-	35498718
chr19	35498897	35499957	CHS.26479.61	.	-	35510193
chr19	35505986	35506125	CHS.26479.61	.	-	35510193
chr19	35502183	35502829	CHS.26479.61	.	-	35510193
chr19	35500029	35500532	CHS.26479.61	.	-	35510193
chr19	35505765	35505938	CHS.26479.61	.	-	35510193
chr19	35509961	35510183	CHS.26479.61	.	-	35510193
chr19	35498763	35498873	CHS.26479.61	.	-	35510193
chr19	35506185	35509910	CHS.26479.61	.	-	35510193
chr19	35500580	35502135	CHS.26479.61	.	-	35510193
chr19	35502886	35505717	CHS.26479.61	.	-	35510193
chr19	35498897	35499957	CHS.26479.61	.	-	35510193
chr19	35505986	35506125	CHS.26479.61	.	-	35510193
chr19	35502183	35502829	CHS.26479.61	.	-	35510193
chr19	35500029	35500532	CHS.26479.61	.	-	35510193
chr19	35505765	35505938	CHS.26479.61	.	-	35510193
chr19	35509961	35510183	CHS.26479.61	.	-	35510193
chr19	35498763	35498873	CHS.26479.61	.	-	35510193
chr19	35506185	35509910	CHS.26479.61	.	-	35510193
chr19	35500580	35502135	CHS.26479.61	.	-	35510193
chr19	35502886	35505717	CHS.26479.61	.	-	35510193
chr19	35498897	35499957	CHS.26479.61	.	-	35510193
chr19	35505986	35506125	CHS.26479.61	.	-	35510193
chr19	35502183	35502829	CHS.26479.61	.	-	35510193
chr19	35500029	35500532	CHS.26479.61	.	-	35510193
chr19	35505765	35505938	CHS.26479.61	.	-	35510193
chr19	35509961	35510183	CHS.26479.61	.	-	35510193
chr19	35498763	35498873	CHS.26479.61	.	-	35510193
chr19	35506185	35509910	CHS.26479.61	.	-	35510193
chr19	35500580	35502135	CHS.26479.61	.	-	35510193
chr19	35502886	35505717	CHS.26479.61	.	-	35510193
chr19	35498897	35499957	CHS.26479.61	.	-	35510193
chr19	35505986	35506125	CHS.26479.61	.	-	35510193
chr19	35502183	35502829	CHS.26479.61	.	-	35510193
chr19	35500029	35500532	CHS.26479.61	.	-	35510193
chr19	35505765	35505938	CHS.26479.61	.	-	35510193
chr19	35509961	35510183	CHS.26479.61	.	-	35510193
chr19	35498763	35498873	CHS.26479.61	.	-	35510193
chr19	35506185	35509910	CHS.26479.61	.	-	35510193
chr19	35500580	35502135	CHS.26479.61	.	-	35510193
chr19	35502886	35505717	CHS.26479.61	.	-	35510193
chr19	35498897	35499957	CHS.26479.61	.	-	35510193
chr19	35505986	35506125	CHS.26479.61	.	-	35510193
chr19	35502183	35502829	CHS.26479.61	.	-	35510193
chr19	35500029	35500532	CHS.26479.61	.	-	35510193
chr19	35505765	35505938	CHS.26479.61	.	-	35510193
chr19	35509961	35510183	CHS.26479.61	.	-	35510193
chr19	35498763	35498873	CHS.26479.61	.	-	35510193
chr19	35506185	35509910	CHS.26479.61	.	-	35510193
chr19	35500580	35502135	CHS.26479.61	.	-	35510193
chr19	35502886	35505717	CHS.26479.61	.	-	35510193
chr19	35498897	35499957	CHS.26479.61	.	-	35510193
chr19	35505986	35506125	CHS.26479.61	.	-	35510193
chr19	35502183	35502829	CHS.26479.61	.	-	35510193
chr19	35500029	35500532	CHS.26479.61	.	-	35510193
chr19	35505765	35505938	CHS.26479.61	.	-	35510193
chr19	35509961	35510183	CHS.26479.61	.	-	35510193
chr19	35498763	35498873	CHS.26479.61	.	-	35510193
chr19	35506185	35509910	CHS.26479.61	.	-	35510193
chr19	35500580	35502135	CHS.26479.61	.	-	35510193
chr19	35502886	35505717	CHS.26479.61	.	-	35510193
chr19	35498897	35499957	CHS.26479.61	.	-	35510193
chr19	35505986	35506125	CHS.26479.61	.	-	35510193
chr19	35502183	35502829	CHS.26479.61	.	-	35510193
chr19	35500029	35500532	CHS.26479.61	.	-	35510193
chr19	35505765	35505938	CHS.26479.61	.	-	35510193
chr19	35509961	35510183	CHS.26479.61	.	-	35510193
chr19	35498763	35498873	CHS.26479.61	.	-	35510193
chr19	35506185	35509910	CHS.26479.61	.	-	35510193
chr19	35500580	35502135	CHS.26479.61	.	-	35510193
chr19	35502886	35505717	CHS.26479.61	.	-	35510193
chr19	35498897	35499957	CHS.26479.61	.	-	35510193
chr19	35505986	35506125	CHS.26479.61	.	-	35510193
chr19	35502183	35502829	CHS.26479.61	.	-	35510193
chr19	35500029	35500532	CHS.26479.61	.	-	35510193
chr19	35505765	35505938	CHS.26479.61	.	-	35510193
chr19	35509961	35510183	CHS.26479.61	.	-	35510193
chr19	35498763	35498873	CHS.26479.61	.	-	35510193
chr19	35506185	35509910	CHS.26479.61	.	-	35510193
chr19	35500580	35502135	CHS.26479.61	.	-	35510193
chr19	35502886	35505717	CHS.26479.61	.	-	35510193
chr19	35505986	35506125	CHS.26479.61	.	-	35510193
chr19	35502183	35502829	CHS.26479.61	.	-	35510193
chr19	35505765	35505938	CHS.26479.61	.	-	35510193
chr19	35509961	35510183	CHS.26479.61	.	-	35510193
chr19	35506185	35509910	CHS.26479.61	.	-	35510193
chr19	35500580	35502135	CHS.26479.61	.	-	35510193
chr19	35502886	35505717	CHS.26479.61	.	-	35510193
chr19	35505986	35506125	CHS.26479.61	.	-	35510193
chr19	35505765	35505938	CHS.26479.61	.	-	35510193
chr19	35509961	35510183	CHS.26479.61	.	-	35510193
chr19	35506185	35509910	CHS.26479.61	.	-	35510193
chr19	35505986	35506125	CHS.26479.61	.	-	35510193
chr19	35505765	35505938	CHS.26479.61	.	-	35510193
chr19	35509961	35510183	CHS.26479.61	.	-	35510193
chr19	35506185	35509910	CHS.26479.61	.	-	35510193
chr19	35505986	35506125	CHS.26479.61	.	-	35510193
chr19	35505765	35505938	CHS.26479.61	.	-	35510193
chr19	35509961	35510183	CHS.26479.61	.	-	35510193
chr19	35506185	35509910	CHS.26479.61	.	-	35510193
chr19	35498897	35499957	CHS.26479.62	.	-	35510193
chr19	35508240	35509910	CHS.26479.62	.	-	35510193
chr19	35502183	35502829	CHS.26479.62	.	-	35510193
chr19	35505765	35505938	CHS.26479.62	.	-	35510193
chr19	35509961	35510183	CHS.26479.62	.	-	35510193
chr19	35505986	35508204	CHS.26479.62	.	-	35510193
chr19	35498763	35498873	CHS.26479.62	.	-	35510193
chr19	35500029	35500377	CHS.26479.62	.	-	35510193
chr19	35500580	35502135	CHS.26479.62	.	-	35510193
chr19	35502886	35505717	CHS.26479.62	.	-	35510193
chr19	35500419	35500532	CHS.26479.62	.	-	35510193
chr19	35498897	35499957	CHS.26479.62	.	-	35510193
chr19	35508240	35509910	CHS.26479.62	.	-	35510193
chr19	35502183	35502829	CHS.26479.62	.	-	35510193
chr19	35505765	35505938	CHS.26479.62	.	-	35510193
chr19	35509961	35510183	CHS.26479.62	.	-	35510193
chr19	35505986	35508204	CHS.26479.62	.	-	35510193
chr19	35498763	35498873	CHS.26479.62	.	-	35510193
chr19	35500029	35500377	CHS.26479.62	.	-	35510193
chr19	35500580	35502135	CHS.26479.62	.	-	35510193
chr19	35502886	35505717	CHS.26479.62	.	-	35510193
chr19	35500419	35500532	CHS.26479.62	.	-	35510193
chr19	35498897	35499957	CHS.26479.62	.	-	35510193
chr19	35508240	35509910	CHS.26479.62	.	-	35510193
chr19	35502183	35502829	CHS.26479.62	.	-	35510193
chr19	35505765	35505938	CHS.26479.62	.	-	35510193
chr19	35509961	35510183	CHS.26479.62	.	-	35510193
chr19	35505986	35508204	CHS.26479.62	.	-	35510193
chr19	35498763	35498873	CHS.26479.62	.	-	35510193
chr19	35500029	35500377	CHS.26479.62	.	-	35510193
chr19	35500580	35502135	CHS.26479.62	.	-	35510193
chr19	35502886	35505717	CHS.26479.62	.	-	35510193
chr19	35500419	35500532	CHS.26479.62	.	-	35510193
chr19	35498897	35499957	CHS.26479.62	.	-	35510193
chr19	35508240	35509910	CHS.26479.62	.	-	35510193
chr19	35502183	35502829	CHS.26479.62	.	-	35510193
chr19	35505765	35505938	CHS.26479.62	.	-	35510193
chr19	35509961	35510183	CHS.26479.62	.	-	35510193
chr19	35505986	35508204	CHS.26479.62	.	-	35510193
chr19	35498763	35498873	CHS.26479.62	.	-	35510193
chr19	35500029	35500377	CHS.26479.62	.	-	35510193
chr19	35500580	35502135	CHS.26479.62	.	-	35510193
chr19	35502886	35505717	CHS.26479.62	.	-	35510193
chr19	35500419	35500532	CHS.26479.62	.	-	35510193
chr19	35498897	35499957	CHS.26479.62	.	-	35510193
chr19	35508240	35509910	CHS.26479.62	.	-	35510193
chr19	35502183	35502829	CHS.26479.62	.	-	35510193
chr19	35505765	35505938	CHS.26479.62	.	-	35510193
chr19	35509961	35510183	CHS.26479.62	.	-	35510193
chr19	35505986	35508204	CHS.26479.62	.	-	35510193
chr19	35498763	35498873	CHS.26479.62	.	-	35510193
chr19	35500029	35500377	CHS.26479.62	.	-	35510193
chr19	35500580	35502135	CHS.26479.62	.	-	35510193
chr19	35502886	35505717	CHS.26479.62	.	-	35510193
chr19	35500419	35500532	CHS.26479.62	.	-	35510193
chr19	35498897	35499957	CHS.26479.62	.	-	35510193
chr19	35508240	35509910	CHS.26479.62	.	-	35510193
chr19	35502183	35502829	CHS.26479.62	.	-	35510193
chr19	35505765	35505938	CHS.26479.62	.	-	35510193
chr19	35509961	35510183	CHS.26479.62	.	-	35510193
chr19	35505986	35508204	CHS.26479.62	.	-	35510193
chr19	35498763	35498873	CHS.26479.62	.	-	35510193
chr19	35500029	35500377	CHS.26479.62	.	-	35510193
chr19	35500580	35502135	CHS.26479.62	.	-	35510193
chr19	35502886	35505717	CHS.26479.62	.	-	35510193
chr19	35500419	35500532	CHS.26479.62	.	-	35510193
chr19	35498897	35499957	CHS.26479.62	.	-	35510193
chr19	35508240	35509910	CHS.26479.62	.	-	35510193
chr19	35502183	35502829	CHS.26479.62	.	-	35510193
chr19	35505765	35505938	CHS.26479.62	.	-	35510193
chr19	35509961	35510183	CHS.26479.62	.	-	35510193
chr19	35505986	35508204	CHS.26479.62	.	-	35510193
chr19	35498763	35498873	CHS.26479.62	.	-	35510193
chr19	35500029	35500377	CHS.26479.62	.	-	35510193
chr19	35500580	35502135	CHS.26479.62	.	-	35510193
chr19	35502886	35505717	CHS.26479.62	.	-	35510193
chr19	35500419	35500532	CHS.26479.62	.	-	35510193
chr19	35498897	35499957	CHS.26479.62	.	-	35510193
chr19	35508240	35509910	CHS.26479.62	.	-	35510193
chr19	35502183	35502829	CHS.26479.62	.	-	35510193
chr19	35505765	35505938	CHS.26479.62	.	-	35510193
chr19	35509961	35510183	CHS.26479.62	.	-	35510193
chr19	35505986	35508204	CHS.26479.62	.	-	35510193
chr19	35498763	35498873	CHS.26479.62	.	-	35510193
chr19	35500029	35500377	CHS.26479.62	.	-	35510193
chr19	35500580	35502135	CHS.26479.62	.	-	35510193
chr19	35502886	35505717	CHS.26479.62	.	-	35510193
chr19	35500419	35500532	CHS.26479.62	.	-	35510193
chr19	35508240	35509910	CHS.26479.62	.	-	35510193
chr19	35502183	35502829	CHS.26479.62	.	-	35510193
chr19	35505765	35505938	CHS.26479.62	.	-	35510193
chr19	35509961	35510183	CHS.26479.62	.	-	35510193
chr19	35505986	35508204	CHS.26479.62	.	-	35510193
chr19	35500580	35502135	CHS.26479.62	.	-	35510193
chr19	35502886	35505717	CHS.26479.62	.	-	35510193
chr19	35508240	35509910	CHS.26479.62	.	-	35510193
chr19	35505765	35505938	CHS.26479.62	.	-	35510193
chr19	35509961	35510183	CHS.26479.62	.	-	35510193
chr19	35505986	35508204	CHS.26479.62	.	-	35510193
chr19	35508240	35509910	CHS.26479.62	.	-	35510193
chr19	35505765	35505938	CHS.26479.62	.	-	35510193
chr19	35509961	35510183	CHS.26479.62	.	-	35510193
chr19	35505986	35508204	CHS.26479.62	.	-	35510193
chr19	35508240	35509910	CHS.26479.62	.	-	35510193
chr19	35505765	35505938	CHS.26479.62	.	-	35510193
chr19	35509961	35510183	CHS.26479.62	.	-	35510193
chr19	35505986	35508204	CHS.26479.62	.	-	35510193
chr19	35498897	35499957	CHS.26479.63	.	-	35510193
chr19	35505986	35506125	CHS.26479.63	.	-	35510193
chr19	35508240	35509910	CHS.26479.63	.	-	35510193
chr19	35502183	35502829	CHS.26479.63	.	-	35510193
chr19	35500029	35500532	CHS.26479.63	.	-	35510193
chr19	35505765	35505938	CHS.26479.63	.	-	35510193
chr19	35509961	35510183	CHS.26479.63	.	-	35510193
chr19	35498763	35498873	CHS.26479.63	.	-	35510193
chr19	35506185	35508204	CHS.26479.63	.	-	35510193
chr19	35500580	35502135	CHS.26479.63	.	-	35510193
chr19	35502886	35505717	CHS.26479.63	.	-	35510193
chr19	35498897	35499957	CHS.26479.63	.	-	35510193
chr19	35505986	35506125	CHS.26479.63	.	-	35510193
chr19	35508240	35509910	CHS.26479.63	.	-	35510193
chr19	35502183	35502829	CHS.26479.63	.	-	35510193
chr19	35500029	35500532	CHS.26479.63	.	-	35510193
chr19	35505765	35505938	CHS.26479.63	.	-	35510193
chr19	35509961	35510183	CHS.26479.63	.	-	35510193
chr19	35498763	35498873	CHS.26479.63	.	-	35510193
chr19	35506185	35508204	CHS.26479.63	.	-	35510193
chr19	35500580	35502135	CHS.26479.63	.	-	35510193
chr19	35502886	35505717	CHS.26479.63	.	-	35510193
chr19	35498897	35499957	CHS.26479.63	.	-	35510193
chr19	35505986	35506125	CHS.26479.63	.	-	35510193
chr19	35508240	35509910	CHS.26479.63	.	-	35510193
chr19	35502183	35502829	CHS.26479.63	.	-	35510193
chr19	35500029	35500532	CHS.26479.63	.	-	35510193
chr19	35505765	35505938	CHS.26479.63	.	-	35510193
chr19	35509961	35510183	CHS.26479.63	.	-	35510193
chr19	35498763	35498873	CHS.26479.63	.	-	35510193
chr19	35506185	35508204	CHS.26479.63	.	-	35510193
chr19	35500580	35502135	CHS.26479.63	.	-	35510193
chr19	35502886	35505717	CHS.26479.63	.	-	35510193
chr19	35498897	35499957	CHS.26479.63	.	-	35510193
chr19	35505986	35506125	CHS.26479.63	.	-	35510193
chr19	35508240	35509910	CHS.26479.63	.	-	35510193
chr19	35502183	35502829	CHS.26479.63	.	-	35510193
chr19	35500029	35500532	CHS.26479.63	.	-	35510193
chr19	35505765	35505938	CHS.26479.63	.	-	35510193
chr19	35509961	35510183	CHS.26479.63	.	-	35510193
chr19	35498763	35498873	CHS.26479.63	.	-	35510193
chr19	35506185	35508204	CHS.26479.63	.	-	35510193
chr19	35500580	35502135	CHS.26479.63	.	-	35510193
chr19	35502886	35505717	CHS.26479.63	.	-	35510193
chr19	35498897	35499957	CHS.26479.63	.	-	35510193
chr19	35505986	35506125	CHS.26479.63	.	-	35510193
chr19	35508240	35509910	CHS.26479.63	.	-	35510193
chr19	35502183	35502829	CHS.26479.63	.	-	35510193
chr19	35500029	35500532	CHS.26479.63	.	-	35510193
chr19	35505765	35505938	CHS.26479.63	.	-	35510193
chr19	35509961	35510183	CHS.26479.63	.	-	35510193
chr19	35498763	35498873	CHS.26479.63	.	-	35510193
chr19	35506185	35508204	CHS.26479.63	.	-	35510193
chr19	35500580	35502135	CHS.26479.63	.	-	35510193
chr19	35502886	35505717	CHS.26479.63	.	-	35510193
chr19	35498897	35499957	CHS.26479.63	.	-	35510193
chr19	35505986	35506125	CHS.26479.63	.	-	35510193
chr19	35508240	35509910	CHS.26479.63	.	-	35510193
chr19	35502183	35502829	CHS.26479.63	.	-	35510193
chr19	35500029	35500532	CHS.26479.63	.	-	35510193
chr19	35505765	35505938	CHS.26479.63	.	-	35510193
chr19	35509961	35510183	CHS.26479.63	.	-	35510193
chr19	35498763	35498873	CHS.26479.63	.	-	35510193
chr19	35506185	35508204	CHS.26479.63	.	-	35510193
chr19	35500580	35502135	CHS.26479.63	.	-	35510193
chr19	35502886	35505717	CHS.26479.63	.	-	35510193
chr19	35498897	35499957	CHS.26479.63	.	-	35510193
chr19	35505986	35506125	CHS.26479.63	.	-	35510193
chr19	35508240	35509910	CHS.26479.63	.	-	35510193
chr19	35502183	35502829	CHS.26479.63	.	-	35510193
chr19	35500029	35500532	CHS.26479.63	.	-	35510193
chr19	35505765	35505938	CHS.26479.63	.	-	35510193
chr19	35509961	35510183	CHS.26479.63	.	-	35510193
chr19	35498763	35498873	CHS.26479.63	.	-	35510193
chr19	35506185	35508204	CHS.26479.63	.	-	35510193
chr19	35500580	35502135	CHS.26479.63	.	-	35510193
chr19	35502886	35505717	CHS.26479.63	.	-	35510193
chr19	35498897	35499957	CHS.26479.63	.	-	35510193
chr19	35505986	35506125	CHS.26479.63	.	-	35510193
chr19	35508240	35509910	CHS.26479.63	.	-	35510193
chr19	35502183	35502829	CHS.26479.63	.	-	35510193
chr19	35500029	35500532	CHS.26479.63	.	-	35510193
chr19	35505765	35505938	CHS.26479.63	.	-	35510193
chr19	35509961	35510183	CHS.26479.63	.	-	35510193
chr19	35498763	35498873	CHS.26479.63	.	-	35510193
chr19	35506185	35508204	CHS.26479.63	.	-	35510193
chr19	35500580	35502135	CHS.26479.63	.	-	35510193
chr19	35502886	35505717	CHS.26479.63	.	-	35510193
chr19	35505986	35506125	CHS.26479.63	.	-	35510193
chr19	35508240	35509910	CHS.26479.63	.	-	35510193
chr19	35502183	35502829	CHS.26479.63	.	-	35510193
chr19	35505765	35505938	CHS.26479.63	.	-	35510193
chr19	35509961	35510183	CHS.26479.63	.	-	35510193
chr19	35506185	35508204	CHS.26479.63	.	-	35510193
chr19	35500580	35502135	CHS.26479.63	.	-	35510193
chr19	35502886	35505717	CHS.26479.63	.	-	35510193
chr19	35505986	35506125	CHS.26479.63	.	-	35510193
chr19	35508240	35509910	CHS.26479.63	.	-	35510193
chr19	35505765	35505938	CHS.26479.63	.	-	35510193
chr19	35509961	35510183	CHS.26479.63	.	-	35510193
chr19	35506185	35508204	CHS.26479.63	.	-	35510193
chr19	35505986	35506125	CHS.26479.63	.	-	35510193
chr19	35508240	35509910	CHS.26479.63	.	-	35510193
chr19	35505765	35505938	CHS.26479.63	.	-	35510193
chr19	35509961	35510183	CHS.26479.63	.	-	35510193
chr19	35506185	35508204	CHS.26479.63	.	-	35510193
chr19	35505986	35506125	CHS.26479.63	.	-	35510193
chr19	35508240	35509910	CHS.26479.63	.	-	35510193
chr19	35505765	35505938	CHS.26479.63	.	-	35510193
chr19	35509961	35510183	CHS.26479.63	.	-	35510193
chr19	35506185	35508204	CHS.26479.63	.	-	35510193
chr19	35498897	35499957	CHS.26479.64	.	-	35510193
chr19	35502183	35502829	CHS.26479.64	.	-	35510193
chr19	35500029	35500532	CHS.26479.64	.	-	35510193
chr19	35505765	35505938	CHS.26479.64	.	-	35510193
chr19	35509961	35510183	CHS.26479.64	.	-	35510193
chr19	35498763	35498873	CHS.26479.64	.	-	35510193
chr19	35505986	35509910	CHS.26479.64	.	-	35510193
chr19	35500580	35502135	CHS.26479.64	.	-	35510193
chr19	35502886	35505717	CHS.26479.64	.	-	35510193
chr19	35498897	35499957	CHS.26479.64	.	-	35510193
chr19	35502183	35502829	CHS.26479.64	.	-	35510193
chr19	35500029	35500532	CHS.26479.64	.	-	35510193
chr19	35505765	35505938	CHS.26479.64	.	-	35510193
chr19	35509961	35510183	CHS.26479.64	.	-	35510193
chr19	35498763	35498873	CHS.26479.64	.	-	35510193
chr19	35505986	35509910	CHS.26479.64	.	-	35510193
chr19	35500580	35502135	CHS.26479.64	.	-	35510193
chr19	35502886	35505717	CHS.26479.64	.	-	35510193
chr19	35498897	35499957	CHS.26479.64	.	-	35510193
chr19	35502183	35502829	CHS.26479.64	.	-	35510193
chr19	35500029	35500532	CHS.26479.64	.	-	35510193
chr19	35505765	35505938	CHS.26479.64	.	-	35510193
chr19	35509961	35510183	CHS.26479.64	.	-	35510193
chr19	35498763	35498873	CHS.26479.64	.	-	35510193
chr19	35505986	35509910	CHS.26479.64	.	-	35510193
chr19	35500580	35502135	CHS.26479.64	.	-	35510193
chr19	35502886	35505717	CHS.26479.64	.	-	35510193
chr19	35498897	35499957	CHS.26479.64	.	-	35510193
chr19	35502183	35502829	CHS.26479.64	.	-	35510193
chr19	35500029	35500532	CHS.26479.64	.	-	35510193
chr19	35505765	35505938	CHS.26479.64	.	-	35510193
chr19	35509961	35510183	CHS.26479.64	.	-	35510193
chr19	35498763	35498873	CHS.26479.64	.	-	35510193
chr19	35505986	35509910	CHS.26479.64	.	-	35510193
chr19	35500580	35502135	CHS.26479.64	.	-	35510193
chr19	35502886	35505717	CHS.26479.64	.	-	35510193
chr19	35498897	35499957	CHS.26479.64	.	-	35510193
chr19	35502183	35502829	CHS.26479.64	.	-	35510193
chr19	35500029	35500532	CHS.26479.64	.	-	35510193
chr19	35505765	35505938	CHS.26479.64	.	-	35510193
chr19	35509961	35510183	CHS.26479.64	.	-	35510193
chr19	35498763	35498873	CHS.26479.64	.	-	35510193
chr19	35505986	35509910	CHS.26479.64	.	-	35510193
chr19	35500580	35502135	CHS.26479.64	.	-	35510193
chr19	35502886	35505717	CHS.26479.64	.	-	35510193
chr19	35498897	35499957	CHS.26479.64	.	-	35510193
chr19	35502183	35502829	CHS.26479.64	.	-	35510193
chr19	35500029	35500532	CHS.26479.64	.	-	35510193
chr19	35505765	35505938	CHS.26479.64	.	-	35510193
chr19	35509961	35510183	CHS.26479.64	.	-	35510193
chr19	35498763	35498873	CHS.26479.64	.	-	35510193
chr19	35505986	35509910	CHS.26479.64	.	-	35510193
chr19	35500580	35502135	CHS.26479.64	.	-	35510193
chr19	35502886	35505717	CHS.26479.64	.	-	35510193
chr19	35498897	35499957	CHS.26479.64	.	-	35510193
chr19	35502183	35502829	CHS.26479.64	.	-	35510193
chr19	35500029	35500532	CHS.26479.64	.	-	35510193
chr19	35505765	35505938	CHS.26479.64	.	-	35510193
chr19	35509961	35510183	CHS.26479.64	.	-	35510193
chr19	35498763	35498873	CHS.26479.64	.	-	35510193
chr19	35505986	35509910	CHS.26479.64	.	-	35510193
chr19	35500580	35502135	CHS.26479.64	.	-	35510193
chr19	35502886	35505717	CHS.26479.64	.	-	35510193
chr19	35498897	35499957	CHS.26479.64	.	-	35510193
chr19	35502183	35502829	CHS.26479.64	.	-	35510193
chr19	35500029	35500532	CHS.26479.64	.	-	35510193
chr19	35505765	35505938	CHS.26479.64	.	-	35510193
chr19	35509961	35510183	CHS.26479.64	.	-	35510193
chr19	35498763	35498873	CHS.26479.64	.	-	35510193
chr19	35505986	35509910	CHS.26479.64	.	-	35510193
chr19	35500580	35502135	CHS.26479.64	.	-	35510193
chr19	35502886	35505717	CHS.26479.64	.	-	35510193
chr19	35502183	35502829	CHS.26479.64	.	-	35510193
chr19	35505765	35505938	CHS.26479.64	.	-	35510193
chr19	35509961	35510183	CHS.26479.64	.	-	35510193
chr19	35505986	35509910	CHS.26479.64	.	-	35510193
chr19	35500580	35502135	CHS.26479.64	.	-	35510193
chr19	35502886	35505717	CHS.26479.64	.	-	35510193
chr19	35505765	35505938	CHS.26479.64	.	-	35510193
chr19	35509961	35510183	CHS.26479.64	.	-	35510193
chr19	35505986	35509910	CHS.26479.64	.	-	35510193
chr19	35505765	35505938	CHS.26479.64	.	-	35510193
chr19	35509961	35510183	CHS.26479.64	.	-	35510193
chr19	35505986	35509910	CHS.26479.64	.	-	35510193
chr19	35505765	35505938	CHS.26479.64	.	-	35510193
chr19	35509961	35510183	CHS.26479.64	.	-	35510193
chr19	35505986	35509910	CHS.26479.64	.	-	35510193
chr19	35507511	35508204	CHS.26479.66	.	-	35510193
chr19	35505986	35506125	CHS.26479.66	.	-	35510193
chr19	35508240	35509910	CHS.26479.66	.	-	35510193
chr19	35505765	35505938	CHS.26479.66	.	-	35510193
chr19	35509961	35510183	CHS.26479.66	.	-	35510193
chr19	35503447	35505717	CHS.26479.66	.	-	35510193
chr19	35506185	35507457	CHS.26479.66	.	-	35510193
chr19	35507511	35508204	CHS.26479.66	.	-	35510193
chr19	35505986	35506125	CHS.26479.66	.	-	35510193
chr19	35508240	35509910	CHS.26479.66	.	-	35510193
chr19	35505765	35505938	CHS.26479.66	.	-	35510193
chr19	35509961	35510183	CHS.26479.66	.	-	35510193
chr19	35503447	35505717	CHS.26479.66	.	-	35510193
chr19	35506185	35507457	CHS.26479.66	.	-	35510193
chr19	35507511	35508204	CHS.26479.66	.	-	35510193
chr19	35505986	35506125	CHS.26479.66	.	-	35510193
chr19	35508240	35509910	CHS.26479.66	.	-	35510193
chr19	35505765	35505938	CHS.26479.66	.	-	35510193
chr19	35509961	35510183	CHS.26479.66	.	-	35510193
chr19	35503447	35505717	CHS.26479.66	.	-	35510193
chr19	35506185	35507457	CHS.26479.66	.	-	35510193
chr19	35507511	35508204	CHS.26479.66	.	-	35510193
chr19	35505986	35506125	CHS.26479.66	.	-	35510193
chr19	35508240	35509910	CHS.26479.66	.	-	35510193
chr19	35505765	35505938	CHS.26479.66	.	-	35510193
chr19	35509961	35510183	CHS.26479.66	.	-	35510193
chr19	35503447	35505717	CHS.26479.66	.	-	35510193
chr19	35506185	35507457	CHS.26479.66	.	-	35510193
chr19	35507511	35508204	CHS.26479.66	.	-	35510193
chr19	35505986	35506125	CHS.26479.66	.	-	35510193
chr19	35508240	35509910	CHS.26479.66	.	-	35510193
chr19	35505765	35505938	CHS.26479.66	.	-	35510193
chr19	35509961	35510183	CHS.26479.66	.	-	35510193
chr19	35503447	35505717	CHS.26479.66	.	-	35510193
chr19	35506185	35507457	CHS.26479.66	.	-	35510193
chr19	35507511	35508204	CHS.26479.66	.	-	35510193
chr19	35505986	35506125	CHS.26479.66	.	-	35510193
chr19	35508240	35509910	CHS.26479.66	.	-	35510193
chr19	35505765	35505938	CHS.26479.66	.	-	35510193
chr19	35509961	35510183	CHS.26479.66	.	-	35510193
chr19	35503447	35505717	CHS.26479.66	.	-	35510193
chr19	35506185	35507457	CHS.26479.66	.	-	35510193
chr19	35507511	35508204	CHS.26479.66	.	-	35510193
chr19	35505986	35506125	CHS.26479.66	.	-	35510193
chr19	35508240	35509910	CHS.26479.66	.	-	35510193
chr19	35505765	35505938	CHS.26479.66	.	-	35510193
chr19	35509961	35510183	CHS.26479.66	.	-	35510193
chr19	35503447	35505717	CHS.26479.66	.	-	35510193
chr19	35506185	35507457	CHS.26479.66	.	-	35510193
chr19	35507511	35508204	CHS.26479.66	.	-	35510193
chr19	35505986	35506125	CHS.26479.66	.	-	35510193
chr19	35508240	35509910	CHS.26479.66	.	-	35510193
chr19	35505765	35505938	CHS.26479.66	.	-	35510193
chr19	35509961	35510183	CHS.26479.66	.	-	35510193
chr19	35503447	35505717	CHS.26479.66	.	-	35510193
chr19	35506185	35507457	CHS.26479.66	.	-	35510193
chr19	35507511	35508204	CHS.26479.66	.	-	35510193
chr19	35505986	35506125	CHS.26479.66	.	-	35510193
chr19	35508240	35509910	CHS.26479.66	.	-	35510193
chr19	35505765	35505938	CHS.26479.66	.	-	35510193
chr19	35509961	35510183	CHS.26479.66	.	-	35510193
chr19	35503447	35505717	CHS.26479.66	.	-	35510193
chr19	35506185	35507457	CHS.26479.66	.	-	35510193
chr19	35507511	35508204	CHS.26479.66	.	-	35510193
chr19	35505986	35506125	CHS.26479.66	.	-	35510193
chr19	35508240	35509910	CHS.26479.66	.	-	35510193
chr19	35505765	35505938	CHS.26479.66	.	-	35510193
chr19	35509961	35510183	CHS.26479.66	.	-	35510193
chr19	35503447	35505717	CHS.26479.66	.	-	35510193
chr19	35506185	35507457	CHS.26479.66	.	-	35510193
chr19	35507511	35508204	CHS.26479.66	.	-	35510193
chr19	35505986	35506125	CHS.26479.66	.	-	35510193
chr19	35508240	35509910	CHS.26479.66	.	-	35510193
chr19	35505765	35505938	CHS.26479.66	.	-	35510193
chr19	35509961	35510183	CHS.26479.66	.	-	35510193
chr19	35503447	35505717	CHS.26479.66	.	-	35510193
chr19	35506185	35507457	CHS.26479.66	.	-	35510193
chr19	35507511	35508204	CHS.26479.66	.	-	35510193
chr19	35505986	35506125	CHS.26479.66	.	-	35510193
chr19	35508240	35509910	CHS.26479.66	.	-	35510193
chr19	35505765	35505938	CHS.26479.66	.	-	35510193
chr19	35509961	35510183	CHS.26479.66	.	-	35510193
chr19	35503447	35505717	CHS.26479.66	.	-	35510193
chr19	35506185	35507457	CHS.26479.66	.	-	35510193
chr19	35507511	35508204	CHS.26479.73	.	-	35510193
chr19	35508240	35509910	CHS.26479.73	.	-	35510193
chr19	35505765	35505938	CHS.26479.73	.	-	35510193
chr19	35509961	35510183	CHS.26479.73	.	-	35510193
chr19	35503447	35505717	CHS.26479.73	.	-	35510193
chr19	35505986	35507457	CHS.26479.73	.	-	35510193
chr19	35507511	35508204	CHS.26479.73	.	-	35510193
chr19	35508240	35509910	CHS.26479.73	.	-	35510193
chr19	35505765	35505938	CHS.26479.73	.	-	35510193
chr19	35509961	35510183	CHS.26479.73	.	-	35510193
chr19	35503447	35505717	CHS.26479.73	.	-	35510193
chr19	35505986	35507457	CHS.26479.73	.	-	35510193
chr19	35507511	35508204	CHS.26479.73	.	-	35510193
chr19	35508240	35509910	CHS.26479.73	.	-	35510193
chr19	35505765	35505938	CHS.26479.73	.	-	35510193
chr19	35509961	35510183	CHS.26479.73	.	-	35510193
chr19	35503447	35505717	CHS.26479.73	.	-	35510193
chr19	35505986	35507457	CHS.26479.73	.	-	35510193
chr19	35507511	35508204	CHS.26479.73	.	-	35510193
chr19	35508240	35509910	CHS.26479.73	.	-	35510193
chr19	35505765	35505938	CHS.26479.73	.	-	35510193
chr19	35509961	35510183	CHS.26479.73	.	-	35510193
chr19	35503447	35505717	CHS.26479.73	.	-	35510193
chr19	35505986	35507457	CHS.26479.73	.	-	35510193
chr19	35507511	35508204	CHS.26479.73	.	-	35510193
chr19	35508240	35509910	CHS.26479.73	.	-	35510193
chr19	35505765	35505938	CHS.26479.73	.	-	35510193
chr19	35509961	35510183	CHS.26479.73	.	-	35510193
chr19	35503447	35505717	CHS.26479.73	.	-	35510193
chr19	35505986	35507457	CHS.26479.73	.	-	35510193
chr19	35507511	35508204	CHS.26479.73	.	-	35510193
chr19	35508240	35509910	CHS.26479.73	.	-	35510193
chr19	35505765	35505938	CHS.26479.73	.	-	35510193
chr19	35509961	35510183	CHS.26479.73	.	-	35510193
chr19	35503447	35505717	CHS.26479.73	.	-	35510193
chr19	35505986	35507457	CHS.26479.73	.	-	35510193
chr19	35507511	35508204	CHS.26479.73	.	-	35510193
chr19	35508240	35509910	CHS.26479.73	.	-	35510193
chr19	35505765	35505938	CHS.26479.73	.	-	35510193
chr19	35509961	35510183	CHS.26479.73	.	-	35510193
chr19	35503447	35505717	CHS.26479.73	.	-	35510193
chr19	35505986	35507457	CHS.26479.73	.	-	35510193
chr19	35507511	35508204	CHS.26479.73	.	-	35510193
chr19	35508240	35509910	CHS.26479.73	.	-	35510193
chr19	35505765	35505938	CHS.26479.73	.	-	35510193
chr19	35509961	35510183	CHS.26479.73	.	-	35510193
chr19	35503447	35505717	CHS.26479.73	.	-	35510193
chr19	35505986	35507457	CHS.26479.73	.	-	35510193
chr19	35507511	35508204	CHS.26479.73	.	-	35510193
chr19	35508240	35509910	CHS.26479.73	.	-	35510193
chr19	35505765	35505938	CHS.26479.73	.	-	35510193
chr19	35509961	35510183	CHS.26479.73	.	-	35510193
chr19	35503447	35505717	CHS.26479.73	.	-	35510193
chr19	35505986	35507457	CHS.26479.73	.	-	35510193
chr19	35507511	35508204	CHS.26479.73	.	-	35510193
chr19	35508240	35509910	CHS.26479.73	.	-	35510193
chr19	35505765	35505938	CHS.26479.73	.	-	35510193
chr19	35509961	35510183	CHS.26479.73	.	-	35510193
chr19	35503447	35505717	CHS.26479.73	.	-	35510193
chr19	35505986	35507457	CHS.26479.73	.	-	35510193
chr19	35507511	35508204	CHS.26479.73	.	-	35510193
chr19	35508240	35509910	CHS.26479.73	.	-	35510193
chr19	35505765	35505938	CHS.26479.73	.	-	35510193
chr19	35509961	35510183	CHS.26479.73	.	-	35510193
chr19	35503447	35505717	CHS.26479.73	.	-	35510193
chr19	35505986	35507457	CHS.26479.73	.	-	35510193
chr19	35507511	35508204	CHS.26479.73	.	-	35510193
chr19	35508240	35509910	CHS.26479.73	.	-	35510193
chr19	35505765	35505938	CHS.26479.73	.	-	35510193
chr19	35509961	35510183	CHS.26479.73	.	-	35510193
chr19	35503447	35505717	CHS.26479.73	.	-	35510193
chr19	35505986	35507457	CHS.26479.73	.	-	35510193
chr19	35505765	35505938	CHS.26479.74	.	-	35510193
chr19	35505986	35510183	CHS.26479.74	.	-	35510193
chr19	35503447	35505717	CHS.26479.74	.	-	35510193
chr19	35505765	35505938	CHS.26479.74	.	-	35510193
chr19	35505986	35510183	CHS.26479.74	.	-	35510193
chr19	35503447	35505717	CHS.26479.74	.	-	35510193
chr19	35505765	35505938	CHS.26479.74	.	-	35510193
chr19	35505986	35510183	CHS.26479.74	.	-	35510193
chr19	35503447	35505717	CHS.26479.74	.	-	35510193
chr19	35505765	35505938	CHS.26479.74	.	-	35510193
chr19	35505986	35510183	CHS.26479.74	.	-	35510193
chr19	35503447	35505717	CHS.26479.74	.	-	35510193
chr19	35505765	35505938	CHS.26479.74	.	-	35510193
chr19	35505986	35510183	CHS.26479.74	.	-	35510193
chr19	35503447	35505717	CHS.26479.74	.	-	35510193
chr19	35505765	35505938	CHS.26479.74	.	-	35510193
chr19	35505986	35510183	CHS.26479.74	.	-	35510193
chr19	35503447	35505717	CHS.26479.74	.	-	35510193
chr19	35505765	35505938	CHS.26479.74	.	-	35510193
chr19	35505986	35510183	CHS.26479.74	.	-	35510193
chr19	35503447	35505717	CHS.26479.74	.	-	35510193
chr19	35505765	35505938	CHS.26479.74	.	-	35510193
chr19	35505986	35510183	CHS.26479.74	.	-	35510193
chr19	35503447	35505717	CHS.26479.74	.	-	35510193
chr19	35505765	35505938	CHS.26479.74	.	-	35510193
chr19	35505986	35510183	CHS.26479.74	.	-	35510193
chr19	35503447	35505717	CHS.26479.74	.	-	35510193
chr19	35505765	35505938	CHS.26479.74	.	-	35510193
chr19	35505986	35510183	CHS.26479.74	.	-	35510193
chr19	35503447	35505717	CHS.26479.74	.	-	35510193
chr19	35505765	35505938	CHS.26479.74	.	-	35510193
chr19	35505986	35510183	CHS.26479.74	.	-	35510193
chr19	35503447	35505717	CHS.26479.74	.	-	35510193
chr19	35505765	35505938	CHS.26479.74	.	-	35510193
chr19	35505986	35510183	CHS.26479.74	.	-	35510193
chr19	35503447	35505717	CHS.26479.74	.	-	35510193
chr19	35505765	35505938	CHS.26479.79	.	-	35510193
chr19	35509961	35510183	CHS.26479.79	.	-	35510193
chr19	35503447	35505717	CHS.26479.79	.	-	35510193
chr19	35505986	35509910	CHS.26479.79	.	-	35510193
chr19	35505765	35505938	CHS.26479.79	.	-	35510193
chr19	35509961	35510183	CHS.26479.79	.	-	35510193
chr19	35503447	35505717	CHS.26479.79	.	-	35510193
chr19	35505986	35509910	CHS.26479.79	.	-	35510193
chr19	35505765	35505938	CHS.26479.79	.	-	35510193
chr19	35509961	35510183	CHS.26479.79	.	-	35510193
chr19	35503447	35505717	CHS.26479.79	.	-	35510193
chr19	35505986	35509910	CHS.26479.79	.	-	35510193
chr19	35505765	35505938	CHS.26479.79	.	-	35510193
chr19	35509961	35510183	CHS.26479.79	.	-	35510193
chr19	35503447	35505717	CHS.26479.79	.	-	35510193
chr19	35505986	35509910	CHS.26479.79	.	-	35510193
chr19	35505765	35505938	CHS.26479.79	.	-	35510193
chr19	35509961	35510183	CHS.26479.79	.	-	35510193
chr19	35503447	35505717	CHS.26479.79	.	-	35510193
chr19	35505986	35509910	CHS.26479.79	.	-	35510193
chr19	35505765	35505938	CHS.26479.79	.	-	35510193
chr19	35509961	35510183	CHS.26479.79	.	-	35510193
chr19	35503447	35505717	CHS.26479.79	.	-	35510193
chr19	35505986	35509910	CHS.26479.79	.	-	35510193
chr19	35505765	35505938	CHS.26479.79	.	-	35510193
chr19	35509961	35510183	CHS.26479.79	.	-	35510193
chr19	35503447	35505717	CHS.26479.79	.	-	35510193
chr19	35505986	35509910	CHS.26479.79	.	-	35510193
chr19	35505765	35505938	CHS.26479.79	.	-	35510193
chr19	35509961	35510183	CHS.26479.79	.	-	35510193
chr19	35503447	35505717	CHS.26479.79	.	-	35510193
chr19	35505986	35509910	CHS.26479.79	.	-	35510193
chr19	35505765	35505938	CHS.26479.79	.	-	35510193
chr19	35509961	35510183	CHS.26479.79	.	-	35510193
chr19	35503447	35505717	CHS.26479.79	.	-	35510193
chr19	35505986	35509910	CHS.26479.79	.	-	35510193
chr19	35505765	35505938	CHS.26479.79	.	-	35510193
chr19	35509961	35510183	CHS.26479.79	.	-	35510193
chr19	35503447	35505717	CHS.26479.79	.	-	35510193
chr19	35505986	35509910	CHS.26479.79	.	-	35510193
chr19	35505765	35505938	CHS.26479.79	.	-	35510193
chr19	35509961	35510183	CHS.26479.79	.	-	35510193
chr19	35503447	35505717	CHS.26479.79	.	-	35510193
chr19	35505986	35509910	CHS.26479.79	.	-	35510193
chr19	35505765	35505938	CHS.26479.79	.	-	35510193
chr19	35509961	35510183	CHS.26479.79	.	-	35510193
chr19	35503447	35505717	CHS.26479.79	.	-	35510193
chr19	35505986	35509910	CHS.26479.79	.	-	35510193
chr19	35497538	35498715	CHS.26479.8	.	-	35498718
chr19	35497538	35498715	CHS.26479.9	.	-	35498718
chr19	35542409	35542489	CHS.26481.1	.	+	35538371
chr19	35538683	35542318	CHS.26481.1	.	+	35538371
chr19	35538403	35538576	CHS.26481.1	.	+	35538371
chr19	35542608	35542944	CHS.26481.1	.	+	35538371
chr19	35547244	35547323	CHS.26483.4	.	+	35547241
chr19	35620123	35620194	CHS.26490.5	.	+	35618617
chr19	35618699	35618886	CHS.26490.5	.	+	35618617
chr19	35619504	35619612	CHS.26490.5	.	+	35618617
chr19	35620327	35622600	CHS.26490.5	.	+	35618617
chr19	35622733	35622875	CHS.26490.5	.	+	35618617
chr19	35619049	35619423	CHS.26490.5	.	+	35618617
chr19	35677895	35677974	CHS.26495.7	.	+	35677884
chr19	35716297	35716477	CHS.26500.11	.	+	35716157
chr19	35739626	35739709	CHS.26503.8	.	-	35740032
chr19	35744421	35744625	CHS.26504.16	.	-	35744728
chr19	35744145	35744322	CHS.26504.16	.	-	35744728
chr19	35743345	35743808	CHS.26504.16	.	-	35744728
chr19	35743208	35743295	CHS.26504.16	.	-	35744728
chr19	35742803	35743154	CHS.26504.16	.	-	35744728
chr19	35743904	35744069	CHS.26504.16	.	-	35744728
chr19	35744421	35744625	CHS.26504.2	.	-	35744728
chr19	35744145	35744322	CHS.26504.2	.	-	35744728
chr19	35743345	35743808	CHS.26504.2	.	-	35744728
chr19	35742803	35743154	CHS.26504.2	.	-	35744728
chr19	35743904	35744011	CHS.26504.2	.	-	35744728
chr19	35742803	35743808	CHS.26504.3	.	-	35744728
chr19	35744421	35744625	CHS.26504.3	.	-	35744728
chr19	35743904	35744069	CHS.26504.3	.	-	35744728
chr19	35744421	35744490	CHS.26504.7	.	-	35744728
chr19	35744145	35744322	CHS.26504.7	.	-	35744728
chr19	35743345	35743808	CHS.26504.7	.	-	35744728
chr19	35742803	35743154	CHS.26504.7	.	-	35744728
chr19	35743904	35744069	CHS.26504.7	.	-	35744728
chr19	35743205	35743295	CHS.26504.7	.	-	35744728
chr19	35746872	35746910	CHS.26505.5	.	+	35746844
chr19	35746872	35746910	CHS.26505.5	.	+	35746844
chr19	35904634	35907217	CHS.26521.12	.	-	35907562
chr19	35907264	35907445	CHS.26521.12	.	-	35907562
chr19	35904634	35907217	CHS.26521.12	.	-	35907562
chr19	35907264	35907445	CHS.26521.12	.	-	35907562
chr19	35904634	35907217	CHS.26521.13	.	-	35907562
chr19	35907264	35907445	CHS.26521.13	.	-	35907562
chr19	35904634	35907217	CHS.26521.13	.	-	35907562
chr19	35907264	35907445	CHS.26521.13	.	-	35907562
chr19	35904634	35907217	CHS.26521.3	.	-	35907562
chr19	35907264	35907445	CHS.26521.3	.	-	35907562
chr19	35904634	35907217	CHS.26521.3	.	-	35907562
chr19	35907264	35907445	CHS.26521.3	.	-	35907562
chr19	36035592	36039322	CHS.26530.4	.	-	36039606
chr19	36114066	36114176	CHS.26532.11	.	-	36114246
chr19	36113817	36114014	CHS.26532.11	.	-	36114246
chr19	36114066	36114150	CHS.26532.12	.	-	36114175
chr19	36113817	36114014	CHS.26532.12	.	-	36114175
chr19	36114066	36114150	CHS.26532.3	.	-	36114175
chr19	36113817	36114014	CHS.26532.3	.	-	36114175
chr19	36114066	36114161	CHS.26532.8	.	-	36114175
chr19	36113817	36114014	CHS.26532.8	.	-	36114175
chr19	36113864	36114014	CHS.26532.9	.	-	36114175
chr19	36114066	36114150	CHS.26532.9	.	-	36114175
chr1	117034134	117036155	CHS.2654.5	.	+	117034098
chr1	117034134	117036167	CHS.2654.6	.	+	117034098
chr1	117034134	117036198	CHS.2654.7	.	+	117034098
chr1	117101562	117102193	CHS.2656.10	.	+	117101521
chr19	36640043	36656447	CHS.26560.1	.	-	36656519
chr19	36640043	36643793	CHS.26560.2	.	-	36656519
chr19	36643862	36656447	CHS.26560.2	.	-	36656519
chr1	117111212	117112094	CHS.2657.4	.	-	117112307
chr19	37189753	37190023	CHS.26576.15	.	-	37198958
chr19	37190150	37198938	CHS.26576.15	.	-	37198958
chr19	37190150	37198938	CHS.26576.3	.	-	37198958
chr19	37189753	37190023	CHS.26576.3	.	-	37198958
chr19	37190150	37198938	CHS.26576.4	.	-	37198958
chr19	37189753	37190023	CHS.26576.4	.	-	37198958
chr19	37190150	37198938	CHS.26576.6	.	-	37198958
chr19	37189753	37190023	CHS.26576.6	.	-	37198958
chr19	37476493	37483878	CHS.26593.11	.	+	37476436
chr19	37476493	37483878	CHS.26593.7	.	+	37476436
chr19	37476493	37483878	CHS.26593.9	.	+	37476436
chr1	117145225	117147612	CHS.2660.1	.	-	117147660
chr1	117145225	117147612	CHS.2660.2	.	-	117147660
chr1	117145225	117147612	CHS.2660.3	.	-	117147660
chr1	117145225	117147612	CHS.2660.6	.	-	117147660
chr1	117145225	117147612	CHS.2660.6	.	-	117147660
chr1	117145225	117147612	CHS.2660.7	.	-	117147660
chr1	117145225	117147612	CHS.2660.8	.	-	117147660
chr19	37740194	37770004	CHS.26606.18	.	-	37770487
chr19	37770097	37770406	CHS.26606.18	.	-	37770487
chr19	37758596	37759046	CHS.26606.19	.	-	37759104
chr19	37740194	37758475	CHS.26606.19	.	-	37759104
chr19	38212133	38212279	CHS.26618.16	.	-	38219054
chr19	38217876	38218572	CHS.26618.16	.	-	38219054
chr19	38217591	38217797	CHS.26618.16	.	-	38219054
chr19	38216259	38216352	CHS.26618.16	.	-	38219054
chr19	38218662	38218930	CHS.26618.16	.	-	38219054
chr19	38212361	38213643	CHS.26618.16	.	-	38219054
chr19	38216403	38217459	CHS.26618.16	.	-	38219054
chr19	38213756	38216139	CHS.26618.16	.	-	38219054
chr19	38304686	38304844	CHS.26624.1	.	+	38304681
chr19	38344119	38344295	CHS.26627.1	.	+	38343610
chr19	38356861	38358277	CHS.26627.1	.	+	38343610
chr19	38356543	38356741	CHS.26627.1	.	+	38343610
chr19	38362832	38364890	CHS.26627.1	.	+	38343610
chr19	38358328	38358431	CHS.26627.1	.	+	38343610
chr19	38343724	38343992	CHS.26627.1	.	+	38343610
chr19	38346605	38352260	CHS.26627.1	.	+	38343610
chr19	38344368	38346449	CHS.26627.1	.	+	38343610
chr19	38360843	38361647	CHS.26627.1	.	+	38343610
chr19	38354847	38356483	CHS.26627.1	.	+	38343610
chr19	38368137	38369971	CHS.26627.1	.	+	38343610
chr19	38362272	38362375	CHS.26627.1	.	+	38343610
chr19	38362574	38362713	CHS.26627.1	.	+	38343610
chr19	38360647	38360730	CHS.26627.1	.	+	38343610
chr19	38370258	38370525	CHS.26627.1	.	+	38343610
chr19	38364971	38365060	CHS.26627.1	.	+	38343610
chr19	38367776	38368047	CHS.26627.1	.	+	38343610
chr19	38365117	38367155	CHS.26627.1	.	+	38343610
chr19	38370064	38370158	CHS.26627.1	.	+	38343610
chr19	38367312	38367508	CHS.26627.1	.	+	38343610
chr19	38367572	38367680	CHS.26627.1	.	+	38343610
chr19	38358561	38359469	CHS.26627.1	.	+	38343610
chr19	38352432	38354709	CHS.26627.1	.	+	38343610
chr19	38361861	38362209	CHS.26627.1	.	+	38343610
chr19	38359581	38360488	CHS.26627.1	.	+	38343610
chr19	38394476	38394642	CHS.26632.8	.	+	38394393
chr19	38409370	38409954	CHS.26634.1	.	-	38410042
chr19	38905535	38907220	CHS.26657.7	.	+	38905086
chr19	38907309	38907398	CHS.26657.7	.	+	38905086
chr19	38905120	38905201	CHS.26657.7	.	+	38905086
chr19	38907659	38908730	CHS.26657.8	.	+	38905086
chr19	38905535	38907220	CHS.26657.8	.	+	38905086
chr19	38907309	38907398	CHS.26657.8	.	+	38905086
chr19	38905120	38905201	CHS.26657.8	.	+	38905086
chr19	38945104	38946471	CHS.26661.5	.	-	38946535
chr19	38942751	38944968	CHS.26661.5	.	-	38946535
chr19	39328548	39328999	CHS.26680.18	.	-	39329036
chr19	39386799	39387158	CHS.26682.2	.	-	39387190
chr19	39386572	39386693	CHS.26682.2	.	-	39387190
chr19	39393637	39397456	CHS.26683.3	.	+	39393561
chr19	39398608	39398633	CHS.26683.4	.	+	39397696
chr19	39398608	39398633	CHS.26683.4	.	+	39397696
chr19	39485807	39486186	CHS.26697.7	.	+	39485797
chr19	39488645	39489718	CHS.26697.7	.	+	39485797
chr19	39486495	39488060	CHS.26697.7	.	+	39485797
chr19	39486291	39486396	CHS.26697.7	.	+	39485797
chr19	39488217	39488538	CHS.26697.7	.	+	39485797
chr19	39519170	39520145	CHS.26700.1	.	+	39519145
chr19	40072649	40072836	CHS.26724.10	.	-	40072859
chr19	40223303	40223387	CHS.26732.4	.	-	40223600
chr19	40235350	40235889	CHS.26733.1	.	-	40242591
chr19	40240110	40241937	CHS.26733.1	.	-	40242591
chr19	40233951	40235044	CHS.26733.1	.	-	40242591
chr19	40236104	40236256	CHS.26733.1	.	-	40242591
chr19	40242069	40242533	CHS.26733.1	.	-	40242591
chr19	40238091	40238904	CHS.26733.1	.	-	40242591
chr19	40236385	40237968	CHS.26733.1	.	-	40242591
chr19	40238973	40240044	CHS.26733.1	.	-	40242591
chr19	40235147	40235262	CHS.26733.1	.	-	40242591
chr19	40235350	40235889	CHS.26733.1	.	-	40242591
chr19	40240110	40241937	CHS.26733.1	.	-	40242591
chr19	40233951	40235044	CHS.26733.1	.	-	40242591
chr19	40236104	40236256	CHS.26733.1	.	-	40242591
chr19	40242069	40242533	CHS.26733.1	.	-	40242591
chr19	40238091	40238904	CHS.26733.1	.	-	40242591
chr19	40236385	40237968	CHS.26733.1	.	-	40242591
chr19	40238973	40240044	CHS.26733.1	.	-	40242591
chr19	40235147	40235262	CHS.26733.1	.	-	40242591
chr19	40235350	40235889	CHS.26733.10	.	-	40242591
chr19	40240110	40241937	CHS.26733.10	.	-	40242591
chr19	40233951	40235044	CHS.26733.10	.	-	40242591
chr19	40236104	40236256	CHS.26733.10	.	-	40242591
chr19	40242069	40242533	CHS.26733.10	.	-	40242591
chr19	40238091	40238904	CHS.26733.10	.	-	40242591
chr19	40236385	40237968	CHS.26733.10	.	-	40242591
chr19	40238973	40240044	CHS.26733.10	.	-	40242591
chr19	40235147	40235262	CHS.26733.10	.	-	40242591
chr19	40235350	40235889	CHS.26733.10	.	-	40242591
chr19	40240110	40241937	CHS.26733.10	.	-	40242591
chr19	40233951	40235044	CHS.26733.10	.	-	40242591
chr19	40236104	40236256	CHS.26733.10	.	-	40242591
chr19	40242069	40242533	CHS.26733.10	.	-	40242591
chr19	40238091	40238904	CHS.26733.10	.	-	40242591
chr19	40236385	40237968	CHS.26733.10	.	-	40242591
chr19	40238973	40240044	CHS.26733.10	.	-	40242591
chr19	40235147	40235262	CHS.26733.10	.	-	40242591
chr19	40235350	40235889	CHS.26733.11	.	-	40242591
chr19	40240110	40241937	CHS.26733.11	.	-	40242591
chr19	40233951	40235044	CHS.26733.11	.	-	40242591
chr19	40236104	40236256	CHS.26733.11	.	-	40242591
chr19	40242069	40242533	CHS.26733.11	.	-	40242591
chr19	40238091	40238904	CHS.26733.11	.	-	40242591
chr19	40236385	40237968	CHS.26733.11	.	-	40242591
chr19	40238973	40240044	CHS.26733.11	.	-	40242591
chr19	40235147	40235262	CHS.26733.11	.	-	40242591
chr19	40235350	40235889	CHS.26733.11	.	-	40242591
chr19	40240110	40241937	CHS.26733.11	.	-	40242591
chr19	40233951	40235044	CHS.26733.11	.	-	40242591
chr19	40236104	40236256	CHS.26733.11	.	-	40242591
chr19	40242069	40242533	CHS.26733.11	.	-	40242591
chr19	40238091	40238904	CHS.26733.11	.	-	40242591
chr19	40236385	40237968	CHS.26733.11	.	-	40242591
chr19	40238973	40240044	CHS.26733.11	.	-	40242591
chr19	40235147	40235262	CHS.26733.11	.	-	40242591
chr19	40235350	40235889	CHS.26733.12	.	-	40242591
chr19	40240110	40241937	CHS.26733.12	.	-	40242591
chr19	40233951	40235044	CHS.26733.12	.	-	40242591
chr19	40236104	40236256	CHS.26733.12	.	-	40242591
chr19	40242069	40242533	CHS.26733.12	.	-	40242591
chr19	40238091	40238904	CHS.26733.12	.	-	40242591
chr19	40236385	40237968	CHS.26733.12	.	-	40242591
chr19	40238973	40240044	CHS.26733.12	.	-	40242591
chr19	40235147	40235262	CHS.26733.12	.	-	40242591
chr19	40235350	40235889	CHS.26733.12	.	-	40242591
chr19	40240110	40241937	CHS.26733.12	.	-	40242591
chr19	40233951	40235044	CHS.26733.12	.	-	40242591
chr19	40236104	40236256	CHS.26733.12	.	-	40242591
chr19	40242069	40242533	CHS.26733.12	.	-	40242591
chr19	40238091	40238904	CHS.26733.12	.	-	40242591
chr19	40236385	40237968	CHS.26733.12	.	-	40242591
chr19	40238973	40240044	CHS.26733.12	.	-	40242591
chr19	40235147	40235262	CHS.26733.12	.	-	40242591
chr19	40235350	40235889	CHS.26733.13	.	-	40242591
chr19	40240110	40241937	CHS.26733.13	.	-	40242591
chr19	40233951	40235044	CHS.26733.13	.	-	40242591
chr19	40236104	40236256	CHS.26733.13	.	-	40242591
chr19	40242069	40242533	CHS.26733.13	.	-	40242591
chr19	40238091	40238904	CHS.26733.13	.	-	40242591
chr19	40236385	40237968	CHS.26733.13	.	-	40242591
chr19	40238973	40240044	CHS.26733.13	.	-	40242591
chr19	40235147	40235262	CHS.26733.13	.	-	40242591
chr19	40235350	40235889	CHS.26733.13	.	-	40242591
chr19	40240110	40241937	CHS.26733.13	.	-	40242591
chr19	40233951	40235044	CHS.26733.13	.	-	40242591
chr19	40236104	40236256	CHS.26733.13	.	-	40242591
chr19	40242069	40242533	CHS.26733.13	.	-	40242591
chr19	40238091	40238904	CHS.26733.13	.	-	40242591
chr19	40236385	40237968	CHS.26733.13	.	-	40242591
chr19	40238973	40240044	CHS.26733.13	.	-	40242591
chr19	40235147	40235262	CHS.26733.13	.	-	40242591
chr19	40235350	40235889	CHS.26733.14	.	-	40242591
chr19	40240110	40241937	CHS.26733.14	.	-	40242591
chr19	40233951	40235044	CHS.26733.14	.	-	40242591
chr19	40236104	40236256	CHS.26733.14	.	-	40242591
chr19	40242069	40242533	CHS.26733.14	.	-	40242591
chr19	40238091	40238904	CHS.26733.14	.	-	40242591
chr19	40236385	40237968	CHS.26733.14	.	-	40242591
chr19	40238973	40240044	CHS.26733.14	.	-	40242591
chr19	40235147	40235262	CHS.26733.14	.	-	40242591
chr19	40235350	40235889	CHS.26733.14	.	-	40242591
chr19	40240110	40241937	CHS.26733.14	.	-	40242591
chr19	40233951	40235044	CHS.26733.14	.	-	40242591
chr19	40236104	40236256	CHS.26733.14	.	-	40242591
chr19	40242069	40242533	CHS.26733.14	.	-	40242591
chr19	40238091	40238904	CHS.26733.14	.	-	40242591
chr19	40236385	40237968	CHS.26733.14	.	-	40242591
chr19	40238973	40240044	CHS.26733.14	.	-	40242591
chr19	40235147	40235262	CHS.26733.14	.	-	40242591
chr19	40235350	40235889	CHS.26733.15	.	-	40242591
chr19	40236104	40237968	CHS.26733.15	.	-	40242591
chr19	40240110	40241937	CHS.26733.15	.	-	40242591
chr19	40233951	40235044	CHS.26733.15	.	-	40242591
chr19	40242069	40242533	CHS.26733.15	.	-	40242591
chr19	40238091	40238904	CHS.26733.15	.	-	40242591
chr19	40238973	40240044	CHS.26733.15	.	-	40242591
chr19	40235147	40235262	CHS.26733.15	.	-	40242591
chr19	40235350	40235889	CHS.26733.15	.	-	40242591
chr19	40236104	40237968	CHS.26733.15	.	-	40242591
chr19	40240110	40241937	CHS.26733.15	.	-	40242591
chr19	40233951	40235044	CHS.26733.15	.	-	40242591
chr19	40242069	40242533	CHS.26733.15	.	-	40242591
chr19	40238091	40238904	CHS.26733.15	.	-	40242591
chr19	40238973	40240044	CHS.26733.15	.	-	40242591
chr19	40235147	40235262	CHS.26733.15	.	-	40242591
chr19	40235350	40235889	CHS.26733.16	.	-	40242591
chr19	40240110	40241937	CHS.26733.16	.	-	40242591
chr19	40233951	40235044	CHS.26733.16	.	-	40242591
chr19	40236104	40236256	CHS.26733.16	.	-	40242591
chr19	40242069	40242533	CHS.26733.16	.	-	40242591
chr19	40238091	40238904	CHS.26733.16	.	-	40242591
chr19	40236385	40237968	CHS.26733.16	.	-	40242591
chr19	40238973	40240044	CHS.26733.16	.	-	40242591
chr19	40235147	40235262	CHS.26733.16	.	-	40242591
chr19	40235350	40235889	CHS.26733.16	.	-	40242591
chr19	40240110	40241937	CHS.26733.16	.	-	40242591
chr19	40233951	40235044	CHS.26733.16	.	-	40242591
chr19	40236104	40236256	CHS.26733.16	.	-	40242591
chr19	40242069	40242533	CHS.26733.16	.	-	40242591
chr19	40238091	40238904	CHS.26733.16	.	-	40242591
chr19	40236385	40237968	CHS.26733.16	.	-	40242591
chr19	40238973	40240044	CHS.26733.16	.	-	40242591
chr19	40235147	40235262	CHS.26733.16	.	-	40242591
chr19	40232871	40232962	CHS.26733.17	.	-	40233874
chr19	40235350	40235889	CHS.26733.17	.	-	40242591
chr19	40240110	40241937	CHS.26733.17	.	-	40242591
chr19	40233951	40235044	CHS.26733.17	.	-	40242591
chr19	40236104	40236256	CHS.26733.17	.	-	40242591
chr19	40242069	40242533	CHS.26733.17	.	-	40242591
chr19	40238091	40238904	CHS.26733.17	.	-	40242591
chr19	40236385	40237968	CHS.26733.17	.	-	40242591
chr19	40238973	40240044	CHS.26733.17	.	-	40242591
chr19	40235147	40235262	CHS.26733.17	.	-	40242591
chr19	40235350	40235889	CHS.26733.17	.	-	40242591
chr19	40240110	40241937	CHS.26733.17	.	-	40242591
chr19	40233951	40235044	CHS.26733.17	.	-	40242591
chr19	40236104	40236256	CHS.26733.17	.	-	40242591
chr19	40242069	40242533	CHS.26733.17	.	-	40242591
chr19	40238091	40238904	CHS.26733.17	.	-	40242591
chr19	40236385	40237968	CHS.26733.17	.	-	40242591
chr19	40238973	40240044	CHS.26733.17	.	-	40242591
chr19	40235147	40235262	CHS.26733.17	.	-	40242591
chr19	40235350	40235889	CHS.26733.2	.	-	40242591
chr19	40240110	40241937	CHS.26733.2	.	-	40242591
chr19	40233951	40235044	CHS.26733.2	.	-	40242591
chr19	40236104	40236256	CHS.26733.2	.	-	40242591
chr19	40242069	40242533	CHS.26733.2	.	-	40242591
chr19	40238091	40238904	CHS.26733.2	.	-	40242591
chr19	40236385	40237968	CHS.26733.2	.	-	40242591
chr19	40238973	40240044	CHS.26733.2	.	-	40242591
chr19	40235147	40235262	CHS.26733.2	.	-	40242591
chr19	40235350	40235889	CHS.26733.2	.	-	40242591
chr19	40240110	40241937	CHS.26733.2	.	-	40242591
chr19	40233951	40235044	CHS.26733.2	.	-	40242591
chr19	40236104	40236256	CHS.26733.2	.	-	40242591
chr19	40242069	40242533	CHS.26733.2	.	-	40242591
chr19	40238091	40238904	CHS.26733.2	.	-	40242591
chr19	40236385	40237968	CHS.26733.2	.	-	40242591
chr19	40238973	40240044	CHS.26733.2	.	-	40242591
chr19	40235147	40235262	CHS.26733.2	.	-	40242591
chr19	40240110	40241937	CHS.26733.23	.	-	40242591
chr19	40235467	40235889	CHS.26733.23	.	-	40242591
chr19	40236104	40236256	CHS.26733.23	.	-	40242591
chr19	40242069	40242533	CHS.26733.23	.	-	40242591
chr19	40238091	40238904	CHS.26733.23	.	-	40242591
chr19	40236385	40237968	CHS.26733.23	.	-	40242591
chr19	40238973	40240044	CHS.26733.23	.	-	40242591
chr19	40240110	40241937	CHS.26733.23	.	-	40242591
chr19	40235467	40235889	CHS.26733.23	.	-	40242591
chr19	40236104	40236256	CHS.26733.23	.	-	40242591
chr19	40242069	40242533	CHS.26733.23	.	-	40242591
chr19	40238091	40238904	CHS.26733.23	.	-	40242591
chr19	40236385	40237968	CHS.26733.23	.	-	40242591
chr19	40238973	40240044	CHS.26733.23	.	-	40242591
chr19	40235350	40235889	CHS.26733.3	.	-	40242591
chr19	40240110	40241937	CHS.26733.3	.	-	40242591
chr19	40233951	40235044	CHS.26733.3	.	-	40242591
chr19	40236104	40236256	CHS.26733.3	.	-	40242591
chr19	40242069	40242533	CHS.26733.3	.	-	40242591
chr19	40238091	40238904	CHS.26733.3	.	-	40242591
chr19	40236385	40237968	CHS.26733.3	.	-	40242591
chr19	40238973	40240044	CHS.26733.3	.	-	40242591
chr19	40235147	40235262	CHS.26733.3	.	-	40242591
chr19	40235350	40235889	CHS.26733.3	.	-	40242591
chr19	40240110	40241937	CHS.26733.3	.	-	40242591
chr19	40233951	40235044	CHS.26733.3	.	-	40242591
chr19	40236104	40236256	CHS.26733.3	.	-	40242591
chr19	40242069	40242533	CHS.26733.3	.	-	40242591
chr19	40238091	40238904	CHS.26733.3	.	-	40242591
chr19	40236385	40237968	CHS.26733.3	.	-	40242591
chr19	40238973	40240044	CHS.26733.3	.	-	40242591
chr19	40235147	40235262	CHS.26733.3	.	-	40242591
chr19	40235350	40235889	CHS.26733.4	.	-	40242591
chr19	40240110	40241937	CHS.26733.4	.	-	40242591
chr19	40233951	40235044	CHS.26733.4	.	-	40242591
chr19	40236104	40236256	CHS.26733.4	.	-	40242591
chr19	40242069	40242533	CHS.26733.4	.	-	40242591
chr19	40238091	40238904	CHS.26733.4	.	-	40242591
chr19	40236385	40237968	CHS.26733.4	.	-	40242591
chr19	40238973	40240044	CHS.26733.4	.	-	40242591
chr19	40235147	40235262	CHS.26733.4	.	-	40242591
chr19	40235350	40235889	CHS.26733.4	.	-	40242591
chr19	40240110	40241937	CHS.26733.4	.	-	40242591
chr19	40233951	40235044	CHS.26733.4	.	-	40242591
chr19	40236104	40236256	CHS.26733.4	.	-	40242591
chr19	40242069	40242533	CHS.26733.4	.	-	40242591
chr19	40238091	40238904	CHS.26733.4	.	-	40242591
chr19	40236385	40237968	CHS.26733.4	.	-	40242591
chr19	40238973	40240044	CHS.26733.4	.	-	40242591
chr19	40235147	40235262	CHS.26733.4	.	-	40242591
chr19	40240110	40241937	CHS.26733.5	.	-	40242591
chr19	40235467	40235889	CHS.26733.5	.	-	40242591
chr19	40233951	40235044	CHS.26733.5	.	-	40242591
chr19	40236104	40236256	CHS.26733.5	.	-	40242591
chr19	40242069	40242533	CHS.26733.5	.	-	40242591
chr19	40238091	40238904	CHS.26733.5	.	-	40242591
chr19	40236385	40237968	CHS.26733.5	.	-	40242591
chr19	40238973	40240044	CHS.26733.5	.	-	40242591
chr19	40235147	40235262	CHS.26733.5	.	-	40242591
chr19	40240110	40241937	CHS.26733.5	.	-	40242591
chr19	40235467	40235889	CHS.26733.5	.	-	40242591
chr19	40233951	40235044	CHS.26733.5	.	-	40242591
chr19	40236104	40236256	CHS.26733.5	.	-	40242591
chr19	40242069	40242533	CHS.26733.5	.	-	40242591
chr19	40238091	40238904	CHS.26733.5	.	-	40242591
chr19	40236385	40237968	CHS.26733.5	.	-	40242591
chr19	40238973	40240044	CHS.26733.5	.	-	40242591
chr19	40235147	40235262	CHS.26733.5	.	-	40242591
chr19	40235350	40235889	CHS.26733.6	.	-	40242591
chr19	40240110	40241937	CHS.26733.6	.	-	40242591
chr19	40233951	40235044	CHS.26733.6	.	-	40242591
chr19	40236104	40236256	CHS.26733.6	.	-	40242591
chr19	40242069	40242533	CHS.26733.6	.	-	40242591
chr19	40235147	40235262	CHS.26733.6	.	-	40242591
chr19	40238091	40238904	CHS.26733.6	.	-	40242591
chr19	40236385	40237968	CHS.26733.6	.	-	40242591
chr19	40238973	40240044	CHS.26733.6	.	-	40242591
chr19	40235350	40235889	CHS.26733.6	.	-	40242591
chr19	40240110	40241937	CHS.26733.6	.	-	40242591
chr19	40233951	40235044	CHS.26733.6	.	-	40242591
chr19	40236104	40236256	CHS.26733.6	.	-	40242591
chr19	40242069	40242533	CHS.26733.6	.	-	40242591
chr19	40235147	40235262	CHS.26733.6	.	-	40242591
chr19	40238091	40238904	CHS.26733.6	.	-	40242591
chr19	40236385	40237968	CHS.26733.6	.	-	40242591
chr19	40238973	40240044	CHS.26733.6	.	-	40242591
chr19	40235350	40235889	CHS.26733.7	.	-	40242591
chr19	40240110	40241937	CHS.26733.7	.	-	40242591
chr19	40233951	40235044	CHS.26733.7	.	-	40242591
chr19	40236104	40236256	CHS.26733.7	.	-	40242591
chr19	40242069	40242533	CHS.26733.7	.	-	40242591
chr19	40238091	40238904	CHS.26733.7	.	-	40242591
chr19	40236385	40237968	CHS.26733.7	.	-	40242591
chr19	40235147	40235262	CHS.26733.7	.	-	40242591
chr19	40235350	40235889	CHS.26733.7	.	-	40242591
chr19	40240110	40241937	CHS.26733.7	.	-	40242591
chr19	40233951	40235044	CHS.26733.7	.	-	40242591
chr19	40236104	40236256	CHS.26733.7	.	-	40242591
chr19	40242069	40242533	CHS.26733.7	.	-	40242591
chr19	40238091	40238904	CHS.26733.7	.	-	40242591
chr19	40236385	40237968	CHS.26733.7	.	-	40242591
chr19	40235147	40235262	CHS.26733.7	.	-	40242591
chr19	40235350	40235889	CHS.26733.8	.	-	40242591
chr19	40240110	40241937	CHS.26733.8	.	-	40242591
chr19	40233951	40235044	CHS.26733.8	.	-	40242591
chr19	40236104	40236256	CHS.26733.8	.	-	40242591
chr19	40242069	40242533	CHS.26733.8	.	-	40242591
chr19	40238091	40238904	CHS.26733.8	.	-	40242591
chr19	40236385	40237968	CHS.26733.8	.	-	40242591
chr19	40238973	40240044	CHS.26733.8	.	-	40242591
chr19	40235147	40235262	CHS.26733.8	.	-	40242591
chr19	40235350	40235889	CHS.26733.8	.	-	40242591
chr19	40240110	40241937	CHS.26733.8	.	-	40242591
chr19	40233951	40235044	CHS.26733.8	.	-	40242591
chr19	40236104	40236256	CHS.26733.8	.	-	40242591
chr19	40242069	40242533	CHS.26733.8	.	-	40242591
chr19	40238091	40238904	CHS.26733.8	.	-	40242591
chr19	40236385	40237968	CHS.26733.8	.	-	40242591
chr19	40238973	40240044	CHS.26733.8	.	-	40242591
chr19	40235147	40235262	CHS.26733.8	.	-	40242591
chr19	40235350	40235889	CHS.26733.9	.	-	40242591
chr19	40240110	40241937	CHS.26733.9	.	-	40242591
chr19	40233951	40235044	CHS.26733.9	.	-	40242591
chr19	40236104	40236256	CHS.26733.9	.	-	40242591
chr19	40242069	40242533	CHS.26733.9	.	-	40242591
chr19	40238091	40238904	CHS.26733.9	.	-	40242591
chr19	40236385	40237968	CHS.26733.9	.	-	40242591
chr19	40238973	40240044	CHS.26733.9	.	-	40242591
chr19	40235147	40235262	CHS.26733.9	.	-	40242591
chr19	40235350	40235889	CHS.26733.9	.	-	40242591
chr19	40240110	40241937	CHS.26733.9	.	-	40242591
chr19	40233951	40235044	CHS.26733.9	.	-	40242591
chr19	40236104	40236256	CHS.26733.9	.	-	40242591
chr19	40242069	40242533	CHS.26733.9	.	-	40242591
chr19	40238091	40238904	CHS.26733.9	.	-	40242591
chr19	40236385	40237968	CHS.26733.9	.	-	40242591
chr19	40238973	40240044	CHS.26733.9	.	-	40242591
chr19	40235147	40235262	CHS.26733.9	.	-	40242591
chr19	40737087	40737697	CHS.26757.12	.	+	40737040
chr19	40737769	40739356	CHS.26757.12	.	+	40737040
chr19	40737087	40737697	CHS.26757.6	.	+	40737040
chr19	40737769	40739356	CHS.26757.6	.	+	40737040
chr19	40741864	40742072	CHS.26758.18	.	-	40743913
chr19	40742770	40743904	CHS.26758.18	.	-	40743913
chr19	40742189	40742514	CHS.26758.18	.	-	40743913
chr19	40741864	40742072	CHS.26758.18	.	-	40743913
chr19	40742770	40743904	CHS.26758.18	.	-	40743913
chr19	40742189	40742514	CHS.26758.18	.	-	40743913
chr19	40742770	40743904	CHS.26758.19	.	-	40743913
chr19	40742770	40743904	CHS.26758.19	.	-	40743913
chr19	40742770	40743904	CHS.26758.20	.	-	40743913
chr19	40741439	40741693	CHS.26758.20	.	-	40743913
chr19	40742770	40743904	CHS.26758.20	.	-	40743913
chr19	40741864	40742514	CHS.26758.23	.	-	40742554
chr19	40742189	40742514	CHS.26758.27	.	-	40742554
chr19	40742770	40743904	CHS.26758.7	.	-	40743913
chr19	40742770	40743904	CHS.26758.7	.	-	40743913
chr19	40808213	40808322	CHS.26760.2	.	+	40807861
chr19	40808213	40808322	CHS.26760.2	.	+	40807861
chr19	40808213	40808322	CHS.26760.2	.	+	40807861
chr19	40808213	40808322	CHS.26760.2	.	+	40807861
chr19	40807274	40807483	CHS.26761.1	.	+	40786960
chr19	40786978	40800338	CHS.26761.1	.	+	40786960
chr19	40806674	40807137	CHS.26761.1	.	+	40786960
chr19	40801415	40806554	CHS.26761.1	.	+	40786960
chr19	40807551	40807808	CHS.26761.1	.	+	40786960
chr19	40786978	40796569	CHS.26762.1	.	+	40786960
chr19	40848763	40849817	CHS.26768.11	.	-	40849975
chr19	40846097	40846874	CHS.26768.11	.	-	40849975
chr19	40848379	40848613	CHS.26768.11	.	-	40849975
chr19	40847051	40848218	CHS.26768.11	.	-	40849975
chr19	40846113	40846874	CHS.26768.5	.	-	40849975
chr19	40848379	40848613	CHS.26768.5	.	-	40849975
chr19	40847051	40848218	CHS.26768.5	.	-	40849975
chr19	40843713	40843774	CHS.26768.6	.	-	40843798
chr19	40846097	40846874	CHS.26768.7	.	-	40849975
chr19	40848379	40848613	CHS.26768.7	.	-	40849975
chr19	40847105	40848218	CHS.26768.7	.	-	40849975
chr19	40848763	40849817	CHS.26768.8	.	-	40849975
chr19	40846097	40846874	CHS.26768.8	.	-	40849975
chr19	40848379	40848613	CHS.26768.8	.	-	40849975
chr19	40847051	40848218	CHS.26768.8	.	-	40849975
chr19	40843697	40843774	CHS.26768.9	.	-	40843798
chr1	117954049	117963798	CHS.2677.1	.	-	117963801
chr1	117955230	117963798	CHS.2677.4	.	-	117963801
chr1	117954049	117955087	CHS.2677.4	.	-	117963801
chr19	41124906	41125492	CHS.26778.1	.	+	41124772
chr19	41124906	41125492	CHS.26778.6	.	+	41124772
chr19	41125634	41127900	CHS.26778.6	.	+	41124772
chr19	41124906	41125492	CHS.26778.8	.	+	41124772
chr19	41203637	41205957	CHS.26781.8	.	+	41203459
chr19	41206099	41206279	CHS.26781.8	.	+	41203459
chr19	41274055	41276158	CHS.26784.17	.	+	41272084
chr19	41279176	41281162	CHS.26784.17	.	+	41272084
chr19	41292511	41294337	CHS.26784.17	.	+	41272084
chr19	41304261	41305645	CHS.26784.17	.	+	41272084
chr19	41305867	41306448	CHS.26784.17	.	+	41272084
chr19	41281275	41292244	CHS.26784.17	.	+	41272084
chr19	41294460	41294557	CHS.26784.17	.	+	41272084
chr19	41302949	41303971	CHS.26784.17	.	+	41272084
chr19	41301704	41302664	CHS.26784.17	.	+	41272084
chr19	41272235	41273981	CHS.26784.17	.	+	41272084
chr19	41294686	41301535	CHS.26784.17	.	+	41272084
chr19	41276298	41279076	CHS.26784.17	.	+	41272084
chr19	41274055	41276158	CHS.26784.8	.	+	41272084
chr19	41304261	41305675	CHS.26784.8	.	+	41272084
chr19	41279176	41281162	CHS.26784.8	.	+	41272084
chr19	41292511	41294337	CHS.26784.8	.	+	41272084
chr19	41305867	41306448	CHS.26784.8	.	+	41272084
chr19	41281275	41292244	CHS.26784.8	.	+	41272084
chr19	41294460	41294557	CHS.26784.8	.	+	41272084
chr19	41302949	41303971	CHS.26784.8	.	+	41272084
chr19	41301704	41302664	CHS.26784.8	.	+	41272084
chr19	41272235	41273981	CHS.26784.8	.	+	41272084
chr19	41294686	41301535	CHS.26784.8	.	+	41272084
chr19	41276298	41279076	CHS.26784.8	.	+	41272084
chr19	41383632	41383862	CHS.26792.10	.	+	41383617
chr19	41383632	41383873	CHS.26792.13	.	+	41383617
chr19	41383632	41383862	CHS.26792.18	.	+	41382957
chr19	41383632	41383862	CHS.26792.18	.	+	41382957
chr19	41383632	41383862	CHS.26792.6	.	+	41383617
chr19	41585871	41586153	CHS.26804.19	.	+	41585868
chr19	41586195	41586463	CHS.26804.19	.	+	41585868
chr19	41585871	41586153	CHS.26804.20	.	+	41585868
chr19	41586195	41586463	CHS.26804.20	.	+	41585868
chr19	41585871	41586463	CHS.26804.22	.	+	41579418
chr19	41579628	41584349	CHS.26804.22	.	+	41579418
chr19	41584443	41585442	CHS.26804.22	.	+	41579418
chr19	41585495	41585839	CHS.26804.22	.	+	41579418
chr19	41585871	41586463	CHS.26804.23	.	+	41585868
chr19	41585871	41586463	CHS.26804.24	.	+	41585868
chr19	41585871	41586153	CHS.26804.3	.	+	41585868
chr19	41586195	41586463	CHS.26804.3	.	+	41585868
chr19	41585871	41586153	CHS.26804.4	.	+	41585868
chr19	41586195	41586463	CHS.26804.4	.	+	41585868
chr19	41585871	41586153	CHS.26804.5	.	+	41585868
chr19	41586195	41586463	CHS.26804.5	.	+	41585868
chr19	41585871	41586463	CHS.26804.6	.	+	41585868
chr19	41674739	41677375	CHS.26809.2	.	-	41677414
chr19	41674739	41677375	CHS.26809.2	.	-	41677414
chr19	41674759	41677375	CHS.26809.3	.	-	41677414
chr19	41674759	41677375	CHS.26809.3	.	-	41677414
chr19	41674739	41677371	CHS.26809.9	.	-	41677414
chr19	41674739	41677371	CHS.26809.9	.	-	41677414
chr19	41727352	41729183	CHS.26810.2	.	+	41727313
chr19	41727352	41729183	CHS.26810.2	.	+	41727313
chr19	41727352	41729209	CHS.26810.3	.	+	41727313
chr19	41727352	41729209	CHS.26810.3	.	+	41727313
chr19	41766299	41770801	CHS.26811.1	.	+	41766256
chr19	41766299	41770801	CHS.26811.12	.	+	41766256
chr19	41766299	41770801	CHS.26811.3	.	+	41766256
chr19	41766299	41770801	CHS.26811.5	.	+	41766256
chr19	41766299	41770801	CHS.26811.7	.	+	41766256
chr19	41810897	41811171	CHS.26812.1	.	+	41807217
chr19	41808930	41809964	CHS.26812.1	.	+	41807217
chr19	41810354	41810831	CHS.26812.1	.	+	41807217
chr19	41810017	41810322	CHS.26812.1	.	+	41807217
chr19	41807617	41808815	CHS.26812.1	.	+	41807217
chr19	41810897	41811223	CHS.26812.3	.	+	41810893
chr19	41808066	41808812	CHS.26812.5	.	+	41807217
chr19	41810897	41811171	CHS.26812.5	.	+	41807217
chr19	41808930	41809964	CHS.26812.5	.	+	41807217
chr19	41810354	41810831	CHS.26812.5	.	+	41807217
chr19	41810017	41810322	CHS.26812.5	.	+	41807217
chr19	41850700	41851583	CHS.26816.4	.	+	41849133
chr19	41849256	41850311	CHS.26816.4	.	+	41849133
chr19	41850372	41850525	CHS.26816.4	.	+	41849133
chr19	41850700	41851583	CHS.26816.7	.	+	41849133
chr19	41849256	41850311	CHS.26816.7	.	+	41849133
chr19	41850372	41850525	CHS.26816.7	.	+	41849133
chr19	41906803	41907104	CHS.26820.15	.	+	41906783
chr19	41906803	41907104	CHS.26820.15	.	+	41906783
chr19	41906803	41907104	CHS.26820.4	.	+	41906783
chr19	41906803	41907104	CHS.26820.5	.	+	41906783
chr19	42091940	42092068	CHS.26834.10	.	-	42092084
chr19	42091591	42091866	CHS.26834.10	.	-	42092084
chr19	42091591	42092068	CHS.26834.3	.	-	42092084
chr19	42230391	42230678	CHS.26839.3	.	-	42230796
chr19	42510620	42510888	CHS.26857.12	.	-	42510904
chr19	42509228	42510888	CHS.26857.3	.	-	42510904
chr19	42509228	42510888	CHS.26857.7	.	-	42510904
chr19	42581353	42583205	CHS.26859.1	.	-	42583248
chr19	42581076	42583205	CHS.26859.2	.	-	42583248
chr19	42722090	42723941	CHS.26860.3	.	-	42723984
chr19	42758280	42758601	CHS.26861.4	.	-	42758885
chr19	42755266	42758001	CHS.26861.4	.	-	42758885
chr19	43008042	43009957	CHS.26871.1	.	-	43010000
chr19	43008042	43009957	CHS.26871.1	.	-	43010000
chr19	43008110	43009957	CHS.26871.2	.	-	43010000
chr19	43008110	43009957	CHS.26871.2	.	-	43010000
chr19	43008042	43009957	CHS.26871.3	.	-	43010000
chr19	43064601	43066516	CHS.26872.1	.	-	43066559
chr19	43168199	43170054	CHS.26876.2	.	-	43170097
chr19	43168199	43170054	CHS.26876.2	.	-	43170097
chr19	43168135	43170054	CHS.26876.3	.	-	43170097
chr19	43168135	43170054	CHS.26876.3	.	-	43170097
chr19	43168203	43170054	CHS.26876.4	.	-	43170097
chr19	43168203	43170054	CHS.26876.4	.	-	43170097
chr19	43508060	43508774	CHS.26889.3	.	-	43511507
chr19	43508864	43511436	CHS.26889.3	.	-	43511507
chr19	43506902	43507943	CHS.26889.3	.	-	43511507
chr19	43508060	43508774	CHS.26889.3	.	-	43511507
chr19	43508864	43511436	CHS.26889.3	.	-	43511507
chr19	43622946	43623007	CHS.26900.9	.	-	43623332
chr19	44430542	44431766	CHS.26947.3	.	-	44432210
chr19	44430542	44432151	CHS.26947.7	.	-	44432210
chr19	44479479	44484360	CHS.26948.18	.	-	44484377
chr19	44478146	44479282	CHS.26948.18	.	-	44484377
chr19	44478146	44479282	CHS.26948.4	.	-	44496566
chr19	44479409	44484360	CHS.26948.4	.	-	44496566
chr19	44484776	44496547	CHS.26948.4	.	-	44496566
chr19	44484435	44484649	CHS.26948.4	.	-	44496566
chr19	44478146	44484360	CHS.26948.7	.	-	44484377
chr19	44478146	44479282	CHS.26948.8	.	-	44484377
chr19	44479409	44484360	CHS.26948.8	.	-	44484377
chr19	44661323	44661739	CHS.26956.6	.	+	44647352
chr19	44657910	44658741	CHS.26956.6	.	+	44647352
chr19	44647570	44649808	CHS.26956.6	.	+	44647352
chr19	44658900	44661291	CHS.26956.6	.	+	44647352
chr19	44650105	44653899	CHS.26956.6	.	+	44647352
chr19	44654017	44657761	CHS.26956.6	.	+	44647352
chr19	44800450	44800550	CHS.26967.8	.	+	44800440
chr19	44949443	44949471	CHS.26977.7	.	+	44949246
chr19	45069124	45069201	CHS.26982.1	.	+	45069075
chr19	45069248	45070021	CHS.26982.1	.	+	45069075
chr19	45070104	45070536	CHS.26982.1	.	+	45069075
chr19	45070561	45070802	CHS.26982.1	.	+	45069075
chr19	45163223	45163915	CHS.26989.2	.	-	45163956
chr19	45163223	45163915	CHS.26989.4	.	-	45163956
chr19	45351030	45351467	CHS.26999.5	.	-	45351631
chr19	45472706	45472846	CHS.27009.11	.	+	45472706
chr19	45472706	45472846	CHS.27009.15	.	+	45472706
chr19	45472706	45472846	CHS.27009.20	.	+	45472706
chr19	45486113	45488470	CHS.27011.10	.	-	45494151
chr19	45489553	45494117	CHS.27011.10	.	-	45494151
chr19	45488986	45489345	CHS.27011.10	.	-	45494151
chr19	45488706	45488847	CHS.27011.10	.	-	45494151
chr19	45485789	45486054	CHS.27011.10	.	-	45494151
chr19	45488517	45488636	CHS.27011.10	.	-	45494151
chr19	45621332	45621482	CHS.27021.21	.	-	45626730
chr19	45613671	45614604	CHS.27021.21	.	-	45626730
chr19	45621637	45624718	CHS.27021.21	.	-	45626730
chr19	45617697	45619059	CHS.27021.21	.	-	45626730
chr19	45615889	45616460	CHS.27021.21	.	-	45626730
chr19	45616558	45616764	CHS.27021.21	.	-	45626730
chr19	45614700	45615801	CHS.27021.21	.	-	45626730
chr19	45616853	45617629	CHS.27021.21	.	-	45626730
chr19	45619191	45621206	CHS.27021.21	.	-	45626730
chr19	45624818	45626704	CHS.27021.21	.	-	45626730
chr19	45609788	45613540	CHS.27021.21	.	-	45626730
chr19	45613671	45614604	CHS.27021.27	.	-	45616826
chr19	45615889	45616460	CHS.27021.27	.	-	45616826
chr19	45616558	45616764	CHS.27021.27	.	-	45616826
chr19	45614700	45615801	CHS.27021.27	.	-	45616826
chr19	45609788	45613540	CHS.27021.27	.	-	45616826
chr19	45677994	45678087	CHS.27025.2	.	+	45677907
chr19	45681645	45681728	CHS.27025.2	.	+	45677907
chr19	45678226	45681603	CHS.27025.2	.	+	45677907
chr1	119748841	119750796	CHS.2705.1	.	-	119750804
chr1	119748841	119750796	CHS.2705.12	.	-	119750804
chr1	119748841	119750796	CHS.2705.2	.	-	119750804
chr19	46321966	46325534	CHS.27066.12	.	+	46305295
chr19	46308305	46308662	CHS.27066.12	.	+	46305295
chr19	46308775	46309150	CHS.27066.12	.	+	46305295
chr19	46305390	46308220	CHS.27066.12	.	+	46305295
chr19	46312267	46320442	CHS.27066.12	.	+	46305295
chr19	46309359	46312160	CHS.27066.12	.	+	46305295
chr19	46320561	46321775	CHS.27066.12	.	+	46305295
chr19	46321966	46325534	CHS.27066.13	.	+	46305295
chr19	46308305	46308662	CHS.27066.13	.	+	46305295
chr19	46308775	46309150	CHS.27066.13	.	+	46305295
chr19	46305390	46308220	CHS.27066.13	.	+	46305295
chr19	46312653	46320442	CHS.27066.13	.	+	46305295
chr19	46309359	46312160	CHS.27066.13	.	+	46305295
chr19	46312267	46312505	CHS.27066.13	.	+	46305295
chr19	46320561	46321775	CHS.27066.13	.	+	46305295
chr19	46321966	46325534	CHS.27066.14	.	+	46305295
chr19	46308305	46308662	CHS.27066.14	.	+	46305295
chr19	46308775	46309150	CHS.27066.14	.	+	46305295
chr19	46305390	46308220	CHS.27066.14	.	+	46305295
chr19	46312653	46320442	CHS.27066.14	.	+	46305295
chr19	46309359	46312160	CHS.27066.14	.	+	46305295
chr19	46312267	46312505	CHS.27066.14	.	+	46305295
chr19	46320561	46321775	CHS.27066.14	.	+	46305295
chr19	46321966	46325534	CHS.27066.15	.	+	46305295
chr19	46308305	46308662	CHS.27066.15	.	+	46305295
chr19	46308775	46309150	CHS.27066.15	.	+	46305295
chr19	46305390	46308220	CHS.27066.15	.	+	46305295
chr19	46312653	46320442	CHS.27066.15	.	+	46305295
chr19	46309359	46312160	CHS.27066.15	.	+	46305295
chr19	46312267	46312505	CHS.27066.15	.	+	46305295
chr19	46320561	46321775	CHS.27066.15	.	+	46305295
chr19	46321966	46325534	CHS.27066.16	.	+	46305295
chr19	46308305	46308662	CHS.27066.16	.	+	46305295
chr19	46308775	46309150	CHS.27066.16	.	+	46305295
chr19	46305390	46308220	CHS.27066.16	.	+	46305295
chr19	46312267	46320442	CHS.27066.16	.	+	46305295
chr19	46309359	46312160	CHS.27066.16	.	+	46305295
chr19	46320561	46321775	CHS.27066.16	.	+	46305295
chr19	46321966	46325534	CHS.27066.17	.	+	46305295
chr19	46308305	46308662	CHS.27066.17	.	+	46305295
chr19	46308775	46309150	CHS.27066.17	.	+	46305295
chr19	46305390	46308220	CHS.27066.17	.	+	46305295
chr19	46312653	46320442	CHS.27066.17	.	+	46305295
chr19	46309359	46312160	CHS.27066.17	.	+	46305295
chr19	46312267	46312505	CHS.27066.17	.	+	46305295
chr19	46320561	46321775	CHS.27066.17	.	+	46305295
chr19	46321966	46325534	CHS.27066.18	.	+	46305295
chr19	46308305	46308662	CHS.27066.18	.	+	46305295
chr19	46308775	46309150	CHS.27066.18	.	+	46305295
chr19	46305390	46308220	CHS.27066.18	.	+	46305295
chr19	46312653	46320442	CHS.27066.18	.	+	46305295
chr19	46309359	46312160	CHS.27066.18	.	+	46305295
chr19	46312267	46312505	CHS.27066.18	.	+	46305295
chr19	46320561	46321775	CHS.27066.18	.	+	46305295
chr19	46321966	46325534	CHS.27066.19	.	+	46305295
chr19	46308305	46308662	CHS.27066.19	.	+	46305295
chr19	46308775	46309150	CHS.27066.19	.	+	46305295
chr19	46305390	46308220	CHS.27066.19	.	+	46305295
chr19	46312653	46320442	CHS.27066.19	.	+	46305295
chr19	46309359	46312160	CHS.27066.19	.	+	46305295
chr19	46312267	46312505	CHS.27066.19	.	+	46305295
chr19	46320561	46321775	CHS.27066.19	.	+	46305295
chr19	46321966	46325534	CHS.27066.20	.	+	46305295
chr19	46308305	46308662	CHS.27066.20	.	+	46305295
chr19	46308775	46309150	CHS.27066.20	.	+	46305295
chr19	46305390	46308220	CHS.27066.20	.	+	46305295
chr19	46312653	46320442	CHS.27066.20	.	+	46305295
chr19	46309359	46312160	CHS.27066.20	.	+	46305295
chr19	46312267	46312505	CHS.27066.20	.	+	46305295
chr19	46320561	46321775	CHS.27066.20	.	+	46305295
chr19	46321966	46325534	CHS.27066.21	.	+	46305295
chr19	46308305	46308662	CHS.27066.21	.	+	46305295
chr19	46308775	46309150	CHS.27066.21	.	+	46305295
chr19	46305390	46308220	CHS.27066.21	.	+	46305295
chr19	46312653	46320442	CHS.27066.21	.	+	46305295
chr19	46309359	46312160	CHS.27066.21	.	+	46305295
chr19	46312267	46312505	CHS.27066.21	.	+	46305295
chr19	46320561	46321775	CHS.27066.21	.	+	46305295
chr19	46321966	46325534	CHS.27066.22	.	+	46305295
chr19	46308305	46308662	CHS.27066.22	.	+	46305295
chr19	46308775	46309150	CHS.27066.22	.	+	46305295
chr19	46305390	46308220	CHS.27066.22	.	+	46305295
chr19	46312653	46320442	CHS.27066.22	.	+	46305295
chr19	46309359	46312160	CHS.27066.22	.	+	46305295
chr19	46320561	46321775	CHS.27066.22	.	+	46305295
chr19	46321966	46325534	CHS.27066.32	.	+	46305295
chr19	46308305	46308662	CHS.27066.32	.	+	46305295
chr19	46308775	46309150	CHS.27066.32	.	+	46305295
chr19	46305390	46308220	CHS.27066.32	.	+	46305295
chr19	46312653	46320442	CHS.27066.32	.	+	46305295
chr19	46309359	46312160	CHS.27066.32	.	+	46305295
chr19	46312267	46312505	CHS.27066.32	.	+	46305295
chr19	46320561	46321775	CHS.27066.32	.	+	46305295
chr19	46321966	46325534	CHS.27066.35	.	+	46305295
chr19	46308305	46308662	CHS.27066.35	.	+	46305295
chr19	46308775	46309150	CHS.27066.35	.	+	46305295
chr19	46305390	46308220	CHS.27066.35	.	+	46305295
chr19	46312653	46320442	CHS.27066.35	.	+	46305295
chr19	46309359	46312160	CHS.27066.35	.	+	46305295
chr19	46312267	46312505	CHS.27066.35	.	+	46305295
chr19	46320561	46321775	CHS.27066.35	.	+	46305295
chr19	46321966	46325534	CHS.27066.36	.	+	46305295
chr19	46308305	46308662	CHS.27066.36	.	+	46305295
chr19	46308775	46309150	CHS.27066.36	.	+	46305295
chr19	46305390	46308220	CHS.27066.36	.	+	46305295
chr19	46312653	46320442	CHS.27066.36	.	+	46305295
chr19	46309359	46312160	CHS.27066.36	.	+	46305295
chr19	46312267	46312505	CHS.27066.36	.	+	46305295
chr19	46320561	46321775	CHS.27066.36	.	+	46305295
chr19	46321966	46325534	CHS.27066.37	.	+	46305295
chr19	46308305	46308662	CHS.27066.37	.	+	46305295
chr19	46308775	46309150	CHS.27066.37	.	+	46305295
chr19	46305390	46308220	CHS.27066.37	.	+	46305295
chr19	46312653	46320442	CHS.27066.37	.	+	46305295
chr19	46309359	46312160	CHS.27066.37	.	+	46305295
chr19	46312267	46312505	CHS.27066.37	.	+	46305295
chr19	46320561	46321775	CHS.27066.37	.	+	46305295
chr19	46308305	46308662	CHS.27066.38	.	+	46305295
chr19	46305390	46308220	CHS.27066.38	.	+	46305295
chr19	46308305	46308662	CHS.27066.5	.	+	46305295
chr19	46308775	46309150	CHS.27066.5	.	+	46305295
chr19	46305390	46308220	CHS.27066.5	.	+	46305295
chr19	46309359	46312160	CHS.27066.5	.	+	46305295
chr19	46321966	46325534	CHS.27066.6	.	+	46305295
chr19	46308305	46308662	CHS.27066.6	.	+	46305295
chr19	46308775	46309150	CHS.27066.6	.	+	46305295
chr19	46305390	46308220	CHS.27066.6	.	+	46305295
chr19	46312653	46320442	CHS.27066.6	.	+	46305295
chr19	46309359	46312160	CHS.27066.6	.	+	46305295
chr19	46312267	46312505	CHS.27066.6	.	+	46305295
chr19	46320561	46321775	CHS.27066.6	.	+	46305295
chr19	46321966	46325534	CHS.27066.7	.	+	46305295
chr19	46308305	46308662	CHS.27066.7	.	+	46305295
chr19	46308775	46309150	CHS.27066.7	.	+	46305295
chr19	46305390	46308220	CHS.27066.7	.	+	46305295
chr19	46312653	46320442	CHS.27066.7	.	+	46305295
chr19	46309359	46312160	CHS.27066.7	.	+	46305295
chr19	46320561	46321775	CHS.27066.7	.	+	46305295
chr19	46321966	46325534	CHS.27066.8	.	+	46305295
chr19	46308305	46308662	CHS.27066.8	.	+	46305295
chr19	46308775	46309150	CHS.27066.8	.	+	46305295
chr19	46305390	46308220	CHS.27066.8	.	+	46305295
chr19	46312653	46320442	CHS.27066.8	.	+	46305295
chr19	46309359	46312160	CHS.27066.8	.	+	46305295
chr19	46312267	46312505	CHS.27066.8	.	+	46305295
chr19	46320561	46321775	CHS.27066.8	.	+	46305295
chr19	46321966	46325534	CHS.27066.9	.	+	46305295
chr19	46308305	46308662	CHS.27066.9	.	+	46305295
chr19	46308775	46309150	CHS.27066.9	.	+	46305295
chr19	46305390	46308220	CHS.27066.9	.	+	46305295
chr19	46312653	46320442	CHS.27066.9	.	+	46305295
chr19	46309359	46312160	CHS.27066.9	.	+	46305295
chr19	46312267	46312505	CHS.27066.9	.	+	46305295
chr19	46320561	46321775	CHS.27066.9	.	+	46305295
chr19	46390560	46390607	CHS.27067.8	.	+	46390343
chr19	46390592	46390687	CHS.27067.9	.	+	46390343
chr19	46426774	46427743	CHS.27072.3	.	-	46427747
chr19	46427534	46427743	CHS.27072.4	.	-	46427747
chr19	46468353	46468429	CHS.27073.10	.	-	46468563
chr19	46468382	46468418	CHS.27073.6	.	-	46468563
chr19	46468382	46468413	CHS.27073.7	.	-	46468563
chr19	46468382	46468429	CHS.27073.8	.	-	46468563
chr19	46467757	46467779	CHS.27073.9	.	-	46468563
chr19	46609732	46609753	CHS.27078.8	.	+	46609150
chr19	46609732	46609753	CHS.27078.8	.	+	46609150
chr19	46720338	46720535	CHS.27091.15	.	-	46720604
chr19	46720338	46720535	CHS.27091.17	.	-	46720604
chr19	46720338	46720535	CHS.27091.18	.	-	46720604
chr19	46720338	46720535	CHS.27091.19	.	-	46720604
chr19	46720338	46720535	CHS.27091.19	.	-	46720604
chr19	46720338	46720535	CHS.27091.24	.	-	46720604
chr19	46720338	46720535	CHS.27091.3	.	-	46720604
chr19	46720338	46720535	CHS.27091.3	.	-	46720604
chr19	47042904	47045190	CHS.27104.13	.	+	47042869
chr19	47042904	47045190	CHS.27104.26	.	+	47042869
chr19	47042904	47045190	CHS.27104.29	.	+	47042869
chr19	47042904	47045190	CHS.27104.9	.	+	47042869
chr19	47131112	47143493	CHS.27108.10	.	+	47131080
chr19	47143605	47150201	CHS.27108.10	.	+	47131080
chr19	47197377	47203670	CHS.27108.10	.	+	47131080
chr19	47203740	47209158	CHS.27108.10	.	+	47131080
chr19	47150375	47152897	CHS.27108.10	.	+	47131080
chr19	47169923	47197232	CHS.27108.10	.	+	47131080
chr19	47153040	47155113	CHS.27108.10	.	+	47131080
chr19	47155213	47169817	CHS.27108.10	.	+	47131080
chr19	47203740	47209158	CHS.27108.6	.	+	47197238
chr19	47197377	47203670	CHS.27108.6	.	+	47197238
chr19	47403553	47406459	CHS.27126.1	.	-	47406479
chr19	47403553	47406459	CHS.27126.2	.	-	47406479
chr19	47403553	47406459	CHS.27126.7	.	-	47406479
chr19	47476714	47476802	CHS.27129.3	.	-	47483159
chr19	47476938	47477705	CHS.27129.3	.	-	47483159
chr19	47481033	47481578	CHS.27129.3	.	-	47483159
chr19	47479940	47480297	CHS.27129.3	.	-	47483159
chr19	47480407	47480763	CHS.27129.3	.	-	47483159
chr19	47475544	47476531	CHS.27129.3	.	-	47483159
chr19	47480833	47480957	CHS.27129.3	.	-	47483159
chr19	47477781	47479862	CHS.27129.3	.	-	47483159
chr19	47481634	47483125	CHS.27129.3	.	-	47483159
chr19	47488389	47489710	CHS.27131.1	.	-	47495589
chr19	47490856	47492014	CHS.27131.1	.	-	47495589
chr19	47493045	47493118	CHS.27131.1	.	-	47495589
chr19	47493493	47495549	CHS.27131.1	.	-	47495589
chr19	47492119	47492960	CHS.27131.1	.	-	47495589
chr19	47489761	47490787	CHS.27131.1	.	-	47495589
chr19	47493174	47493415	CHS.27131.1	.	-	47495589
chr19	47493493	47495549	CHS.27131.10	.	-	47495589
chr19	47493174	47493415	CHS.27131.10	.	-	47495589
chr19	47487890	47488234	CHS.27131.2	.	-	47488290
chr19	47487890	47488234	CHS.27131.5	.	-	47495589
chr19	47488389	47489710	CHS.27131.5	.	-	47495589
chr19	47490856	47492014	CHS.27131.5	.	-	47495589
chr19	47493045	47493118	CHS.27131.5	.	-	47495589
chr19	47493493	47495549	CHS.27131.5	.	-	47495589
chr19	47492119	47492960	CHS.27131.5	.	-	47495589
chr19	47489761	47490787	CHS.27131.5	.	-	47495589
chr19	47493174	47493415	CHS.27131.5	.	-	47495589
chr19	47781182	47781289	CHS.27141.13	.	+	47781153
chr19	47781388	47784289	CHS.27141.13	.	+	47781153
chr19	47781388	47784289	CHS.27141.3	.	+	47781367
chr19	47781388	47784289	CHS.27141.8	.	+	47781153
chr19	47781182	47781258	CHS.27141.8	.	+	47781153
chr19	47968209	47976709	CHS.27146.1	.	-	47976714
chr19	47968209	47976709	CHS.27146.2	.	-	47976714
chr19	48022334	48024951	CHS.27147.1	.	+	48022324
chr19	48022334	48024951	CHS.27147.2	.	+	48022324
chr19	48048388	48052953	CHS.27148.14	.	-	48052995
chr19	48048388	48052953	CHS.27148.4	.	-	48052995
chr19	48115732	48115872	CHS.27152.13	.	-	48121151
chr19	48115965	48117637	CHS.27152.13	.	-	48121151
chr19	48117781	48119136	CHS.27152.13	.	-	48121151
chr19	48119190	48120166	CHS.27152.13	.	-	48121151
chr19	48115732	48115872	CHS.27152.15	.	-	48121151
chr19	48115965	48117637	CHS.27152.15	.	-	48121151
chr19	48117781	48119136	CHS.27152.15	.	-	48121151
chr19	48119190	48120166	CHS.27152.15	.	-	48121151
chr19	48219012	48221729	CHS.27157.11	.	-	48231764
chr19	48230700	48230776	CHS.27157.11	.	-	48231764
chr19	48211975	48215339	CHS.27157.11	.	-	48231764
chr19	48215384	48218870	CHS.27157.11	.	-	48231764
chr19	48231006	48231659	CHS.27157.11	.	-	48231764
chr19	48221855	48230437	CHS.27157.11	.	-	48231764
chr19	48215384	48221729	CHS.27157.13	.	-	48231764
chr19	48211975	48215339	CHS.27157.13	.	-	48231764
chr19	48230697	48230776	CHS.27157.13	.	-	48231764
chr19	48231006	48231659	CHS.27157.13	.	-	48231764
chr19	48221855	48230437	CHS.27157.13	.	-	48231764
chr19	48215384	48221729	CHS.27157.13	.	-	48231764
chr19	48211975	48215339	CHS.27157.13	.	-	48231764
chr19	48230697	48230776	CHS.27157.13	.	-	48231764
chr19	48231006	48231659	CHS.27157.13	.	-	48231764
chr19	48221855	48230437	CHS.27157.13	.	-	48231764
chr19	48219012	48221729	CHS.27157.14	.	-	48231764
chr19	48211975	48215339	CHS.27157.14	.	-	48231764
chr19	48230697	48230776	CHS.27157.14	.	-	48231764
chr19	48215384	48218870	CHS.27157.14	.	-	48231764
chr19	48231006	48231659	CHS.27157.14	.	-	48231764
chr19	48221855	48230437	CHS.27157.14	.	-	48231764
chr19	48219012	48221729	CHS.27157.14	.	-	48231764
chr19	48211975	48215339	CHS.27157.14	.	-	48231764
chr19	48230697	48230776	CHS.27157.14	.	-	48231764
chr19	48215384	48218870	CHS.27157.14	.	-	48231764
chr19	48231006	48231659	CHS.27157.14	.	-	48231764
chr19	48221855	48230437	CHS.27157.14	.	-	48231764
chr19	48211975	48215339	CHS.27157.16	.	-	48215369
chr19	48211975	48215339	CHS.27157.16	.	-	48215369
chr19	48211975	48215339	CHS.27157.18	.	-	48215369
chr19	48211975	48215339	CHS.27157.18	.	-	48215369
chr19	48215384	48221729	CHS.27157.22	.	-	48231764
chr19	48211975	48215339	CHS.27157.22	.	-	48231764
chr19	48230700	48230776	CHS.27157.22	.	-	48231764
chr19	48231006	48231659	CHS.27157.22	.	-	48231764
chr19	48221855	48230437	CHS.27157.22	.	-	48231764
chr19	48219012	48221729	CHS.27157.26	.	-	48231764
chr19	48211975	48215339	CHS.27157.26	.	-	48231764
chr19	48230697	48230776	CHS.27157.26	.	-	48231764
chr19	48215384	48218870	CHS.27157.26	.	-	48231764
chr19	48231006	48231659	CHS.27157.26	.	-	48231764
chr19	48221855	48230437	CHS.27157.26	.	-	48231764
chr19	48219012	48221729	CHS.27157.27	.	-	48231764
chr19	48230700	48230776	CHS.27157.27	.	-	48231764
chr19	48211975	48215339	CHS.27157.27	.	-	48231764
chr19	48215384	48218870	CHS.27157.27	.	-	48231764
chr19	48231006	48231659	CHS.27157.27	.	-	48231764
chr19	48221855	48230437	CHS.27157.27	.	-	48231764
chr19	48219012	48221729	CHS.27157.28	.	-	48231764
chr19	48230700	48230776	CHS.27157.28	.	-	48231764
chr19	48211975	48215339	CHS.27157.28	.	-	48231764
chr19	48215384	48218870	CHS.27157.28	.	-	48231764
chr19	48231006	48231659	CHS.27157.28	.	-	48231764
chr19	48221855	48230437	CHS.27157.28	.	-	48231764
chr19	48215384	48221729	CHS.27157.30	.	-	48231764
chr19	48211975	48215339	CHS.27157.30	.	-	48231764
chr19	48230697	48230776	CHS.27157.30	.	-	48231764
chr19	48231006	48231659	CHS.27157.30	.	-	48231764
chr19	48221855	48230437	CHS.27157.30	.	-	48231764
chr19	48215384	48221729	CHS.27157.30	.	-	48231764
chr19	48211975	48215339	CHS.27157.30	.	-	48231764
chr19	48230697	48230776	CHS.27157.30	.	-	48231764
chr19	48231006	48231659	CHS.27157.30	.	-	48231764
chr19	48221855	48230437	CHS.27157.30	.	-	48231764
chr19	48219012	48221729	CHS.27157.31	.	-	48231764
chr19	48211975	48215339	CHS.27157.31	.	-	48231764
chr19	48230697	48230776	CHS.27157.31	.	-	48231764
chr19	48215384	48218870	CHS.27157.31	.	-	48231764
chr19	48231006	48231659	CHS.27157.31	.	-	48231764
chr19	48221855	48230437	CHS.27157.31	.	-	48231764
chr19	48219012	48221729	CHS.27157.31	.	-	48231764
chr19	48211975	48215339	CHS.27157.31	.	-	48231764
chr19	48230697	48230776	CHS.27157.31	.	-	48231764
chr19	48215384	48218870	CHS.27157.31	.	-	48231764
chr19	48231006	48231659	CHS.27157.31	.	-	48231764
chr19	48221855	48230437	CHS.27157.31	.	-	48231764
chr19	48215384	48221729	CHS.27157.32	.	-	48231764
chr19	48211975	48215339	CHS.27157.32	.	-	48231764
chr19	48230700	48230776	CHS.27157.32	.	-	48231764
chr19	48231006	48231659	CHS.27157.32	.	-	48231764
chr19	48221855	48230437	CHS.27157.32	.	-	48231764
chr19	48215384	48221729	CHS.27157.32	.	-	48231764
chr19	48211975	48215339	CHS.27157.32	.	-	48231764
chr19	48230700	48230776	CHS.27157.32	.	-	48231764
chr19	48231006	48231659	CHS.27157.32	.	-	48231764
chr19	48221855	48230437	CHS.27157.32	.	-	48231764
chr19	48215384	48221729	CHS.27157.33	.	-	48231764
chr19	48211975	48215339	CHS.27157.33	.	-	48231764
chr19	48230697	48230776	CHS.27157.33	.	-	48231764
chr19	48231006	48231659	CHS.27157.33	.	-	48231764
chr19	48221855	48230437	CHS.27157.33	.	-	48231764
chr19	48215384	48221729	CHS.27157.33	.	-	48231764
chr19	48211975	48215339	CHS.27157.33	.	-	48231764
chr19	48230697	48230776	CHS.27157.33	.	-	48231764
chr19	48231006	48231659	CHS.27157.33	.	-	48231764
chr19	48221855	48230437	CHS.27157.33	.	-	48231764
chr19	48215384	48221729	CHS.27157.34	.	-	48231764
chr19	48211975	48215339	CHS.27157.34	.	-	48231764
chr19	48230700	48230776	CHS.27157.34	.	-	48231764
chr19	48231006	48231659	CHS.27157.34	.	-	48231764
chr19	48221855	48230437	CHS.27157.34	.	-	48231764
chr19	48215384	48221729	CHS.27157.34	.	-	48231764
chr19	48211975	48215339	CHS.27157.34	.	-	48231764
chr19	48230700	48230776	CHS.27157.34	.	-	48231764
chr19	48231006	48231659	CHS.27157.34	.	-	48231764
chr19	48221855	48230437	CHS.27157.34	.	-	48231764
chr19	48219012	48221729	CHS.27157.35	.	-	48231764
chr19	48230700	48230776	CHS.27157.35	.	-	48231764
chr19	48211975	48215339	CHS.27157.35	.	-	48231764
chr19	48215384	48218870	CHS.27157.35	.	-	48231764
chr19	48231006	48231659	CHS.27157.35	.	-	48231764
chr19	48221855	48230437	CHS.27157.35	.	-	48231764
chr19	48219012	48221729	CHS.27157.35	.	-	48231764
chr19	48230700	48230776	CHS.27157.35	.	-	48231764
chr19	48211975	48215339	CHS.27157.35	.	-	48231764
chr19	48215384	48218870	CHS.27157.35	.	-	48231764
chr19	48231006	48231659	CHS.27157.35	.	-	48231764
chr19	48221855	48230437	CHS.27157.35	.	-	48231764
chr19	48211975	48215339	CHS.27157.50	.	-	48215369
chr19	48211975	48215339	CHS.27157.50	.	-	48215369
chr19	48219012	48221729	CHS.27157.57	.	-	48231764
chr19	48230700	48230776	CHS.27157.57	.	-	48231764
chr19	48211975	48215339	CHS.27157.57	.	-	48231764
chr19	48215384	48218870	CHS.27157.57	.	-	48231764
chr19	48231006	48231659	CHS.27157.57	.	-	48231764
chr19	48221855	48230437	CHS.27157.57	.	-	48231764
chr19	48219012	48221729	CHS.27157.57	.	-	48231764
chr19	48230700	48230776	CHS.27157.57	.	-	48231764
chr19	48211975	48215339	CHS.27157.57	.	-	48231764
chr19	48215384	48218870	CHS.27157.57	.	-	48231764
chr19	48231006	48231659	CHS.27157.57	.	-	48231764
chr19	48221855	48230437	CHS.27157.57	.	-	48231764
chr19	48219012	48221729	CHS.27157.6	.	-	48231764
chr19	48230700	48230776	CHS.27157.6	.	-	48231764
chr19	48211975	48215339	CHS.27157.6	.	-	48231764
chr19	48215384	48218870	CHS.27157.6	.	-	48231764
chr19	48231006	48231659	CHS.27157.6	.	-	48231764
chr19	48221855	48230437	CHS.27157.6	.	-	48231764
chr1	120155901	120155927	CHS.2717.5	.	-	120157040
chr19	48480571	48480749	CHS.27177.13	.	+	48479207
chr19	48479355	48480749	CHS.27177.14	.	+	48479207
chr19	48479341	48480749	CHS.27177.17	.	+	48479207
chr19	48480088	48480749	CHS.27177.18	.	+	48479207
chr19	48479359	48480749	CHS.27177.19	.	+	48479207
chr19	48628277	48628680	CHS.27184.11	.	+	48627799
chr19	48627841	48627974	CHS.27184.11	.	+	48627799
chr19	48628069	48628161	CHS.27184.11	.	+	48627799
chr19	48628277	48628680	CHS.27184.12	.	+	48627799
chr19	48627841	48627974	CHS.27184.12	.	+	48627799
chr19	48628069	48628161	CHS.27184.12	.	+	48627799
chr19	48628277	48628680	CHS.27184.4	.	+	48627799
chr19	48627841	48627974	CHS.27184.4	.	+	48627799
chr19	48628069	48628161	CHS.27184.4	.	+	48627799
chr19	48741028	48741300	CHS.27195.1	.	-	48745252
chr19	48741972	48742208	CHS.27195.1	.	-	48745252
chr19	48741478	48741788	CHS.27195.1	.	-	48745252
chr19	48743525	48744174	CHS.27195.1	.	-	48745252
chr19	48744195	48744452	CHS.27195.1	.	-	48745252
chr19	48742309	48743444	CHS.27195.1	.	-	48745252
chr19	48744539	48745213	CHS.27195.1	.	-	48745252
chr19	48741028	48741300	CHS.27195.2	.	-	48742263
chr19	48741942	48742208	CHS.27195.2	.	-	48742263
chr19	48741478	48741788	CHS.27195.2	.	-	48742263
chr19	48837551	48838016	CHS.27205.14	.	-	48838048
chr19	48960914	48961531	CHS.27212.7	.	+	48960834
chr19	49007147	49007301	CHS.27216.1	.	+	49004233
chr19	49004418	49007017	CHS.27216.1	.	+	49004233
chr19	49015150	49015571	CHS.27216.1	.	+	49004233
chr19	49011093	49011191	CHS.27216.1	.	+	49004233
chr19	49011310	49014483	CHS.27216.1	.	+	49004233
chr19	49007368	49009775	CHS.27216.1	.	+	49004233
chr19	49009882	49009972	CHS.27216.1	.	+	49004233
chr19	49010066	49010487	CHS.27216.1	.	+	49004233
chr19	49014603	49015020	CHS.27216.1	.	+	49004233
chr19	49015686	49015816	CHS.27216.1	.	+	49004233
chr19	49010611	49010998	CHS.27216.1	.	+	49004233
chr19	49015150	49015571	CHS.27216.3	.	+	49010999
chr19	49011093	49011191	CHS.27216.3	.	+	49010999
chr19	49011310	49014483	CHS.27216.3	.	+	49010999
chr19	49014603	49015020	CHS.27216.3	.	+	49010999
chr19	49015686	49015816	CHS.27216.3	.	+	49010999
chr19	49107712	49107794	CHS.27228.10	.	+	49102136
chr19	49104735	49107624	CHS.27228.10	.	+	49102136
chr19	49102173	49104633	CHS.27228.10	.	+	49102136
chr19	49107712	49107794	CHS.27228.10	.	+	49102136
chr19	49104735	49107624	CHS.27228.10	.	+	49102136
chr19	49102173	49104633	CHS.27228.10	.	+	49102136
chr19	49107712	49107794	CHS.27228.12	.	+	49102136
chr19	49104735	49107624	CHS.27228.12	.	+	49102136
chr19	49107712	49107794	CHS.27228.12	.	+	49102136
chr19	49104735	49107624	CHS.27228.12	.	+	49102136
chr19	49107712	49107794	CHS.27228.15	.	+	49102136
chr19	49104735	49107624	CHS.27228.15	.	+	49102136
chr19	49103587	49104633	CHS.27228.15	.	+	49102136
chr19	49107712	49107794	CHS.27228.15	.	+	49102136
chr19	49104735	49107624	CHS.27228.15	.	+	49102136
chr19	49103587	49104633	CHS.27228.15	.	+	49102136
chr19	49102185	49104633	CHS.27228.16	.	+	49102136
chr19	49104735	49107624	CHS.27228.16	.	+	49102136
chr19	49107712	49107821	CHS.27228.16	.	+	49102136
chr19	49102185	49104633	CHS.27228.16	.	+	49102136
chr19	49104735	49107624	CHS.27228.16	.	+	49102136
chr19	49107712	49107821	CHS.27228.16	.	+	49102136
chr19	49104735	49107624	CHS.27228.3	.	+	49102136
chr19	49107712	49107821	CHS.27228.3	.	+	49102136
chr19	49102173	49104633	CHS.27228.3	.	+	49102136
chr19	49104735	49107624	CHS.27228.3	.	+	49102136
chr19	49107712	49107821	CHS.27228.3	.	+	49102136
chr19	49102173	49104633	CHS.27228.3	.	+	49102136
chr19	49104735	49107624	CHS.27228.4	.	+	49102136
chr19	49103842	49103918	CHS.27228.4	.	+	49102136
chr19	49107712	49107821	CHS.27228.4	.	+	49102136
chr19	49104735	49107624	CHS.27228.4	.	+	49102136
chr19	49103842	49103918	CHS.27228.4	.	+	49102136
chr19	49107712	49107821	CHS.27228.4	.	+	49102136
chr19	49103838	49103918	CHS.27228.5	.	+	49102136
chr19	49104735	49107624	CHS.27228.5	.	+	49102136
chr19	49107712	49107821	CHS.27228.5	.	+	49102136
chr19	49103838	49103918	CHS.27228.5	.	+	49102136
chr19	49104735	49107624	CHS.27228.5	.	+	49102136
chr19	49107712	49107821	CHS.27228.5	.	+	49102136
chr19	49107712	49107794	CHS.27228.6	.	+	49102136
chr19	49104735	49107624	CHS.27228.6	.	+	49102136
chr19	49102173	49104585	CHS.27228.6	.	+	49102136
chr19	49107712	49107794	CHS.27228.6	.	+	49102136
chr19	49104735	49107624	CHS.27228.6	.	+	49102136
chr19	49102173	49104585	CHS.27228.6	.	+	49102136
chr19	49107712	49107794	CHS.27228.7	.	+	49102136
chr19	49104735	49107624	CHS.27228.7	.	+	49102136
chr19	49103587	49103842	CHS.27228.7	.	+	49102136
chr19	49107712	49107794	CHS.27228.7	.	+	49102136
chr19	49104735	49107624	CHS.27228.7	.	+	49102136
chr19	49103587	49103842	CHS.27228.7	.	+	49102136
chr19	49107712	49107794	CHS.27228.9	.	+	49102136
chr19	49104735	49107624	CHS.27228.9	.	+	49102136
chr19	49103684	49103747	CHS.27228.9	.	+	49102136
chr19	49107712	49107794	CHS.27228.9	.	+	49102136
chr19	49104735	49107624	CHS.27228.9	.	+	49102136
chr19	49103684	49103747	CHS.27228.9	.	+	49102136
chr19	49150151	49150235	CHS.27232.1	.	+	49150135
chr19	49150151	49150235	CHS.27232.1	.	+	49150135
chr19	49150151	49150235	CHS.27232.10	.	+	49150135
chr19	49150151	49150235	CHS.27232.11	.	+	49150135
chr19	49150151	49150235	CHS.27232.13	.	+	49150135
chr19	49150151	49150235	CHS.27232.16	.	+	49150135
chr19	49150151	49150235	CHS.27232.18	.	+	49150135
chr19	49150151	49150235	CHS.27232.2	.	+	49150135
chr19	49142115	49142803	CHS.27232.3	.	+	49139770
chr19	49139831	49139960	CHS.27232.3	.	+	49139770
chr19	49149168	49149256	CHS.27232.3	.	+	49139770
chr19	49148763	49148992	CHS.27232.3	.	+	49139770
chr19	49150151	49150235	CHS.27232.3	.	+	49139770
chr19	49143004	49145942	CHS.27232.3	.	+	49139770
chr19	49146005	49146165	CHS.27232.3	.	+	49139770
chr19	49148258	49148665	CHS.27232.3	.	+	49139770
chr19	49141513	49142033	CHS.27232.3	.	+	49139770
chr19	49140088	49141419	CHS.27232.3	.	+	49139770
chr19	49149325	49149546	CHS.27232.3	.	+	49139770
chr19	49149718	49150079	CHS.27232.3	.	+	49139770
chr19	49146192	49148082	CHS.27232.3	.	+	49139770
chr19	49150151	49150235	CHS.27232.3	.	+	49150135
chr19	49150151	49150235	CHS.27232.4	.	+	49150135
chr19	49150151	49150235	CHS.27232.4	.	+	49150135
chr19	49150151	49150235	CHS.27232.6	.	+	49150135
chr19	49150151	49150235	CHS.27232.7	.	+	49150135
chr19	49150151	49150235	CHS.27232.8	.	+	49150135
chr19	49202141	49210208	CHS.27235.2	.	+	49171389
chr19	49181461	49182577	CHS.27235.2	.	+	49171389
chr19	49210405	49210709	CHS.27235.2	.	+	49171389
chr19	49183212	49188640	CHS.27235.2	.	+	49171389
chr19	49171769	49172008	CHS.27235.2	.	+	49171389
chr19	49171418	49171577	CHS.27235.2	.	+	49171389
chr19	49188770	49188945	CHS.27235.2	.	+	49171389
chr19	49196874	49200299	CHS.27235.2	.	+	49171389
chr19	49200432	49200610	CHS.27235.2	.	+	49171389
chr19	49182867	49183077	CHS.27235.2	.	+	49171389
chr19	49200785	49201963	CHS.27235.2	.	+	49171389
chr19	49211269	49211493	CHS.27235.2	.	+	49171389
chr19	49190320	49190695	CHS.27235.2	.	+	49171389
chr19	49172108	49181348	CHS.27235.2	.	+	49171389
chr19	49211087	49211163	CHS.27235.2	.	+	49171389
chr19	49210842	49211014	CHS.27235.2	.	+	49171389
chr19	49190773	49196439	CHS.27235.2	.	+	49171389
chr19	49189091	49190207	CHS.27235.2	.	+	49171389
chr19	49202141	49210208	CHS.27235.4	.	+	49168398
chr19	49210405	49210709	CHS.27235.4	.	+	49168398
chr19	49183212	49188640	CHS.27235.4	.	+	49168398
chr19	49171418	49171577	CHS.27235.4	.	+	49168398
chr19	49200432	49200610	CHS.27235.4	.	+	49168398
chr19	49168736	49171356	CHS.27235.4	.	+	49168398
chr19	49200785	49201963	CHS.27235.4	.	+	49168398
chr19	49211269	49211493	CHS.27235.4	.	+	49168398
chr19	49210842	49211014	CHS.27235.4	.	+	49168398
chr19	49196874	49200299	CHS.27235.4	.	+	49168398
chr19	49190773	49196439	CHS.27235.4	.	+	49168398
chr19	49189091	49190207	CHS.27235.4	.	+	49168398
chr19	49168423	49168552	CHS.27235.4	.	+	49168398
chr19	49171769	49172008	CHS.27235.4	.	+	49168398
chr19	49188770	49188945	CHS.27235.4	.	+	49168398
chr19	49182922	49183077	CHS.27235.4	.	+	49168398
chr19	49172108	49181348	CHS.27235.4	.	+	49168398
chr19	49190320	49190695	CHS.27235.4	.	+	49168398
chr19	49211087	49211163	CHS.27235.4	.	+	49168398
chr19	49181461	49182577	CHS.27235.4	.	+	49168398
chr19	49202141	49210208	CHS.27235.5	.	+	49171389
chr19	49210405	49210709	CHS.27235.5	.	+	49171389
chr19	49183212	49188640	CHS.27235.5	.	+	49171389
chr19	49171769	49182577	CHS.27235.5	.	+	49171389
chr19	49171418	49171577	CHS.27235.5	.	+	49171389
chr19	49200432	49200610	CHS.27235.5	.	+	49171389
chr19	49200785	49201963	CHS.27235.5	.	+	49171389
chr19	49211269	49211493	CHS.27235.5	.	+	49171389
chr19	49210842	49211014	CHS.27235.5	.	+	49171389
chr19	49196874	49200299	CHS.27235.5	.	+	49171389
chr19	49190773	49196439	CHS.27235.5	.	+	49171389
chr19	49189091	49190207	CHS.27235.5	.	+	49171389
chr19	49188770	49188945	CHS.27235.5	.	+	49171389
chr19	49182922	49183077	CHS.27235.5	.	+	49171389
chr19	49190320	49190695	CHS.27235.5	.	+	49171389
chr19	49211087	49211163	CHS.27235.5	.	+	49171389
chr19	49202141	49210208	CHS.27235.6	.	+	49168398
chr19	49210405	49210709	CHS.27235.6	.	+	49168398
chr19	49183212	49188640	CHS.27235.6	.	+	49168398
chr19	49171418	49171577	CHS.27235.6	.	+	49168398
chr19	49200432	49200610	CHS.27235.6	.	+	49168398
chr19	49168736	49171356	CHS.27235.6	.	+	49168398
chr19	49200785	49201963	CHS.27235.6	.	+	49168398
chr19	49211269	49211493	CHS.27235.6	.	+	49168398
chr19	49210842	49211014	CHS.27235.6	.	+	49168398
chr19	49196874	49200299	CHS.27235.6	.	+	49168398
chr19	49190773	49196439	CHS.27235.6	.	+	49168398
chr19	49189091	49190207	CHS.27235.6	.	+	49168398
chr19	49168423	49168552	CHS.27235.6	.	+	49168398
chr19	49188770	49188945	CHS.27235.6	.	+	49168398
chr19	49182922	49183077	CHS.27235.6	.	+	49168398
chr19	49190320	49190695	CHS.27235.6	.	+	49168398
chr19	49171769	49181348	CHS.27235.6	.	+	49168398
chr19	49211087	49211163	CHS.27235.6	.	+	49168398
chr19	49181461	49182577	CHS.27235.6	.	+	49168398
chr19	49338029	49338699	CHS.27238.14	.	+	49337949
chr19	49338936	49339329	CHS.27238.14	.	+	49337949
chr19	49339413	49340250	CHS.27238.14	.	+	49337949
chr19	49338936	49339329	CHS.27238.16	.	+	49337949
chr19	49338029	49338699	CHS.27238.16	.	+	49337949
chr19	49339413	49339657	CHS.27238.16	.	+	49337949
chr19	49468566	49468863	CHS.27251.11	.	+	49460861
chr19	49464263	49464416	CHS.27251.11	.	+	49460861
chr19	49464522	49464631	CHS.27251.11	.	+	49460861
chr19	49468986	49470305	CHS.27251.11	.	+	49460861
chr19	49466283	49468380	CHS.27251.11	.	+	49460861
chr19	49461800	49461883	CHS.27251.11	.	+	49460861
chr19	49463949	49464126	CHS.27251.11	.	+	49460861
chr19	49462755	49463853	CHS.27251.11	.	+	49460861
chr19	49462036	49462569	CHS.27251.11	.	+	49460861
chr19	49460899	49461618	CHS.27251.11	.	+	49460861
chr19	49464762	49465737	CHS.27251.11	.	+	49460861
chr19	49465905	49466081	CHS.27251.11	.	+	49460861
chr19	49476198	49476422	CHS.27252.10	.	+	49476146
chr19	49480620	49486014	CHS.27252.10	.	+	49476146
chr19	49476566	49478908	CHS.27252.10	.	+	49476146
chr19	49480476	49480551	CHS.27252.10	.	+	49476146
chr19	49479047	49480297	CHS.27252.10	.	+	49476146
chr19	49480620	49486014	CHS.27252.10	.	+	49480596
chr19	49480620	49485963	CHS.27252.11	.	+	49480596
chr19	49480620	49485963	CHS.27252.11	.	+	49480596
chr19	49480620	49485963	CHS.27252.11	.	+	49480596
chr19	49480620	49485963	CHS.27252.11	.	+	49480596
chr19	49480620	49486014	CHS.27252.12	.	+	49480596
chr19	49480620	49486014	CHS.27252.12	.	+	49480596
chr19	49480620	49486014	CHS.27252.12	.	+	49480596
chr19	49480620	49486014	CHS.27252.12	.	+	49480596
chr19	49476566	49478962	CHS.27252.14	.	+	49476146
chr19	49476198	49476422	CHS.27252.14	.	+	49476146
chr19	49480620	49486014	CHS.27252.14	.	+	49476146
chr19	49480476	49480551	CHS.27252.14	.	+	49476146
chr19	49479047	49480297	CHS.27252.14	.	+	49476146
chr19	49480620	49485963	CHS.27252.15	.	+	49480596
chr19	49480620	49485963	CHS.27252.15	.	+	49480596
chr19	49480620	49485963	CHS.27252.15	.	+	49480596
chr19	49480620	49485963	CHS.27252.15	.	+	49480596
chr19	49480620	49486014	CHS.27252.18	.	+	49480596
chr19	49480620	49481874	CHS.27252.26	.	+	49480596
chr19	49482065	49482146	CHS.27252.26	.	+	49480596
chr19	49482065	49486014	CHS.27252.28	.	+	49480596
chr19	49480620	49481874	CHS.27252.28	.	+	49480596
chr19	49480620	49485963	CHS.27252.3	.	+	49480596
chr19	49480620	49486014	CHS.27252.30	.	+	49480596
chr19	49480620	49485963	CHS.27252.34	.	+	49480596
chr19	49480620	49485963	CHS.27252.34	.	+	49480596
chr19	49480620	49485963	CHS.27252.34	.	+	49480596
chr19	49480620	49485963	CHS.27252.34	.	+	49480596
chr19	49480620	49486014	CHS.27252.4	.	+	49480596
chr19	49480620	49486014	CHS.27252.4	.	+	49480596
chr19	49480620	49486014	CHS.27252.4	.	+	49480596
chr19	49480620	49486014	CHS.27252.4	.	+	49480596
chr19	49480620	49486014	CHS.27252.9	.	+	49480596
chr19	49490864	49491039	CHS.27253.2	.	+	49490297
chr19	49491099	49491424	CHS.27253.2	.	+	49490297
chr19	49491547	49491728	CHS.27253.2	.	+	49490297
chr19	49490576	49490778	CHS.27253.2	.	+	49490297
chr19	49490297	49490474	CHS.27253.2	.	+	49490297
chr19	49669115	49670215	CHS.27270.1	.	+	49669105
chr19	49670488	49673697	CHS.27270.10	.	+	49669105
chr19	49669164	49670215	CHS.27270.10	.	+	49669105
chr19	49669164	49673697	CHS.27270.11	.	+	49669105
chr19	49670488	49673697	CHS.27270.12	.	+	49669105
chr19	49669115	49670215	CHS.27270.12	.	+	49669105
chr19	49669115	49673697	CHS.27270.13	.	+	49669105
chr19	49705298	49705908	CHS.27271.5	.	+	49696544
chr19	49697465	49700683	CHS.27271.5	.	+	49696544
chr19	49701418	49701496	CHS.27271.5	.	+	49696544
chr19	49712849	49712971	CHS.27271.5	.	+	49696544
chr19	49707623	49708722	CHS.27271.5	.	+	49696544
chr19	49701634	49704709	CHS.27271.5	.	+	49696544
chr19	49710484	49710722	CHS.27271.5	.	+	49696544
chr19	49706104	49706230	CHS.27271.5	.	+	49696544
chr19	49704787	49705006	CHS.27271.5	.	+	49696544
chr19	49696602	49697325	CHS.27271.5	.	+	49696544
chr19	49708839	49710319	CHS.27271.5	.	+	49696544
chr19	49705114	49705213	CHS.27271.5	.	+	49696544
chr19	49711961	49712735	CHS.27271.5	.	+	49696544
chr19	49700855	49701316	CHS.27271.5	.	+	49696544
chr19	49710857	49711808	CHS.27271.5	.	+	49696544
chr19	49706413	49707517	CHS.27271.5	.	+	49696544
chr19	49705298	49705908	CHS.27271.8	.	+	49696544
chr19	49697465	49700683	CHS.27271.8	.	+	49696544
chr19	49701418	49701496	CHS.27271.8	.	+	49696544
chr19	49712849	49712971	CHS.27271.8	.	+	49696544
chr19	49707623	49708722	CHS.27271.8	.	+	49696544
chr19	49701634	49704709	CHS.27271.8	.	+	49696544
chr19	49710484	49710722	CHS.27271.8	.	+	49696544
chr19	49706104	49706230	CHS.27271.8	.	+	49696544
chr19	49704787	49705006	CHS.27271.8	.	+	49696544
chr19	49696602	49697325	CHS.27271.8	.	+	49696544
chr19	49708839	49710319	CHS.27271.8	.	+	49696544
chr19	49705114	49705213	CHS.27271.8	.	+	49696544
chr19	49711961	49712735	CHS.27271.8	.	+	49696544
chr19	49700855	49701316	CHS.27271.8	.	+	49696544
chr19	49710857	49711808	CHS.27271.8	.	+	49696544
chr19	49706413	49707517	CHS.27271.8	.	+	49696544
chr19	49705298	49705908	CHS.27271.9	.	+	49696544
chr19	49697465	49700683	CHS.27271.9	.	+	49696544
chr19	49701418	49701496	CHS.27271.9	.	+	49696544
chr19	49712849	49712971	CHS.27271.9	.	+	49696544
chr19	49707623	49708722	CHS.27271.9	.	+	49696544
chr19	49701634	49704709	CHS.27271.9	.	+	49696544
chr19	49710484	49710722	CHS.27271.9	.	+	49696544
chr19	49706104	49706230	CHS.27271.9	.	+	49696544
chr19	49704787	49705006	CHS.27271.9	.	+	49696544
chr19	49696602	49697325	CHS.27271.9	.	+	49696544
chr19	49708839	49710319	CHS.27271.9	.	+	49696544
chr19	49705114	49705213	CHS.27271.9	.	+	49696544
chr19	49711961	49712735	CHS.27271.9	.	+	49696544
chr19	49700855	49701316	CHS.27271.9	.	+	49696544
chr19	49710857	49711808	CHS.27271.9	.	+	49696544
chr19	49706413	49707517	CHS.27271.9	.	+	49696544
chr19	49808488	49808573	CHS.27280.13	.	-	49811674
chr19	49809575	49811362	CHS.27280.13	.	-	49811674
chr19	49809258	49809377	CHS.27280.13	.	-	49811674
chr19	49811467	49811630	CHS.27280.13	.	-	49811674
chr19	49808638	49808716	CHS.27280.13	.	-	49811674
chr19	49808823	49809162	CHS.27280.13	.	-	49811674
chr19	49807374	49808413	CHS.27280.13	.	-	49811674
chr19	49812335	49812446	CHS.27280.17	.	-	49812562
chr19	49812335	49812446	CHS.27280.3	.	-	49812562
chr19	49811491	49811630	CHS.27280.35	.	-	49811674
chr19	49812335	49812446	CHS.27280.37	.	-	49812562
chr19	49860336	49860613	CHS.27286.1	.	+	49860276
chr19	49860336	49860613	CHS.27286.1	.	+	49860276
chr19	49857977	49858056	CHS.27286.10	.	+	49857911
chr19	49860336	49860613	CHS.27286.10	.	+	49857911
chr19	49860183	49860267	CHS.27286.10	.	+	49857911
chr19	49858653	49859985	CHS.27286.10	.	+	49857911
chr19	49858114	49858548	CHS.27286.10	.	+	49857911
chr19	49860336	49860565	CHS.27286.14	.	+	49860276
chr19	49860336	49860565	CHS.27286.14	.	+	49860276
chr19	49860336	49860613	CHS.27286.15	.	+	49860276
chr19	49860336	49860613	CHS.27286.15	.	+	49860276
chr19	49860336	49860565	CHS.27286.9	.	+	49860316
chr19	49865426	49866398	CHS.27288.14	.	-	49866526
chr19	49862738	49863688	CHS.27288.6	.	-	49866526
chr19	49862463	49862537	CHS.27288.6	.	-	49866526
chr19	49863760	49863963	CHS.27288.6	.	-	49866526
chr19	49864236	49864323	CHS.27288.6	.	-	49866526
chr19	49861695	49861771	CHS.27288.6	.	-	49866526
chr19	49864071	49864178	CHS.27288.6	.	-	49866526
chr19	49862608	49862689	CHS.27288.6	.	-	49866526
chr19	49861510	49861607	CHS.27288.6	.	-	49866526
chr19	49864403	49865126	CHS.27288.6	.	-	49866526
chr19	49865426	49866398	CHS.27288.6	.	-	49866526
chr19	49862105	49862184	CHS.27288.6	.	-	49866526
chr19	49861881	49862043	CHS.27288.6	.	-	49866526
chr19	49861365	49861448	CHS.27288.6	.	-	49866526
chr19	49862281	49862370	CHS.27288.6	.	-	49866526
chr19	49895180	49895814	CHS.27292.4	.	-	49895921
chr19	49891473	49894267	CHS.27292.4	.	-	49895921
chr19	49891107	49891404	CHS.27292.4	.	-	49895921
chr19	49894469	49895067	CHS.27292.4	.	-	49895921
chr19	49890600	49890970	CHS.27292.4	.	-	49895921
chr19	49895180	49895814	CHS.27292.7	.	-	49895921
chr19	49891473	49894267	CHS.27292.7	.	-	49895921
chr19	49891107	49891404	CHS.27292.7	.	-	49895921
chr19	49894469	49895067	CHS.27292.7	.	-	49895921
chr19	49890600	49890970	CHS.27292.7	.	-	49895921
chr19	49895180	49895814	CHS.27292.8	.	-	49895921
chr19	49891473	49894267	CHS.27292.8	.	-	49895921
chr19	49891107	49891404	CHS.27292.8	.	-	49895921
chr19	49894469	49895067	CHS.27292.8	.	-	49895921
chr19	49890600	49890970	CHS.27292.8	.	-	49895921
chr19	49933753	49933778	CHS.27294.7	.	+	49933089
chr19	49976784	49979082	CHS.27297.12	.	-	49979096
chr19	49976784	49979082	CHS.27297.12	.	-	49979096
chr19	49976784	49979082	CHS.27297.14	.	-	49979096
chr19	49976784	49979082	CHS.27297.14	.	-	49979096
chr19	49992952	49994813	CHS.27297.15	.	-	50009370
chr19	49997570	50000789	CHS.27297.15	.	-	50009370
chr19	49994919	49995190	CHS.27297.15	.	-	50009370
chr19	49989771	49992859	CHS.27297.15	.	-	50009370
chr19	50000854	50007568	CHS.27297.15	.	-	50009370
chr19	49995275	49997503	CHS.27297.15	.	-	50009370
chr19	49988492	49989638	CHS.27297.15	.	-	50009370
chr19	50007826	50009235	CHS.27297.15	.	-	50009370
chr19	49977011	49979082	CHS.27297.17	.	-	49979096
chr19	49977011	49979082	CHS.27297.17	.	-	49979096
chr19	49992952	49994813	CHS.27297.18	.	-	50009370
chr19	49997570	50000789	CHS.27297.18	.	-	50009370
chr19	49994919	49995190	CHS.27297.18	.	-	50009370
chr19	49989771	49992859	CHS.27297.18	.	-	50009370
chr19	50000854	50007568	CHS.27297.18	.	-	50009370
chr19	49995275	49997503	CHS.27297.18	.	-	50009370
chr19	49988492	49989638	CHS.27297.18	.	-	50009370
chr19	50007826	50009235	CHS.27297.18	.	-	50009370
chr19	49977011	49979082	CHS.27297.19	.	-	49979096
chr19	49977011	49979082	CHS.27297.19	.	-	49979096
chr19	49976784	49979082	CHS.27297.3	.	-	49979096
chr19	49976784	49979082	CHS.27297.3	.	-	49979096
chr19	49976784	49979082	CHS.27297.6	.	-	49979096
chr19	49976784	49979082	CHS.27297.6	.	-	49979096
chr19	49976784	49979082	CHS.27297.8	.	-	49979096
chr19	49976784	49979082	CHS.27297.8	.	-	49979096
chr19	50314990	50316032	CHS.27307.11	.	-	50316077
chr19	50316091	50320222	CHS.27307.21	.	-	50320248
chr19	50319925	50320222	CHS.27307.24	.	-	50320248
chr19	50314990	50316032	CHS.27307.6	.	-	50316077
chr19	50314990	50316032	CHS.27307.7	.	-	50316077
chr19	50417269	50417841	CHS.27314.4	.	+	50417181
chr19	50417269	50417841	CHS.27314.5	.	+	50417181
chr19	50417269	50417841	CHS.27314.8	.	+	50417181
chr19	50423755	50428037	CHS.27315.4	.	+	50423711
chr19	50466955	50467621	CHS.27317.8	.	-	50467627
chr19	50466955	50467621	CHS.27317.8	.	-	50467627
chr19	50466955	50467621	CHS.27317.9	.	-	50467627
chr19	50478001	50478956	CHS.27318.1	.	+	50476670
chr19	50480977	50481860	CHS.27318.1	.	+	50476670
chr19	50479066	50480110	CHS.27318.1	.	+	50476670
chr19	50480215	50480580	CHS.27318.1	.	+	50476670
chr19	50480762	50480883	CHS.27318.1	.	+	50476670
chr19	50476723	50477928	CHS.27318.1	.	+	50476670
chr19	50481947	50482148	CHS.27318.1	.	+	50476670
chr19	50478001	50478956	CHS.27318.10	.	+	50476670
chr19	50479066	50480110	CHS.27318.10	.	+	50476670
chr19	50480215	50480580	CHS.27318.10	.	+	50476670
chr19	50480762	50480883	CHS.27318.10	.	+	50476670
chr19	50476723	50477928	CHS.27318.10	.	+	50476670
chr19	50480977	50482148	CHS.27318.10	.	+	50476670
chr19	50483869	50484052	CHS.27318.12	.	+	50482256
chr19	50478001	50478956	CHS.27318.13	.	+	50476670
chr19	50479066	50480110	CHS.27318.13	.	+	50476670
chr19	50480215	50480580	CHS.27318.13	.	+	50476670
chr19	50480762	50480883	CHS.27318.13	.	+	50476670
chr19	50476723	50477928	CHS.27318.13	.	+	50476670
chr19	50480977	50482148	CHS.27318.13	.	+	50476670
chr19	50481947	50482148	CHS.27318.3	.	+	50481944
chr19	50478001	50478956	CHS.27318.5	.	+	50476670
chr19	50479071	50480110	CHS.27318.5	.	+	50476670
chr19	50480977	50481860	CHS.27318.5	.	+	50476670
chr19	50480215	50480580	CHS.27318.5	.	+	50476670
chr19	50480762	50480883	CHS.27318.5	.	+	50476670
chr19	50476723	50477928	CHS.27318.5	.	+	50476670
chr19	50481947	50482148	CHS.27318.5	.	+	50476670
chr19	50485941	50486722	CHS.27318.8	.	+	50482256
chr19	50622481	50622686	CHS.27330.1	.	-	50622692
chr19	50622481	50622686	CHS.27330.1	.	-	50622692
chr19	50622481	50622686	CHS.27330.1	.	-	50622692
chr19	50622481	50622686	CHS.27330.10	.	-	50622692
chr19	50622481	50622686	CHS.27330.10	.	-	50622692
chr19	50622481	50622686	CHS.27330.10	.	-	50622692
chr19	50622481	50622686	CHS.27330.11	.	-	50622692
chr19	50622481	50622686	CHS.27330.11	.	-	50622692
chr19	50622481	50622686	CHS.27330.11	.	-	50622692
chr19	50622481	50622686	CHS.27330.12	.	-	50622692
chr19	50622481	50622686	CHS.27330.12	.	-	50622692
chr19	50622481	50622686	CHS.27330.12	.	-	50622692
chr19	50622481	50622686	CHS.27330.2	.	-	50622692
chr19	50622481	50622686	CHS.27330.2	.	-	50622692
chr19	50622481	50622686	CHS.27330.2	.	-	50622692
chr19	50622481	50622686	CHS.27330.3	.	-	50622692
chr19	50622481	50622686	CHS.27330.3	.	-	50622692
chr19	50622481	50622686	CHS.27330.3	.	-	50622692
chr19	50622481	50622686	CHS.27330.5	.	-	50622692
chr19	50622481	50622686	CHS.27330.5	.	-	50622692
chr19	50622481	50622686	CHS.27330.5	.	-	50622692
chr19	50622481	50622686	CHS.27330.6	.	-	50622692
chr19	50622481	50622686	CHS.27330.6	.	-	50622692
chr19	50622481	50622686	CHS.27330.6	.	-	50622692
chr19	50622481	50622686	CHS.27330.7	.	-	50622692
chr19	50622481	50622686	CHS.27330.7	.	-	50622692
chr19	50622481	50622686	CHS.27330.7	.	-	50622692
chr19	50622481	50622686	CHS.27330.8	.	-	50622692
chr19	50622481	50622686	CHS.27330.8	.	-	50622692
chr19	50622481	50622686	CHS.27330.8	.	-	50622692
chr19	50622481	50622686	CHS.27330.9	.	-	50622692
chr19	50622481	50622686	CHS.27330.9	.	-	50622692
chr19	50622481	50622686	CHS.27330.9	.	-	50622692
chr19	50820035	50820153	CHS.27345.12	.	-	50822729
chr19	50820443	50821711	CHS.27345.12	.	-	50822729
chr19	50826757	50826995	CHS.27346.1	.	-	50826995
chr19	50825948	50826620	CHS.27346.1	.	-	50826995
chr19	50826757	50826877	CHS.27346.10	.	-	50826995
chr19	50825948	50826620	CHS.27346.10	.	-	50826995
chr19	50826757	50826995	CHS.27346.11	.	-	50826995
chr19	50825948	50826620	CHS.27346.11	.	-	50826995
chr19	50826757	50826877	CHS.27346.13	.	-	50826995
chr19	50825948	50826620	CHS.27346.13	.	-	50826995
chr19	50825948	50826877	CHS.27346.2	.	-	50826995
chr19	50826757	50826877	CHS.27346.3	.	-	50826995
chr19	50825948	50826620	CHS.27346.3	.	-	50826995
chr19	50826757	50826877	CHS.27346.5	.	-	50826995
chr19	50825948	50826620	CHS.27346.5	.	-	50826995
chr19	50826757	50826995	CHS.27346.8	.	-	50826995
chr19	50825948	50826620	CHS.27346.8	.	-	50826995
chr19	50825948	50826877	CHS.27346.9	.	-	50826995
chr19	50858315	50858458	CHS.27350.1	.	+	50855267
chr19	50856399	50858028	CHS.27350.1	.	+	50855267
chr19	50858315	50858458	CHS.27350.10	.	+	50855267
chr19	50858595	50859478	CHS.27350.10	.	+	50855267
chr19	50856399	50858028	CHS.27350.10	.	+	50855267
chr19	50858315	50858458	CHS.27350.11	.	+	50855267
chr19	50858980	50859032	CHS.27350.11	.	+	50855267
chr19	50858315	50858458	CHS.27350.12	.	+	50855267
chr19	50858980	50859161	CHS.27350.12	.	+	50855267
chr19	50858980	50859029	CHS.27350.14	.	+	50855267
chr19	50858315	50858458	CHS.27350.2	.	+	50855267
chr19	50858595	50859971	CHS.27350.2	.	+	50855267
chr19	50855424	50856239	CHS.27350.2	.	+	50855267
chr19	50856399	50858028	CHS.27350.2	.	+	50855267
chr19	50858315	50858458	CHS.27350.3	.	+	50855267
chr19	50858595	50859971	CHS.27350.3	.	+	50855267
chr19	50856399	50858028	CHS.27350.3	.	+	50855267
chr19	50858315	50858458	CHS.27350.7	.	+	50855267
chr19	50858595	50859779	CHS.27350.7	.	+	50855267
chr19	50858315	50858458	CHS.27350.8	.	+	50855267
chr19	50858988	50859128	CHS.27350.8	.	+	50855267
chr19	50856399	50858028	CHS.27350.8	.	+	50855267
chr19	50858315	50858458	CHS.27350.9	.	+	50855267
chr19	50858970	50859083	CHS.27350.9	.	+	50855267
chr19	50877045	50878403	CHS.27351.11	.	+	50876886
chr19	50876758	50876871	CHS.27351.12	.	+	50876572
chr19	50876758	50876871	CHS.27351.12	.	+	50876572
chr19	50877008	50878403	CHS.27351.12	.	+	50876572
chr19	50876758	50876871	CHS.27351.12	.	+	50876572
chr19	50876758	50876884	CHS.27351.14	.	+	50874881
chr19	50874966	50876471	CHS.27351.14	.	+	50874881
chr19	50877756	50878403	CHS.27351.14	.	+	50874881
chr19	50876758	50876884	CHS.27351.15	.	+	50876572
chr19	50876758	50876884	CHS.27351.15	.	+	50876572
chr19	50876758	50876884	CHS.27351.15	.	+	50876572
chr19	50877008	50878403	CHS.27351.15	.	+	50876572
chr19	50877756	50878403	CHS.27351.19	.	+	50876886
chr19	50876758	50876871	CHS.27351.21	.	+	50876572
chr19	50876758	50876871	CHS.27351.21	.	+	50876572
chr19	50876758	50876871	CHS.27351.21	.	+	50876572
chr19	50876758	50876884	CHS.27351.22	.	+	50876572
chr19	50876758	50876884	CHS.27351.22	.	+	50876572
chr19	50876758	50876884	CHS.27351.22	.	+	50876572
chr19	50876758	50876884	CHS.27351.6	.	+	50874881
chr19	50877756	50878403	CHS.27351.6	.	+	50874881
chr19	50877008	50878403	CHS.27351.8	.	+	50874881
chr19	50874966	50876471	CHS.27351.8	.	+	50874881
chr19	50876758	50876871	CHS.27351.8	.	+	50874881
chr19	50907086	50908358	CHS.27353.14	.	-	50908468
chr19	50907086	50908358	CHS.27353.14	.	-	50908468
chr19	50908829	50909239	CHS.27353.2	.	-	50909250
chr19	50907086	50908358	CHS.27353.2	.	-	50909250
chr19	50908495	50908578	CHS.27353.2	.	-	50909250
chr19	50907086	50908358	CHS.27353.4	.	-	50908468
chr19	50907086	50908358	CHS.27353.4	.	-	50908468
chr19	50908829	50909239	CHS.27353.6	.	-	50909250
chr19	50907086	50908358	CHS.27353.6	.	-	50909250
chr19	50908495	50908578	CHS.27353.6	.	-	50909250
chr19	50908829	50909239	CHS.27353.8	.	-	50909250
chr19	50907086	50908358	CHS.27353.8	.	-	50909250
chr19	50908495	50908578	CHS.27353.8	.	-	50909250
chr19	50959316	50961743	CHS.27355.1	.	-	50963469
chr19	50961880	50963301	CHS.27355.1	.	-	50963469
chr19	50959316	50961743	CHS.27355.10	.	-	50963469
chr19	50961880	50963301	CHS.27355.10	.	-	50963469
chr19	50959316	50961743	CHS.27355.10	.	-	50963469
chr19	50961880	50963301	CHS.27355.10	.	-	50963469
chr19	50959316	50961743	CHS.27355.11	.	-	50963469
chr19	50961880	50963301	CHS.27355.11	.	-	50963469
chr19	50961880	50963301	CHS.27355.14	.	-	50963469
chr19	50959316	50960270	CHS.27355.14	.	-	50963469
chr19	50960422	50961743	CHS.27355.14	.	-	50963469
chr19	50959316	50961743	CHS.27355.16	.	-	50963469
chr19	50961880	50963301	CHS.27355.16	.	-	50963469
chr19	50959316	50961743	CHS.27355.3	.	-	50963469
chr19	50962957	50963301	CHS.27355.3	.	-	50963469
chr19	50959316	50961743	CHS.27355.6	.	-	50963469
chr19	50961880	50963301	CHS.27355.6	.	-	50963469
chr19	50959316	50961743	CHS.27355.7	.	-	50963469
chr19	50961880	50963301	CHS.27355.7	.	-	50963469
chr19	50959316	50961743	CHS.27355.7	.	-	50963469
chr19	50961880	50963301	CHS.27355.7	.	-	50963469
chr19	50959316	50961743	CHS.27355.8	.	-	50963469
chr19	50961880	50963301	CHS.27355.8	.	-	50963469
chr19	50959316	50961743	CHS.27355.9	.	-	50963469
chr19	50961880	50963301	CHS.27355.9	.	-	50963469
chr19	50977691	50979787	CHS.27357.4	.	-	50980362
chr19	50979924	50980239	CHS.27357.4	.	-	50980362
chr19	51003260	51003703	CHS.27359.4	.	-	51006583
chr19	51003840	51006457	CHS.27359.4	.	-	51006583
chr19	51015550	51015881	CHS.27360.1	.	-	51016004
chr19	51014952	51015416	CHS.27360.1	.	-	51016004
chr19	51015550	51015881	CHS.27360.10	.	-	51016004
chr19	51014952	51015416	CHS.27360.10	.	-	51016004
chr19	51015550	51015881	CHS.27360.11	.	-	51016004
chr19	51014952	51015416	CHS.27360.11	.	-	51016004
chr19	51014952	51015416	CHS.27360.12	.	-	51016004
chr19	51015595	51015881	CHS.27360.12	.	-	51016004
chr19	51015550	51015881	CHS.27360.14	.	-	51016004
chr19	51014952	51015416	CHS.27360.14	.	-	51016004
chr19	51015550	51015881	CHS.27360.15	.	-	51016004
chr19	51014952	51015416	CHS.27360.15	.	-	51016004
chr19	51015550	51015881	CHS.27360.16	.	-	51016004
chr19	51014952	51015416	CHS.27360.16	.	-	51016004
chr19	51015550	51015881	CHS.27360.17	.	-	51016004
chr19	51014952	51015416	CHS.27360.17	.	-	51016004
chr19	51015550	51015881	CHS.27360.18	.	-	51016004
chr19	51014952	51015416	CHS.27360.18	.	-	51016004
chr19	51015550	51015881	CHS.27360.19	.	-	51016004
chr19	51014952	51015416	CHS.27360.19	.	-	51016004
chr19	51015550	51015881	CHS.27360.2	.	-	51016004
chr19	51014952	51015416	CHS.27360.2	.	-	51016004
chr19	51015550	51015881	CHS.27360.20	.	-	51016004
chr19	51014952	51015416	CHS.27360.20	.	-	51016004
chr19	51015550	51015881	CHS.27360.3	.	-	51016004
chr19	51014952	51015416	CHS.27360.3	.	-	51016004
chr19	51015550	51015881	CHS.27360.4	.	-	51016004
chr19	51014952	51015416	CHS.27360.4	.	-	51016004
chr19	51015550	51015881	CHS.27360.5	.	-	51016004
chr19	51014952	51015416	CHS.27360.5	.	-	51016004
chr19	51015550	51015881	CHS.27360.6	.	-	51016004
chr19	51014952	51015416	CHS.27360.6	.	-	51016004
chr19	51015550	51015881	CHS.27360.7	.	-	51016004
chr19	51014952	51015416	CHS.27360.7	.	-	51016004
chr19	51015550	51015881	CHS.27360.8	.	-	51016004
chr19	51014952	51015416	CHS.27360.8	.	-	51016004
chr19	51014952	51015416	CHS.27360.9	.	-	51016004
chr19	51015595	51015881	CHS.27360.9	.	-	51016004
chr19	51022697	51023091	CHS.27361.22	.	-	51024259
chr19	51023228	51024044	CHS.27361.22	.	-	51024259
chr19	51030921	51033979	CHS.27362.12	.	-	51034099
chr19	51029457	51030787	CHS.27362.12	.	-	51034099
chr19	51030921	51033979	CHS.27362.12	.	-	51034099
chr19	51029457	51030787	CHS.27362.12	.	-	51034099
chr19	51029212	51029341	CHS.27362.17	.	-	51034099
chr19	51030921	51033979	CHS.27362.17	.	-	51034099
chr19	51029457	51030787	CHS.27362.17	.	-	51034099
chr19	51029212	51029341	CHS.27362.17	.	-	51034099
chr19	51030921	51033979	CHS.27362.17	.	-	51034099
chr19	51029457	51030787	CHS.27362.17	.	-	51034099
chr19	51030921	51033979	CHS.27362.8	.	-	51034099
chr19	51029457	51030787	CHS.27362.8	.	-	51034099
chr19	51030921	51033979	CHS.27362.8	.	-	51034099
chr19	51029457	51030787	CHS.27362.8	.	-	51034099
chr19	51056775	51058537	CHS.27364.1	.	-	51060035
chr19	51058674	51059824	CHS.27364.1	.	-	51060035
chr19	51058674	51060035	CHS.27364.10	.	-	51060042
chr19	51056775	51058537	CHS.27364.10	.	-	51060042
chr19	51058674	51060035	CHS.27364.10	.	-	51060042
chr19	51056775	51058537	CHS.27364.10	.	-	51060042
chr19	51058674	51059744	CHS.27364.11	.	-	51060042
chr19	51056775	51058537	CHS.27364.11	.	-	51060042
chr19	51058674	51059744	CHS.27364.11	.	-	51060042
chr19	51056775	51058537	CHS.27364.11	.	-	51060042
chr19	51056775	51058537	CHS.27364.12	.	-	51060035
chr19	51058674	51059824	CHS.27364.12	.	-	51060035
chr19	51058674	51059744	CHS.27364.16	.	-	51060035
chr19	51056775	51058537	CHS.27364.16	.	-	51060035
chr19	51056775	51058537	CHS.27364.2	.	-	51060042
chr19	51058674	51059824	CHS.27364.2	.	-	51060042
chr19	51056775	51058537	CHS.27364.2	.	-	51060042
chr19	51058674	51059824	CHS.27364.2	.	-	51060042
chr19	51058674	51059744	CHS.27364.5	.	-	51060035
chr19	51056775	51058537	CHS.27364.5	.	-	51060035
chr19	51056811	51058537	CHS.27364.6	.	-	51060035
chr19	51058674	51059824	CHS.27364.6	.	-	51060035
chr19	51077520	51077995	CHS.27366.4	.	-	51078009
chr19	51147317	51153062	CHS.27371.7	.	+	51147222
chr1	121094958	121095871	CHS.2739.6	.	+	121094783
chr19	51994837	52000258	CHS.27429.1	.	-	52000322
chr19	51994837	52000258	CHS.27429.7	.	-	52000322
chr19	51994837	52000258	CHS.27429.9	.	-	52000322
chr19	52017359	52017575	CHS.27431.4	.	-	52017695
chr19	52117024	52122359	CHS.27435.3	.	-	52122374
chr19	52288115	52290065	CHS.27440.5	.	+	52288082
chr19	52414368	52415123	CHS.27446.7	.	+	52414331
chr19	52556050	52563317	CHS.27450.3	.	+	52555625
chr19	52706864	52711206	CHS.27458.9	.	-	52711302
chr19	52880344	52880445	CHS.27464.2	.	-	52880598
chr19	52880344	52880445	CHS.27464.2	.	-	52880598
chr19	52880344	52880445	CHS.27464.8	.	-	52880598
chr19	52880344	52880445	CHS.27464.8	.	-	52880598
chr19	53109908	53115703	CHS.27478.10	.	-	53115883
chr19	53109908	53115703	CHS.27478.10	.	-	53115883
chr19	53109908	53115209	CHS.27478.14	.	-	53115224
chr19	53109908	53115209	CHS.27478.14	.	-	53115224
chr19	53109908	53115209	CHS.27478.17	.	-	53115224
chr19	53109908	53115209	CHS.27478.18	.	-	53115224
chr19	53109908	53115209	CHS.27478.18	.	-	53115224
chr19	53109908	53115703	CHS.27478.19	.	-	53115883
chr19	53109908	53115703	CHS.27478.19	.	-	53115883
chr19	53109908	53115209	CHS.27478.20	.	-	53115224
chr19	53109908	53115209	CHS.27478.22	.	-	53115224
chr19	53109908	53115209	CHS.27478.22	.	-	53115224
chr19	53109908	53115209	CHS.27478.35	.	-	53115224
chr19	53109908	53115209	CHS.27478.36	.	-	53115224
chr19	53109908	53115209	CHS.27478.36	.	-	53115224
chr19	53109908	53115703	CHS.27478.4	.	-	53115883
chr19	53109908	53115703	CHS.27478.4	.	-	53115883
chr19	53109908	53115209	CHS.27478.47	.	-	53115224
chr19	53109908	53115209	CHS.27478.50	.	-	53115224
chr19	53109908	53115209	CHS.27478.50	.	-	53115224
chr19	53109908	53115209	CHS.27478.54	.	-	53115224
chr19	53423502	53425070	CHS.27496.2	.	+	53423099
chr19	53425147	53425329	CHS.27496.2	.	+	53423099
chr19	53425451	53426017	CHS.27496.2	.	+	53423099
chr19	53426936	53427086	CHS.27496.2	.	+	53423099
chr19	53423502	53425070	CHS.27496.4	.	+	53423301
chr19	53425147	53425329	CHS.27496.4	.	+	53423301
chr19	53875199	53875289	CHS.27515.10	.	+	53874495
chr19	53875199	53875289	CHS.27515.10	.	+	53874495
chr19	53875199	53875289	CHS.27515.10	.	+	53874495
chr19	53875199	53875289	CHS.27515.10	.	+	53874495
chr19	53875201	53875289	CHS.27515.11	.	+	53874495
chr19	53875201	53875289	CHS.27515.11	.	+	53874495
chr19	53875201	53875289	CHS.27515.11	.	+	53874495
chr19	53875201	53875289	CHS.27515.11	.	+	53874495
chr19	54041953	54042226	CHS.27522.13	.	-	54042241
chr19	54174431	54178764	CHS.27533.4	.	-	54183676
chr19	54181133	54183520	CHS.27533.4	.	-	54183676
chr19	54178941	54180772	CHS.27533.4	.	-	54183676
chr19	54206724	54207397	CHS.27536.1	.	+	54206523
chr19	54206724	54207397	CHS.27536.13	.	+	54206562
chr19	54206724	54207397	CHS.27536.5	.	+	54206562
chr19	54206724	54207397	CHS.27536.7	.	+	54206562
chr19	54220205	54220527	CHS.27537.3	.	-	54221785
chr19	54219245	54220154	CHS.27537.3	.	-	54221785
chr19	54220830	54221082	CHS.27537.3	.	-	54221785
chr19	54218838	54219128	CHS.27537.3	.	-	54221785
chr19	54218682	54218762	CHS.27537.3	.	-	54221785
chr19	54217239	54217318	CHS.27537.3	.	-	54221785
chr19	54217474	54218360	CHS.27537.3	.	-	54221785
chr19	54221379	54221617	CHS.27537.3	.	-	54221785
chr19	54218413	54218644	CHS.27537.3	.	-	54221785
chr19	54240576	54240830	CHS.27539.1	.	-	54241120
chr19	54239951	54240273	CHS.27539.1	.	-	54241120
chr19	54237193	54238485	CHS.27539.1	.	-	54241120
chr19	54238613	54238821	CHS.27539.1	.	-	54241120
chr19	54239089	54239900	CHS.27539.1	.	-	54241120
chr19	54274829	54275950	CHS.27543.1	.	-	54275994
chr19	54436171	54436332	CHS.27550.1	.	+	54436126
chr19	54436171	54436332	CHS.27550.2	.	+	54436126
chr19	54635609	54636496	CHS.27564.19	.	+	54635565
chr19	54636652	54636731	CHS.27564.19	.	+	54635565
chr19	54813742	54813841	CHS.27572.1	.	+	54813698
chr19	54923872	54927604	CHS.27578.9	.	-	54927659
chr19	55045309	55047386	CHS.27582.7	.	-	55048255
chr19	55047488	55048045	CHS.27582.7	.	-	55048255
chr19	55045309	55047386	CHS.27582.7	.	-	55048255
chr19	55047488	55048045	CHS.27582.7	.	-	55048255
chr19	55047488	55048045	CHS.27582.8	.	-	55048255
chr19	55045309	55047104	CHS.27582.8	.	-	55048255
chr19	55047488	55048045	CHS.27582.8	.	-	55048255
chr19	55045309	55047104	CHS.27582.8	.	-	55048255
chr19	55160775	55161064	CHS.27588.3	.	-	55165800
chr19	55159449	55159532	CHS.27588.3	.	-	55165800
chr19	55161187	55161292	CHS.27588.3	.	-	55165800
chr19	55159607	55159898	CHS.27588.3	.	-	55165800
chr19	55165463	55165781	CHS.27588.3	.	-	55165800
chr19	55162290	55165369	CHS.27588.3	.	-	55165800
chr19	55161825	55162132	CHS.27588.3	.	-	55165800
chr19	55160013	55160639	CHS.27588.3	.	-	55165800
chr19	55161418	55161642	CHS.27588.3	.	-	55165800
chr19	55175876	55176004	CHS.27591.1	.	-	55176056
chr19	55175339	55175708	CHS.27591.1	.	-	55176056
chr19	55175876	55176004	CHS.27591.6	.	-	55176056
chr19	55175339	55175708	CHS.27591.6	.	-	55176056
chr19	55175876	55176004	CHS.27591.9	.	-	55176056
chr19	55175339	55175708	CHS.27591.9	.	-	55176056
chr19	55313055	55316785	CHS.27601.12	.	-	55320105
chr19	55316966	55320038	CHS.27601.12	.	-	55320105
chr19	55313055	55316785	CHS.27601.12	.	-	55320105
chr19	55316966	55320038	CHS.27601.12	.	-	55320105
chr19	55313055	55316785	CHS.27601.14	.	-	55320105
chr19	55316966	55320038	CHS.27601.14	.	-	55320105
chr19	55313055	55316785	CHS.27601.14	.	-	55320105
chr19	55316966	55320038	CHS.27601.14	.	-	55320105
chr19	55313055	55316785	CHS.27601.15	.	-	55320105
chr19	55316966	55320038	CHS.27601.15	.	-	55320105
chr19	55313055	55316785	CHS.27601.15	.	-	55320105
chr19	55316966	55320038	CHS.27601.15	.	-	55320105
chr19	55313055	55316785	CHS.27601.17	.	-	55320105
chr19	55316966	55320038	CHS.27601.17	.	-	55320105
chr19	55313055	55316785	CHS.27601.17	.	-	55320105
chr19	55316966	55320038	CHS.27601.17	.	-	55320105
chr19	55353393	55353606	CHS.27605.2	.	-	55353723
chr19	55350800	55352080	CHS.27605.2	.	-	55353723
chr19	55352326	55352532	CHS.27605.2	.	-	55353723
chr19	55353393	55353606	CHS.27605.2	.	-	55353723
chr19	55350800	55352080	CHS.27605.2	.	-	55353723
chr19	55352326	55352532	CHS.27605.2	.	-	55353723
chr19	55353393	55353606	CHS.27605.2	.	-	55353723
chr19	55350800	55352080	CHS.27605.2	.	-	55353723
chr19	55352326	55352532	CHS.27605.2	.	-	55353723
chr19	55353393	55353606	CHS.27605.2	.	-	55353723
chr19	55350800	55352080	CHS.27605.2	.	-	55353723
chr19	55352326	55352532	CHS.27605.2	.	-	55353723
chr19	55353393	55353606	CHS.27605.4	.	-	55353723
chr19	55350800	55352080	CHS.27605.4	.	-	55353723
chr19	55352326	55352532	CHS.27605.4	.	-	55353723
chr19	55353393	55353606	CHS.27605.4	.	-	55353723
chr19	55350800	55352080	CHS.27605.4	.	-	55353723
chr19	55352326	55352532	CHS.27605.4	.	-	55353723
chr19	55353393	55353606	CHS.27605.4	.	-	55353723
chr19	55350800	55352080	CHS.27605.4	.	-	55353723
chr19	55352326	55352532	CHS.27605.4	.	-	55353723
chr19	55353393	55353606	CHS.27605.4	.	-	55353723
chr19	55350800	55352080	CHS.27605.4	.	-	55353723
chr19	55352326	55352532	CHS.27605.4	.	-	55353723
chr19	55350800	55353606	CHS.27605.5	.	-	55353723
chr19	55350800	55353606	CHS.27605.5	.	-	55353723
chr19	55350800	55353606	CHS.27605.5	.	-	55353723
chr19	55350800	55353606	CHS.27605.5	.	-	55353723
chr19	55379367	55383721	CHS.27611.1	.	-	55383731
chr19	55485940	55486407	CHS.27628.4	.	+	55485864
chr19	55577436	55577579	CHS.27636.4	.	-	55577953
chr19	55674217	55674520	CHS.27652.13	.	+	55674065
chr19	55674217	55674497	CHS.27652.14	.	+	55674065
chr19	55674070	55674260	CHS.27652.4	.	+	55674065
chr19	55674217	55674601	CHS.27652.8	.	+	55674065
chr19	55674070	55674160	CHS.27652.9	.	+	55674065
chr19	56382918	56383779	CHS.27681.3	.	-	56383865
chr19	56442741	56444130	CHS.27685.12	.	-	56444153
chr19	57475786	57476379	CHS.27732.10	.	-	57476489
chr19	57475786	57476379	CHS.27732.2	.	-	57476489
chr19	57475786	57476379	CHS.27732.3	.	-	57476489
chr19	57513151	57516053	CHS.27735.6	.	+	57513065
chr19	57513151	57516053	CHS.27735.6	.	+	57513065
chr19	57543243	57543650	CHS.27737.3	.	-	57546977
chr19	57543931	57546456	CHS.27737.3	.	-	57546977
chr19	57543243	57543650	CHS.27737.3	.	-	57546977
chr19	57543931	57546456	CHS.27737.3	.	-	57546977
chr19	57543243	57543650	CHS.27737.3	.	-	57546977
chr19	57543931	57546456	CHS.27737.3	.	-	57546977
chr19	57543243	57543650	CHS.27737.3	.	-	57546977
chr19	57543931	57546456	CHS.27737.3	.	-	57546977
chr19	57544583	57546456	CHS.27737.4	.	-	57546977
chr19	57544583	57546456	CHS.27737.4	.	-	57546977
chr19	57544583	57546456	CHS.27737.4	.	-	57546977
chr19	57544583	57546456	CHS.27737.4	.	-	57546977
chr19	57543243	57546456	CHS.27737.6	.	-	57546977
chr19	57543243	57546456	CHS.27737.6	.	-	57546977
chr19	57543243	57546456	CHS.27737.6	.	-	57546977
chr19	57543243	57546456	CHS.27737.6	.	-	57546977
chr19	57543243	57544236	CHS.27737.7	.	-	57546977
chr19	57544583	57546456	CHS.27737.7	.	-	57546977
chr19	57543243	57544236	CHS.27737.7	.	-	57546977
chr19	57544583	57546456	CHS.27737.7	.	-	57546977
chr19	57543243	57544236	CHS.27737.7	.	-	57546977
chr19	57544583	57546456	CHS.27737.7	.	-	57546977
chr19	57543243	57544236	CHS.27737.7	.	-	57546977
chr19	57544583	57546456	CHS.27737.7	.	-	57546977
chr19	57543243	57543650	CHS.27737.8	.	-	57546977
chr19	57544583	57546456	CHS.27737.8	.	-	57546977
chr19	57543243	57543650	CHS.27737.8	.	-	57546977
chr19	57544583	57546456	CHS.27737.8	.	-	57546977
chr19	57543243	57543650	CHS.27737.8	.	-	57546977
chr19	57544583	57546456	CHS.27737.8	.	-	57546977
chr19	57543243	57543650	CHS.27737.8	.	-	57546977
chr19	57544583	57546456	CHS.27737.8	.	-	57546977
chr19	57607827	57612502	CHS.27741.6	.	+	57607322
chr19	57633905	57634022	CHS.27742.1	.	+	57633757
chr19	57634755	57640703	CHS.27742.1	.	+	57633757
chr19	57633905	57634022	CHS.27742.16	.	+	57633809
chr19	57634755	57640703	CHS.27742.16	.	+	57633809
chr19	57640067	57640703	CHS.27742.18	.	+	57633757
chr19	57633905	57634022	CHS.27742.18	.	+	57633757
chr19	57634755	57639911	CHS.27742.18	.	+	57633757
chr19	57634061	57634628	CHS.27742.18	.	+	57633757
chr19	57633905	57634022	CHS.27742.19	.	+	57633757
chr19	57633905	57634022	CHS.27742.3	.	+	57633757
chr19	57634755	57640703	CHS.27742.3	.	+	57633757
chr19	57634061	57634628	CHS.27742.3	.	+	57633757
chr19	57640067	57640703	CHS.27742.4	.	+	57633809
chr19	57633905	57634022	CHS.27742.4	.	+	57633809
chr19	57634755	57639911	CHS.27742.4	.	+	57633809
chr19	57634061	57634628	CHS.27742.4	.	+	57633809
chr19	57633905	57634022	CHS.27742.5	.	+	57633809
chr19	57634755	57640703	CHS.27742.5	.	+	57633809
chr19	57634061	57634628	CHS.27742.5	.	+	57633809
chr19	57697841	57700987	CHS.27746.3	.	-	57701637
chr19	57701145	57701237	CHS.27746.3	.	-	57701637
chr19	57697841	57700987	CHS.27746.3	.	-	57701637
chr19	57701145	57701237	CHS.27746.3	.	-	57701637
chr19	57701145	57701237	CHS.27746.4	.	-	57701637
chr19	57701145	57701237	CHS.27746.4	.	-	57701637
chr19	57697841	57700987	CHS.27746.6	.	-	57701637
chr19	57697841	57700987	CHS.27746.6	.	-	57701637
chr19	57721697	57722315	CHS.27748.1	.	-	57722408
chr19	57721697	57722315	CHS.27748.1	.	-	57722408
chr19	57754796	57756871	CHS.27749.2	.	+	57754684
chr19	57813420	57814532	CHS.27753.2	.	-	57814596
chr19	57809103	57813293	CHS.27753.6	.	-	57814596
chr19	57813420	57814532	CHS.27753.6	.	-	57814596
chr19	57922629	57925622	CHS.27760.10	.	-	57926152
chr19	57922629	57925622	CHS.27760.10	.	-	57926152
chr19	57923289	57925622	CHS.27760.16	.	-	57926152
chr19	57922629	57923191	CHS.27760.16	.	-	57926152
chr19	57923289	57925622	CHS.27760.16	.	-	57926152
chr19	57922629	57923191	CHS.27760.16	.	-	57926152
chr19	57922629	57925622	CHS.27760.17	.	-	57926152
chr19	57923289	57925622	CHS.27760.2	.	-	57926152
chr19	57922629	57923191	CHS.27760.2	.	-	57926152
chr19	57923289	57925622	CHS.27760.3	.	-	57926152
chr19	57922629	57923191	CHS.27760.3	.	-	57926152
chr19	57923289	57925622	CHS.27760.3	.	-	57926152
chr19	57922629	57923191	CHS.27760.3	.	-	57926152
chr19	57923289	57925622	CHS.27760.4	.	-	57926152
chr19	57922629	57923191	CHS.27760.4	.	-	57926152
chr19	57923289	57925622	CHS.27760.4	.	-	57926152
chr19	57922629	57923191	CHS.27760.4	.	-	57926152
chr19	57923289	57925622	CHS.27760.7	.	-	57926152
chr19	57922629	57923191	CHS.27760.7	.	-	57926152
chr19	57923289	57925622	CHS.27760.7	.	-	57926152
chr19	57922629	57923191	CHS.27760.7	.	-	57926152
chr19	57923289	57925622	CHS.27760.8	.	-	57926152
chr19	57922629	57923191	CHS.27760.8	.	-	57926152
chr19	57980279	57988206	CHS.27764.3	.	-	57988635
chr19	57988302	57988594	CHS.27764.3	.	-	57988635
chr19	58415940	58416810	CHS.27794.7	.	+	58415914
chr1	145670067	145670191	CHS.2826.11	.	+	145670037
chr1	145665651	145669624	CHS.2826.12	.	+	145623651
chr1	145630807	145631663	CHS.2826.12	.	+	145623651
chr1	145643978	145645905	CHS.2826.12	.	+	145623651
chr1	145663424	145665561	CHS.2826.12	.	+	145623651
chr1	145669690	145669833	CHS.2826.12	.	+	145623651
chr1	145631744	145643868	CHS.2826.12	.	+	145623651
chr1	145646272	145647174	CHS.2826.12	.	+	145623651
chr1	145647267	145663328	CHS.2826.12	.	+	145623651
chr1	145623714	145630686	CHS.2826.12	.	+	145623651
chr1	145643978	145646183	CHS.2826.2	.	+	145623651
chr1	145665651	145669624	CHS.2826.2	.	+	145623651
chr1	145630807	145631663	CHS.2826.2	.	+	145623651
chr1	145663424	145665561	CHS.2826.2	.	+	145623651
chr1	145669690	145669833	CHS.2826.2	.	+	145623651
chr1	145631744	145643868	CHS.2826.2	.	+	145623651
chr1	145646272	145647174	CHS.2826.2	.	+	145623651
chr1	145647267	145663328	CHS.2826.2	.	+	145623651
chr1	145623714	145630686	CHS.2826.2	.	+	145623651
chr1	145643978	145646183	CHS.2826.5	.	+	145623651
chr1	145665651	145669624	CHS.2826.5	.	+	145623651
chr1	145630807	145631663	CHS.2826.5	.	+	145623651
chr1	145670067	145670191	CHS.2826.5	.	+	145623651
chr1	145663424	145665561	CHS.2826.5	.	+	145623651
chr1	145669690	145669833	CHS.2826.5	.	+	145623651
chr1	145631744	145643868	CHS.2826.5	.	+	145623651
chr1	145646272	145647174	CHS.2826.5	.	+	145623651
chr1	145647267	145663328	CHS.2826.5	.	+	145623651
chr1	145623714	145630686	CHS.2826.5	.	+	145623651
chr1	145665651	145669624	CHS.2826.6	.	+	145623651
chr1	145644067	145647174	CHS.2826.6	.	+	145623651
chr1	145630807	145631663	CHS.2826.6	.	+	145623651
chr1	145663424	145665561	CHS.2826.6	.	+	145623651
chr1	145669690	145669833	CHS.2826.6	.	+	145623651
chr1	145631744	145643868	CHS.2826.6	.	+	145623651
chr1	145647267	145663328	CHS.2826.6	.	+	145623651
chr1	145623714	145630686	CHS.2826.6	.	+	145623651
chr1	145671124	145671216	CHS.2827.6	.	-	145671438
chr1	145745418	145746834	CHS.2829.1	.	-	145746868
chr1	145739810	145741068	CHS.2829.1	.	-	145746868
chr1	145866765	145867286	CHS.2833.2	.	-	145867332
chr1	145866765	145867286	CHS.2833.6	.	-	145867332
chr1	145866765	145867286	CHS.2833.9	.	-	145867332
chr1	146147395	146147664	CHS.2850.1	.	-	146147691
chr2	242176	243502	CHS.28540.29	.	-	243511
chr2	230044	230546	CHS.28540.6	.	-	230971
chr2	219001	229965	CHS.28540.6	.	-	230971
chr2	277085	277226	CHS.28541.11	.	+	276988
chr2	277085	277226	CHS.28541.3	.	+	272255
chr2	272305	275139	CHS.28541.3	.	+	272255
chr2	275201	276979	CHS.28541.3	.	+	272255
chr2	280152	283110	CHS.28544.10	.	-	283110
chr2	280149	283110	CHS.28544.11	.	-	283110
chr2	280149	283110	CHS.28544.12	.	-	283110
chr2	280152	283110	CHS.28544.13	.	-	283110
chr2	280149	283110	CHS.28544.15	.	-	283110
chr2	280152	283110	CHS.28544.17	.	-	283110
chr2	280149	283110	CHS.28544.18	.	-	283110
chr2	280149	283110	CHS.28544.19	.	-	283110
chr2	280152	283110	CHS.28544.2	.	-	283110
chr2	280149	283110	CHS.28544.20	.	-	283110
chr2	280149	283110	CHS.28544.3	.	-	283110
chr2	280152	283110	CHS.28544.5	.	-	283110
chr2	280152	283110	CHS.28544.6	.	-	283110
chr2	280149	283110	CHS.28544.7	.	-	283110
chr2	280152	283110	CHS.28544.8	.	-	283110
chr2	280152	283110	CHS.28544.9	.	-	283110
chr2	1137665	1137767	CHS.28571.1	.	+	1137645
chr2	1542588	1542723	CHS.28574.1	.	+	1542471
chr2	1542588	1542723	CHS.28574.1	.	+	1542471
chr2	1542588	1542723	CHS.28574.14	.	+	1542471
chr2	1542588	1542723	CHS.28574.14	.	+	1542471
chr2	1542588	1542723	CHS.28574.3	.	+	1542471
chr2	1542588	1542723	CHS.28574.3	.	+	1542471
chr1	8014396	8015307	CHS.286.10	.	-	8015369
chr2	3552308	3556788	CHS.28605.26	.	-	3558131
chr2	3550472	3552143	CHS.28605.26	.	-	3558131
chr2	3549112	3550372	CHS.28605.26	.	-	3558131
chr2	3548724	3549057	CHS.28605.26	.	-	3558131
chr2	3545871	3547930	CHS.28605.26	.	-	3558131
chr2	3556904	3557894	CHS.28605.26	.	-	3558131
chr2	3548055	3548639	CHS.28605.26	.	-	3558131
chr2	8682906	8683684	CHS.28690.1	.	+	8682896
chr2	8818793	8826985	CHS.28693.1	.	-	8826985
chr2	8751644	8770669	CHS.28693.1	.	-	8826985
chr2	8786357	8788646	CHS.28693.1	.	-	8826985
chr2	8793987	8796770	CHS.28693.1	.	-	8826985
chr2	8736999	8747144	CHS.28693.1	.	-	8826985
chr2	8750335	8751465	CHS.28693.1	.	-	8826985
chr2	8790059	8791059	CHS.28693.1	.	-	8826985
chr2	8748000	8750111	CHS.28693.1	.	-	8826985
chr2	8788812	8789879	CHS.28693.1	.	-	8826985
chr2	8734753	8736867	CHS.28693.1	.	-	8826985
chr2	8812496	8813236	CHS.28693.1	.	-	8826985
chr2	8776892	8778638	CHS.28693.1	.	-	8826985
chr2	8770832	8776747	CHS.28693.1	.	-	8826985
chr2	8796869	8798201	CHS.28693.1	.	-	8826985
chr2	8786030	8786205	CHS.28693.1	.	-	8826985
chr2	8779139	8779673	CHS.28693.1	.	-	8826985
chr2	8798300	8800399	CHS.28693.1	.	-	8826985
chr2	8813335	8817617	CHS.28693.1	.	-	8826985
chr2	8817716	8818694	CHS.28693.1	.	-	8826985
chr2	8733680	8734654	CHS.28693.1	.	-	8826985
chr2	8806369	8812394	CHS.28693.1	.	-	8826985
chr2	8778727	8778895	CHS.28693.1	.	-	8826985
chr2	8803127	8806270	CHS.28693.1	.	-	8826985
chr2	8791224	8793809	CHS.28693.1	.	-	8826985
chr2	8747201	8747886	CHS.28693.1	.	-	8826985
chr2	8800498	8802929	CHS.28693.1	.	-	8826985
chr2	8779814	8785740	CHS.28693.1	.	-	8826985
chr2	8818793	8826985	CHS.28693.10	.	-	8826985
chr2	8751644	8770669	CHS.28693.10	.	-	8826985
chr2	8786357	8788646	CHS.28693.10	.	-	8826985
chr2	8793987	8796770	CHS.28693.10	.	-	8826985
chr2	8812493	8813236	CHS.28693.10	.	-	8826985
chr2	8750335	8751465	CHS.28693.10	.	-	8826985
chr2	8790059	8791059	CHS.28693.10	.	-	8826985
chr2	8748000	8750111	CHS.28693.10	.	-	8826985
chr2	8788812	8789879	CHS.28693.10	.	-	8826985
chr2	8734753	8736867	CHS.28693.10	.	-	8826985
chr2	8776892	8778638	CHS.28693.10	.	-	8826985
chr2	8736999	8740151	CHS.28693.10	.	-	8826985
chr2	8770832	8776747	CHS.28693.10	.	-	8826985
chr2	8740184	8747886	CHS.28693.10	.	-	8826985
chr2	8796869	8798201	CHS.28693.10	.	-	8826985
chr2	8786030	8786205	CHS.28693.10	.	-	8826985
chr2	8779139	8779673	CHS.28693.10	.	-	8826985
chr2	8731982	8733443	CHS.28693.10	.	-	8826985
chr2	8798300	8800399	CHS.28693.10	.	-	8826985
chr2	8813335	8817617	CHS.28693.10	.	-	8826985
chr2	8817716	8818694	CHS.28693.10	.	-	8826985
chr2	8733680	8734654	CHS.28693.10	.	-	8826985
chr2	8806369	8812394	CHS.28693.10	.	-	8826985
chr2	8778727	8778895	CHS.28693.10	.	-	8826985
chr2	8803127	8806270	CHS.28693.10	.	-	8826985
chr2	8791224	8793809	CHS.28693.10	.	-	8826985
chr2	8800498	8802929	CHS.28693.10	.	-	8826985
chr2	8779814	8785740	CHS.28693.10	.	-	8826985
chr2	8818793	8826985	CHS.28693.11	.	-	8826985
chr2	8751644	8770669	CHS.28693.11	.	-	8826985
chr2	8786357	8788646	CHS.28693.11	.	-	8826985
chr2	8793987	8796770	CHS.28693.11	.	-	8826985
chr2	8812493	8813236	CHS.28693.11	.	-	8826985
chr2	8750335	8751465	CHS.28693.11	.	-	8826985
chr2	8790059	8791059	CHS.28693.11	.	-	8826985
chr2	8748000	8750111	CHS.28693.11	.	-	8826985
chr2	8788812	8789879	CHS.28693.11	.	-	8826985
chr2	8734753	8736867	CHS.28693.11	.	-	8826985
chr2	8776892	8778638	CHS.28693.11	.	-	8826985
chr2	8770832	8776747	CHS.28693.11	.	-	8826985
chr2	8806369	8810660	CHS.28693.11	.	-	8826985
chr2	8796869	8798201	CHS.28693.11	.	-	8826985
chr2	8786030	8786205	CHS.28693.11	.	-	8826985
chr2	8736999	8747886	CHS.28693.11	.	-	8826985
chr2	8779139	8779673	CHS.28693.11	.	-	8826985
chr2	8810778	8812394	CHS.28693.11	.	-	8826985
chr2	8798300	8800399	CHS.28693.11	.	-	8826985
chr2	8813335	8817617	CHS.28693.11	.	-	8826985
chr2	8731982	8733443	CHS.28693.11	.	-	8826985
chr2	8817716	8818694	CHS.28693.11	.	-	8826985
chr2	8733680	8734654	CHS.28693.11	.	-	8826985
chr2	8778727	8778895	CHS.28693.11	.	-	8826985
chr2	8803127	8806270	CHS.28693.11	.	-	8826985
chr2	8791224	8793809	CHS.28693.11	.	-	8826985
chr2	8800498	8802929	CHS.28693.11	.	-	8826985
chr2	8779814	8785740	CHS.28693.11	.	-	8826985
chr2	8818793	8826985	CHS.28693.12	.	-	8826985
chr2	8751644	8770669	CHS.28693.12	.	-	8826985
chr2	8786357	8788646	CHS.28693.12	.	-	8826985
chr2	8793987	8796770	CHS.28693.12	.	-	8826985
chr2	8736999	8750111	CHS.28693.12	.	-	8826985
chr2	8750335	8751465	CHS.28693.12	.	-	8826985
chr2	8790059	8791059	CHS.28693.12	.	-	8826985
chr2	8788812	8789879	CHS.28693.12	.	-	8826985
chr2	8812496	8813236	CHS.28693.12	.	-	8826985
chr2	8734753	8736867	CHS.28693.12	.	-	8826985
chr2	8776892	8778638	CHS.28693.12	.	-	8826985
chr2	8770832	8776747	CHS.28693.12	.	-	8826985
chr2	8796869	8798201	CHS.28693.12	.	-	8826985
chr2	8786030	8786205	CHS.28693.12	.	-	8826985
chr2	8779139	8779673	CHS.28693.12	.	-	8826985
chr2	8731982	8733443	CHS.28693.12	.	-	8826985
chr2	8798300	8800399	CHS.28693.12	.	-	8826985
chr2	8813335	8817617	CHS.28693.12	.	-	8826985
chr2	8817716	8818694	CHS.28693.12	.	-	8826985
chr2	8733680	8734654	CHS.28693.12	.	-	8826985
chr2	8806369	8812394	CHS.28693.12	.	-	8826985
chr2	8778727	8778895	CHS.28693.12	.	-	8826985
chr2	8803127	8806270	CHS.28693.12	.	-	8826985
chr2	8791224	8793809	CHS.28693.12	.	-	8826985
chr2	8800498	8802929	CHS.28693.12	.	-	8826985
chr2	8779814	8785740	CHS.28693.12	.	-	8826985
chr2	8818793	8826985	CHS.28693.2	.	-	8826985
chr2	8751644	8770669	CHS.28693.2	.	-	8826985
chr2	8786357	8788646	CHS.28693.2	.	-	8826985
chr2	8793987	8796770	CHS.28693.2	.	-	8826985
chr2	8812493	8813236	CHS.28693.2	.	-	8826985
chr2	8750335	8751465	CHS.28693.2	.	-	8826985
chr2	8790059	8791059	CHS.28693.2	.	-	8826985
chr2	8748000	8750111	CHS.28693.2	.	-	8826985
chr2	8788812	8789879	CHS.28693.2	.	-	8826985
chr2	8734753	8736867	CHS.28693.2	.	-	8826985
chr2	8776892	8778638	CHS.28693.2	.	-	8826985
chr2	8770832	8776747	CHS.28693.2	.	-	8826985
chr2	8796869	8798201	CHS.28693.2	.	-	8826985
chr2	8786030	8786205	CHS.28693.2	.	-	8826985
chr2	8736999	8747886	CHS.28693.2	.	-	8826985
chr2	8779139	8779673	CHS.28693.2	.	-	8826985
chr2	8731982	8733443	CHS.28693.2	.	-	8826985
chr2	8798300	8800399	CHS.28693.2	.	-	8826985
chr2	8813335	8817617	CHS.28693.2	.	-	8826985
chr2	8817716	8818694	CHS.28693.2	.	-	8826985
chr2	8733680	8734654	CHS.28693.2	.	-	8826985
chr2	8806369	8812394	CHS.28693.2	.	-	8826985
chr2	8778727	8778895	CHS.28693.2	.	-	8826985
chr2	8803127	8806270	CHS.28693.2	.	-	8826985
chr2	8791224	8793809	CHS.28693.2	.	-	8826985
chr2	8800498	8802929	CHS.28693.2	.	-	8826985
chr2	8779814	8785740	CHS.28693.2	.	-	8826985
chr2	8818793	8826985	CHS.28693.3	.	-	8826985
chr2	8751644	8770669	CHS.28693.3	.	-	8826985
chr2	8786357	8788646	CHS.28693.3	.	-	8826985
chr2	8793987	8796770	CHS.28693.3	.	-	8826985
chr2	8736999	8747144	CHS.28693.3	.	-	8826985
chr2	8812493	8813236	CHS.28693.3	.	-	8826985
chr2	8750335	8751465	CHS.28693.3	.	-	8826985
chr2	8790059	8791059	CHS.28693.3	.	-	8826985
chr2	8748000	8750111	CHS.28693.3	.	-	8826985
chr2	8788812	8789879	CHS.28693.3	.	-	8826985
chr2	8734753	8736867	CHS.28693.3	.	-	8826985
chr2	8776892	8778638	CHS.28693.3	.	-	8826985
chr2	8770832	8776747	CHS.28693.3	.	-	8826985
chr2	8796869	8798201	CHS.28693.3	.	-	8826985
chr2	8786030	8786205	CHS.28693.3	.	-	8826985
chr2	8779139	8779673	CHS.28693.3	.	-	8826985
chr2	8798300	8800399	CHS.28693.3	.	-	8826985
chr2	8813335	8817617	CHS.28693.3	.	-	8826985
chr2	8817716	8818694	CHS.28693.3	.	-	8826985
chr2	8733680	8734654	CHS.28693.3	.	-	8826985
chr2	8806369	8812394	CHS.28693.3	.	-	8826985
chr2	8778727	8778895	CHS.28693.3	.	-	8826985
chr2	8803127	8806270	CHS.28693.3	.	-	8826985
chr2	8791224	8793809	CHS.28693.3	.	-	8826985
chr2	8747201	8747886	CHS.28693.3	.	-	8826985
chr2	8800498	8802929	CHS.28693.3	.	-	8826985
chr2	8779814	8785740	CHS.28693.3	.	-	8826985
chr2	8818793	8826985	CHS.28693.5	.	-	8826985
chr2	8751644	8770669	CHS.28693.5	.	-	8826985
chr2	8786357	8788646	CHS.28693.5	.	-	8826985
chr2	8793987	8796770	CHS.28693.5	.	-	8826985
chr2	8736999	8750111	CHS.28693.5	.	-	8826985
chr2	8812493	8813236	CHS.28693.5	.	-	8826985
chr2	8750335	8751465	CHS.28693.5	.	-	8826985
chr2	8790059	8791059	CHS.28693.5	.	-	8826985
chr2	8788812	8789879	CHS.28693.5	.	-	8826985
chr2	8734753	8736867	CHS.28693.5	.	-	8826985
chr2	8776892	8778638	CHS.28693.5	.	-	8826985
chr2	8770832	8776747	CHS.28693.5	.	-	8826985
chr2	8796869	8798201	CHS.28693.5	.	-	8826985
chr2	8786030	8786205	CHS.28693.5	.	-	8826985
chr2	8779139	8779673	CHS.28693.5	.	-	8826985
chr2	8731982	8733443	CHS.28693.5	.	-	8826985
chr2	8798300	8800399	CHS.28693.5	.	-	8826985
chr2	8813335	8817617	CHS.28693.5	.	-	8826985
chr2	8817716	8818694	CHS.28693.5	.	-	8826985
chr2	8733680	8734654	CHS.28693.5	.	-	8826985
chr2	8806369	8812394	CHS.28693.5	.	-	8826985
chr2	8778727	8778895	CHS.28693.5	.	-	8826985
chr2	8803127	8806270	CHS.28693.5	.	-	8826985
chr2	8791224	8793809	CHS.28693.5	.	-	8826985
chr2	8800498	8802929	CHS.28693.5	.	-	8826985
chr2	8779814	8785740	CHS.28693.5	.	-	8826985
chr2	8818793	8826985	CHS.28693.6	.	-	8826985
chr2	8751644	8770669	CHS.28693.6	.	-	8826985
chr2	8786357	8788646	CHS.28693.6	.	-	8826985
chr2	8793987	8796770	CHS.28693.6	.	-	8826985
chr2	8812493	8813236	CHS.28693.6	.	-	8826985
chr2	8750335	8751465	CHS.28693.6	.	-	8826985
chr2	8790059	8791059	CHS.28693.6	.	-	8826985
chr2	8748000	8750111	CHS.28693.6	.	-	8826985
chr2	8788812	8789879	CHS.28693.6	.	-	8826985
chr2	8734753	8736867	CHS.28693.6	.	-	8826985
chr2	8776892	8778638	CHS.28693.6	.	-	8826985
chr2	8770832	8776747	CHS.28693.6	.	-	8826985
chr2	8796869	8798201	CHS.28693.6	.	-	8826985
chr2	8786030	8786205	CHS.28693.6	.	-	8826985
chr2	8736999	8747886	CHS.28693.6	.	-	8826985
chr2	8779139	8779673	CHS.28693.6	.	-	8826985
chr2	8731982	8733443	CHS.28693.6	.	-	8826985
chr2	8798300	8800399	CHS.28693.6	.	-	8826985
chr2	8813335	8817617	CHS.28693.6	.	-	8826985
chr2	8817716	8818694	CHS.28693.6	.	-	8826985
chr2	8733680	8734654	CHS.28693.6	.	-	8826985
chr2	8806369	8812394	CHS.28693.6	.	-	8826985
chr2	8778727	8778895	CHS.28693.6	.	-	8826985
chr2	8803127	8806270	CHS.28693.6	.	-	8826985
chr2	8791224	8793809	CHS.28693.6	.	-	8826985
chr2	8800498	8802929	CHS.28693.6	.	-	8826985
chr2	8779814	8785740	CHS.28693.6	.	-	8826985
chr2	8818793	8826985	CHS.28693.7	.	-	8826985
chr2	8751644	8770669	CHS.28693.7	.	-	8826985
chr2	8786357	8788646	CHS.28693.7	.	-	8826985
chr2	8793987	8796770	CHS.28693.7	.	-	8826985
chr2	8736999	8747144	CHS.28693.7	.	-	8826985
chr2	8812493	8813236	CHS.28693.7	.	-	8826985
chr2	8750335	8751465	CHS.28693.7	.	-	8826985
chr2	8790059	8791059	CHS.28693.7	.	-	8826985
chr2	8748000	8750111	CHS.28693.7	.	-	8826985
chr2	8788812	8789879	CHS.28693.7	.	-	8826985
chr2	8734753	8736867	CHS.28693.7	.	-	8826985
chr2	8776892	8778638	CHS.28693.7	.	-	8826985
chr2	8770832	8776747	CHS.28693.7	.	-	8826985
chr2	8796869	8798201	CHS.28693.7	.	-	8826985
chr2	8786030	8786205	CHS.28693.7	.	-	8826985
chr2	8779139	8779673	CHS.28693.7	.	-	8826985
chr2	8731982	8733443	CHS.28693.7	.	-	8826985
chr2	8798300	8800399	CHS.28693.7	.	-	8826985
chr2	8813335	8817617	CHS.28693.7	.	-	8826985
chr2	8817716	8818694	CHS.28693.7	.	-	8826985
chr2	8733680	8734654	CHS.28693.7	.	-	8826985
chr2	8806369	8812394	CHS.28693.7	.	-	8826985
chr2	8778727	8778895	CHS.28693.7	.	-	8826985
chr2	8803127	8806270	CHS.28693.7	.	-	8826985
chr2	8791224	8793809	CHS.28693.7	.	-	8826985
chr2	8747201	8747886	CHS.28693.7	.	-	8826985
chr2	8800498	8802929	CHS.28693.7	.	-	8826985
chr2	8779814	8785740	CHS.28693.7	.	-	8826985
chr2	8818793	8826985	CHS.28693.8	.	-	8826985
chr2	8751644	8770669	CHS.28693.8	.	-	8826985
chr2	8786357	8788646	CHS.28693.8	.	-	8826985
chr2	8793987	8796770	CHS.28693.8	.	-	8826985
chr2	8736999	8750111	CHS.28693.8	.	-	8826985
chr2	8750335	8751465	CHS.28693.8	.	-	8826985
chr2	8790059	8791059	CHS.28693.8	.	-	8826985
chr2	8788812	8789879	CHS.28693.8	.	-	8826985
chr2	8812496	8813236	CHS.28693.8	.	-	8826985
chr2	8734753	8736867	CHS.28693.8	.	-	8826985
chr2	8776892	8778638	CHS.28693.8	.	-	8826985
chr2	8770832	8776747	CHS.28693.8	.	-	8826985
chr2	8796869	8798201	CHS.28693.8	.	-	8826985
chr2	8786030	8786205	CHS.28693.8	.	-	8826985
chr2	8779139	8779673	CHS.28693.8	.	-	8826985
chr2	8731982	8733443	CHS.28693.8	.	-	8826985
chr2	8798300	8800399	CHS.28693.8	.	-	8826985
chr2	8813335	8817617	CHS.28693.8	.	-	8826985
chr2	8817716	8818694	CHS.28693.8	.	-	8826985
chr2	8733680	8734654	CHS.28693.8	.	-	8826985
chr2	8806369	8812394	CHS.28693.8	.	-	8826985
chr2	8778727	8778895	CHS.28693.8	.	-	8826985
chr2	8803127	8806270	CHS.28693.8	.	-	8826985
chr2	8791224	8793809	CHS.28693.8	.	-	8826985
chr2	8800498	8802929	CHS.28693.8	.	-	8826985
chr2	8779814	8785740	CHS.28693.8	.	-	8826985
chr2	8818793	8826985	CHS.28693.9	.	-	8826985
chr2	8751644	8770669	CHS.28693.9	.	-	8826985
chr2	8786357	8788646	CHS.28693.9	.	-	8826985
chr2	8793987	8796770	CHS.28693.9	.	-	8826985
chr2	8812493	8813236	CHS.28693.9	.	-	8826985
chr2	8750335	8751465	CHS.28693.9	.	-	8826985
chr2	8790059	8791059	CHS.28693.9	.	-	8826985
chr2	8748000	8750111	CHS.28693.9	.	-	8826985
chr2	8788812	8789879	CHS.28693.9	.	-	8826985
chr2	8734753	8736867	CHS.28693.9	.	-	8826985
chr2	8776892	8778638	CHS.28693.9	.	-	8826985
chr2	8770832	8776747	CHS.28693.9	.	-	8826985
chr2	8740184	8747886	CHS.28693.9	.	-	8826985
chr2	8796869	8798201	CHS.28693.9	.	-	8826985
chr2	8737549	8740050	CHS.28693.9	.	-	8826985
chr2	8786030	8786205	CHS.28693.9	.	-	8826985
chr2	8779139	8779673	CHS.28693.9	.	-	8826985
chr2	8731982	8733443	CHS.28693.9	.	-	8826985
chr2	8798300	8800399	CHS.28693.9	.	-	8826985
chr2	8813335	8817617	CHS.28693.9	.	-	8826985
chr2	8817716	8818694	CHS.28693.9	.	-	8826985
chr2	8733680	8734654	CHS.28693.9	.	-	8826985
chr2	8806369	8812394	CHS.28693.9	.	-	8826985
chr2	8778727	8778895	CHS.28693.9	.	-	8826985
chr2	8803127	8806270	CHS.28693.9	.	-	8826985
chr2	8791224	8793809	CHS.28693.9	.	-	8826985
chr2	8736999	8737473	CHS.28693.9	.	-	8826985
chr2	8800498	8802929	CHS.28693.9	.	-	8826985
chr2	8779814	8785740	CHS.28693.9	.	-	8826985
chr2	9406905	9408112	CHS.28704.14	.	-	9412235
chr2	9408205	9412067	CHS.28704.14	.	-	9412235
chr2	9406270	9406494	CHS.28704.15	.	-	9406836
chr2	9406102	9406494	CHS.28704.16	.	-	9406836
chr2	9406337	9406561	CHS.28704.17	.	-	9406836
chr2	9406326	9406494	CHS.28704.18	.	-	9406836
chr2	9406438	9406550	CHS.28704.19	.	-	9406836
chr2	9406337	9406561	CHS.28704.20	.	-	9406836
chr2	9406158	9406494	CHS.28704.21	.	-	9406836
chr2	9406449	9406561	CHS.28704.22	.	-	9406836
chr2	9406337	9406561	CHS.28704.23	.	-	9406836
chr2	9406326	9406494	CHS.28704.24	.	-	9406836
chr2	9408205	9412268	CHS.28704.9	.	-	9412363
chr2	9406905	9407448	CHS.28704.9	.	-	9412363
chr2	9407598	9408112	CHS.28704.9	.	-	9412363
chr2	9488392	9488977	CHS.28706.19	.	+	9488326
chr2	9484550	9488146	CHS.28706.7	.	+	9478292
chr2	9481447	9484431	CHS.28706.7	.	+	9478292
chr2	9478370	9481285	CHS.28706.7	.	+	9478292
chr2	9919111	9919597	CHS.28723.3	.	+	9882734
chr2	9882805	9904858	CHS.28723.3	.	+	9882734
chr2	9919820	9933782	CHS.28723.3	.	+	9882734
chr2	9913249	9919040	CHS.28723.3	.	+	9882734
chr2	9905006	9910735	CHS.28723.3	.	+	9882734
chr2	9910913	9911510	CHS.28723.3	.	+	9882734
chr2	9911557	9913158	CHS.28723.3	.	+	9882734
chr2	9996401	9998964	CHS.28726.17	.	+	9995886
chr2	9995970	9996315	CHS.28726.17	.	+	9995886
chr2	9999029	10000592	CHS.28726.17	.	+	9995886
chr1	147294517	147295430	CHS.2875.16	.	+	147275399
chr1	147280191	147284350	CHS.2875.16	.	+	147275399
chr1	147286500	147287634	CHS.2875.16	.	+	147275399
chr1	147284499	147285323	CHS.2875.16	.	+	147275399
chr1	147285487	147286297	CHS.2875.16	.	+	147275399
chr1	147276257	147280025	CHS.2875.16	.	+	147275399
chr1	147275468	147276103	CHS.2875.16	.	+	147275399
chr1	147291552	147293607	CHS.2875.16	.	+	147275399
chr1	147287733	147291481	CHS.2875.16	.	+	147275399
chr1	147293722	147294408	CHS.2875.16	.	+	147275399
chr1	147294517	147295430	CHS.2875.19	.	+	147259877
chr1	147267518	147268781	CHS.2875.19	.	+	147259877
chr1	147284499	147285323	CHS.2875.19	.	+	147259877
chr1	147291552	147293607	CHS.2875.19	.	+	147259877
chr1	147287733	147291481	CHS.2875.19	.	+	147259877
chr1	147266087	147267425	CHS.2875.19	.	+	147259877
chr1	147293722	147294408	CHS.2875.19	.	+	147259877
chr1	147259918	147265931	CHS.2875.19	.	+	147259877
chr1	147268878	147270931	CHS.2875.19	.	+	147259877
chr1	147271005	147272170	CHS.2875.19	.	+	147259877
chr1	147272281	147275353	CHS.2875.19	.	+	147259877
chr1	147280191	147284350	CHS.2875.19	.	+	147259877
chr1	147286500	147287634	CHS.2875.19	.	+	147259877
chr1	147276257	147280025	CHS.2875.19	.	+	147259877
chr1	147285487	147286297	CHS.2875.19	.	+	147259877
chr1	147275468	147276103	CHS.2875.19	.	+	147259877
chr1	147187245	147190176	CHS.2876.14	.	-	147190224
chr1	147187245	147190176	CHS.2876.9	.	-	147190224
chr2	11144142	11146536	CHS.28767.2	.	+	11144108
chr2	11144142	11145004	CHS.28767.3	.	+	11144108
chr2	11144142	11145004	CHS.28767.3	.	+	11144108
chr2	11175009	11177736	CHS.28768.8	.	+	11174973
chr2	11453798	11455341	CHS.28773.12	.	-	11455472
chr2	11447774	11451201	CHS.28773.12	.	-	11455472
chr2	11451806	11453581	CHS.28773.12	.	-	11455472
chr2	11446523	11447626	CHS.28773.12	.	-	11455472
chr2	11457233	11458280	CHS.28773.14	.	-	11458309
chr2	11447774	11453581	CHS.28773.14	.	-	11458309
chr2	11446523	11447626	CHS.28773.14	.	-	11458309
chr2	11453798	11457178	CHS.28773.14	.	-	11458309
chr2	11457233	11458280	CHS.28773.14	.	-	11458309
chr2	11447774	11453581	CHS.28773.14	.	-	11458309
chr2	11446523	11447626	CHS.28773.14	.	-	11458309
chr2	11453798	11457178	CHS.28773.14	.	-	11458309
chr2	11447774	11450011	CHS.28773.2	.	-	11453696
chr2	11450126	11451650	CHS.28773.2	.	-	11453696
chr2	11451806	11453581	CHS.28773.2	.	-	11453696
chr2	11446523	11447626	CHS.28773.2	.	-	11453696
chr2	11450126	11451650	CHS.28773.23	.	-	11458309
chr2	11453798	11457178	CHS.28773.23	.	-	11458309
chr2	11451806	11453581	CHS.28773.23	.	-	11458309
chr2	11457233	11458280	CHS.28773.23	.	-	11458309
chr2	11449497	11450007	CHS.28773.23	.	-	11458309
chr2	11450126	11451650	CHS.28773.23	.	-	11458309
chr2	11453798	11457178	CHS.28773.23	.	-	11458309
chr2	11451806	11453581	CHS.28773.23	.	-	11458309
chr2	11457233	11458280	CHS.28773.23	.	-	11458309
chr2	11449497	11450007	CHS.28773.23	.	-	11458309
chr2	11450126	11451650	CHS.28773.5	.	-	11455472
chr2	11446523	11447626	CHS.28773.5	.	-	11455472
chr2	11451806	11453581	CHS.28773.5	.	-	11455472
chr2	11453798	11455341	CHS.28773.5	.	-	11455472
chr2	11447774	11450011	CHS.28773.5	.	-	11455472
chr2	11450126	11451650	CHS.28773.6	.	-	11458309
chr2	11453798	11457178	CHS.28773.6	.	-	11458309
chr2	11446523	11447626	CHS.28773.6	.	-	11458309
chr2	11451806	11453581	CHS.28773.6	.	-	11458309
chr2	11457233	11458280	CHS.28773.6	.	-	11458309
chr2	11447774	11450011	CHS.28773.6	.	-	11458309
chr2	11450126	11451650	CHS.28773.6	.	-	11458309
chr2	11453798	11457178	CHS.28773.6	.	-	11458309
chr2	11446523	11447626	CHS.28773.6	.	-	11458309
chr2	11451806	11453581	CHS.28773.6	.	-	11458309
chr2	11457233	11458280	CHS.28773.6	.	-	11458309
chr2	11447774	11450011	CHS.28773.6	.	-	11458309
chr2	11455474	11457178	CHS.28773.7	.	-	11458309
chr2	11450126	11451650	CHS.28773.7	.	-	11458309
chr2	11446523	11447626	CHS.28773.7	.	-	11458309
chr2	11451806	11453581	CHS.28773.7	.	-	11458309
chr2	11457233	11458280	CHS.28773.7	.	-	11458309
chr2	11453798	11455341	CHS.28773.7	.	-	11458309
chr2	11447774	11450011	CHS.28773.7	.	-	11458309
chr2	11455474	11457178	CHS.28773.7	.	-	11458309
chr2	11450126	11451650	CHS.28773.7	.	-	11458309
chr2	11446523	11447626	CHS.28773.7	.	-	11458309
chr2	11451806	11453581	CHS.28773.7	.	-	11458309
chr2	11457233	11458280	CHS.28773.7	.	-	11458309
chr2	11453798	11455341	CHS.28773.7	.	-	11458309
chr2	11447774	11450011	CHS.28773.7	.	-	11458309
chr1	147992944	147993068	CHS.2891.11	.	+	147992914
chr1	147986294	147988431	CHS.2891.9	.	+	147944035
chr1	147992567	147992710	CHS.2891.9	.	+	147944035
chr1	147953465	147954321	CHS.2891.9	.	+	147944035
chr1	147944098	147953344	CHS.2891.9	.	+	147944035
chr1	147969959	147986198	CHS.2891.9	.	+	147944035
chr1	147966663	147968874	CHS.2891.9	.	+	147944035
chr1	147968963	147969866	CHS.2891.9	.	+	147944035
chr1	147988521	147992501	CHS.2891.9	.	+	147944035
chr1	147954402	147966553	CHS.2891.9	.	+	147944035
chr2	20684923	20685546	CHS.28915.12	.	-	20686905
chr2	20685657	20686837	CHS.28915.12	.	-	20686905
chr2	20684923	20685546	CHS.28915.12	.	-	20686905
chr2	20685657	20686837	CHS.28915.12	.	-	20686905
chr2	20687094	20701569	CHS.28915.13	.	-	20701622
chr2	20685657	20686837	CHS.28915.13	.	-	20701622
chr2	20684923	20685546	CHS.28915.13	.	-	20701622
chr2	20684923	20685546	CHS.28915.14	.	-	20686905
chr2	20685657	20686837	CHS.28915.14	.	-	20686905
chr2	20684923	20685546	CHS.28915.14	.	-	20686905
chr2	20685657	20686837	CHS.28915.14	.	-	20686905
chr2	20685657	20686837	CHS.28915.14	.	-	20686905
chr2	20685657	20686837	CHS.28915.15	.	-	20686905
chr2	20685657	20686837	CHS.28915.15	.	-	20686905
chr2	20685657	20686837	CHS.28915.15	.	-	20686905
chr2	20684923	20686837	CHS.28915.16	.	-	20686905
chr2	20684923	20686837	CHS.28915.16	.	-	20686905
chr2	20684923	20685546	CHS.28915.17	.	-	20686905
chr2	20685657	20686837	CHS.28915.17	.	-	20686905
chr2	20684923	20685546	CHS.28915.17	.	-	20686905
chr2	20685657	20686837	CHS.28915.17	.	-	20686905
chr2	20685657	20686837	CHS.28915.18	.	-	20686905
chr2	20685657	20686837	CHS.28915.18	.	-	20686905
chr2	20684923	20685546	CHS.28915.19	.	-	20686905
chr2	20684923	20685546	CHS.28915.19	.	-	20686905
chr2	20687094	20701569	CHS.28915.6	.	-	20701622
chr1	148107114	148107710	CHS.2895.2	.	-	148109364
chr1	148104645	148105359	CHS.2895.2	.	-	148109364
chr1	148103912	148104536	CHS.2895.2	.	-	148109364
chr1	148108654	148109283	CHS.2895.2	.	-	148109364
chr1	148106232	148106941	CHS.2895.2	.	-	148109364
chr1	148107762	148108481	CHS.2895.2	.	-	148109364
chr1	148105528	148106180	CHS.2895.2	.	-	148109364
chr2	24054192	24054472	CHS.28951.15	.	+	24054189
chr2	24054540	24060813	CHS.28951.15	.	+	24054189
chr2	24060926	24063063	CHS.28951.15	.	+	24054189
chr2	24054192	24060813	CHS.28951.3	.	+	24054189
chr2	24060926	24063063	CHS.28951.3	.	+	24054189
chr2	24054192	24054472	CHS.28951.5	.	+	24054189
chr2	24054540	24060813	CHS.28951.5	.	+	24054189
chr2	24060926	24063018	CHS.28951.5	.	+	24054189
chr2	24054192	24060813	CHS.28951.6	.	+	24054189
chr2	24060926	24063018	CHS.28951.6	.	+	24054189
chr2	24167683	24169355	CHS.28953.13	.	+	24167666
chr2	24167683	24169355	CHS.28953.15	.	+	24167666
chr2	24167683	24169355	CHS.28953.5	.	+	24167666
chr2	24768135	24768220	CHS.28963.1	.	+	24768120
chr2	24768135	24768220	CHS.28963.1	.	+	24768120
chr2	24768135	24768220	CHS.28963.10	.	+	24768120
chr2	24768135	24768220	CHS.28963.10	.	+	24768120
chr2	24768135	24768220	CHS.28963.16	.	+	24768120
chr2	24768135	24768220	CHS.28963.16	.	+	24768120
chr2	24768135	24768220	CHS.28963.17	.	+	24768120
chr2	24768135	24768220	CHS.28963.17	.	+	24768120
chr2	24768135	24768223	CHS.28963.19	.	+	24768120
chr2	24768135	24768223	CHS.28963.19	.	+	24768120
chr2	24768135	24768220	CHS.28963.23	.	+	24768120
chr2	24768135	24768220	CHS.28963.23	.	+	24768120
chr2	24768135	24768220	CHS.28963.26	.	+	24768120
chr2	24768135	24768220	CHS.28963.28	.	+	24768120
chr2	24768135	24768223	CHS.28963.3	.	+	24768120
chr2	24768135	24768223	CHS.28963.3	.	+	24768120
chr2	24768135	24768220	CHS.28963.4	.	+	24768120
chr2	24768135	24768220	CHS.28963.4	.	+	24768120
chr2	24768135	24768220	CHS.28963.7	.	+	24768120
chr2	24768135	24768220	CHS.28963.7	.	+	24768120
chr2	24817841	24819353	CHS.28966.1	.	+	24817803
chr2	24817841	24819353	CHS.28966.4	.	+	24817803
chr2	24817841	24819353	CHS.28966.5	.	+	24817803
chr2	24817841	24819353	CHS.28966.8	.	+	24817803
chr2	24957974	24958542	CHS.28970.10	.	-	24958571
chr2	24947748	24951393	CHS.28970.10	.	-	24958571
chr2	24951554	24957042	CHS.28970.10	.	-	24958571
chr2	24957165	24957809	CHS.28970.10	.	-	24958571
chr2	24953635	24957042	CHS.28970.15	.	-	24958571
chr2	24947748	24951393	CHS.28970.15	.	-	24958571
chr2	24957974	24958546	CHS.28970.15	.	-	24958571
chr2	24957165	24957809	CHS.28970.15	.	-	24958571
chr2	24951554	24953549	CHS.28970.15	.	-	24958571
chr2	24947748	24957042	CHS.28970.16	.	-	24958571
chr2	24957974	24958546	CHS.28970.16	.	-	24958571
chr2	24957165	24957809	CHS.28970.16	.	-	24958571
chr2	24947748	24951393	CHS.28970.4	.	-	24958571
chr2	24951554	24957042	CHS.28970.4	.	-	24958571
chr2	24957974	24958546	CHS.28970.4	.	-	24958571
chr2	24957165	24957809	CHS.28970.4	.	-	24958571
chr2	24953635	24957042	CHS.28970.5	.	-	24958571
chr2	24947748	24951393	CHS.28970.5	.	-	24958571
chr2	24957165	24957809	CHS.28970.5	.	-	24958571
chr2	24957974	24958542	CHS.28970.5	.	-	24958571
chr2	24951554	24953549	CHS.28970.5	.	-	24958571
chr2	25237005	25239129	CHS.28978.5	.	-	25239492
chr2	25239215	25239314	CHS.28978.5	.	-	25239492
chr2	25234420	25235706	CHS.28978.5	.	-	25239492
chr2	25235825	25236935	CHS.28978.5	.	-	25239492
chr2	25377553	25379289	CHS.28982.14	.	-	25379321
chr2	25377553	25379289	CHS.28982.16	.	-	25379321
chr2	25377553	25379289	CHS.28982.30	.	-	25379321
chr2	25379323	25383835	CHS.28982.36	.	-	25580824
chr2	25432999	25433909	CHS.28982.36	.	-	25580824
chr2	25577004	25580720	CHS.28982.36	.	-	25580824
chr2	25383889	25387288	CHS.28982.36	.	-	25580824
chr2	25531597	25576837	CHS.28982.36	.	-	25580824
chr2	25451635	25482795	CHS.28982.36	.	-	25580824
chr2	25482873	25531472	CHS.28982.36	.	-	25580824
chr2	25388361	25419514	CHS.28982.36	.	-	25580824
chr2	25433995	25451547	CHS.28982.36	.	-	25580824
chr2	25419535	25427534	CHS.28982.36	.	-	25580824
chr2	25387378	25388201	CHS.28982.36	.	-	25580824
chr2	25377553	25379289	CHS.28982.36	.	-	25580824
chr2	25427631	25432885	CHS.28982.36	.	-	25580824
chr2	25379323	25383835	CHS.28982.37	.	-	25580824
chr2	25432999	25433909	CHS.28982.37	.	-	25580824
chr2	25577004	25580720	CHS.28982.37	.	-	25580824
chr2	25383889	25387288	CHS.28982.37	.	-	25580824
chr2	25531597	25576837	CHS.28982.37	.	-	25580824
chr2	25451635	25482795	CHS.28982.37	.	-	25580824
chr2	25482873	25531472	CHS.28982.37	.	-	25580824
chr2	25433995	25451547	CHS.28982.37	.	-	25580824
chr2	25419535	25427534	CHS.28982.37	.	-	25580824
chr2	25427649	25432885	CHS.28982.37	.	-	25580824
chr2	25387378	25388201	CHS.28982.37	.	-	25580824
chr2	25377553	25379289	CHS.28982.37	.	-	25580824
chr2	25388361	25419514	CHS.28982.37	.	-	25580824
chr2	25455494	25482795	CHS.28982.39	.	-	25580824
chr2	25451635	25455404	CHS.28982.39	.	-	25580824
chr2	25432999	25433909	CHS.28982.39	.	-	25580824
chr2	25577004	25580720	CHS.28982.39	.	-	25580824
chr2	25531597	25576837	CHS.28982.39	.	-	25580824
chr2	25482873	25531472	CHS.28982.39	.	-	25580824
chr2	25433995	25451547	CHS.28982.39	.	-	25580824
chr2	25388361	25427534	CHS.28982.39	.	-	25580824
chr2	25379323	25387288	CHS.28982.39	.	-	25580824
chr2	25387378	25388201	CHS.28982.39	.	-	25580824
chr2	25377553	25379289	CHS.28982.39	.	-	25580824
chr2	25427631	25432885	CHS.28982.39	.	-	25580824
chr2	25377553	25379289	CHS.28982.40	.	-	25379321
chr2	25377553	25379289	CHS.28982.42	.	-	25379321
chr2	25377553	25379289	CHS.28982.44	.	-	25379321
chr2	25377553	25379289	CHS.28982.46	.	-	25379321
chr2	25377553	25379289	CHS.28982.47	.	-	25379321
chr2	26308679	26308965	CHS.29000.3	.	-	26309088
chr2	26429765	26430785	CHS.29002.3	.	+	26429631
chr2	26444356	26444715	CHS.29002.3	.	+	26429631
chr2	26432006	26440377	CHS.29002.3	.	+	26429631
chr2	26430872	26431883	CHS.29002.3	.	+	26429631
chr2	26440517	26444221	CHS.29002.3	.	+	26429631
chr2	26458220	26460007	CHS.29003.2	.	-	26460027
chr2	26458220	26460007	CHS.29003.3	.	-	26460027
chr2	26458220	26460007	CHS.29003.5	.	-	26460027
chr2	26775676	26776371	CHS.29010.3	.	+	26775131
chr2	26776482	26778041	CHS.29010.3	.	+	26775131
chr2	26775215	26775463	CHS.29010.3	.	+	26775131
chr2	26775676	26778041	CHS.29010.5	.	+	26775466
chr2	26775676	26776371	CHS.29010.7	.	+	26775466
chr2	26776482	26778041	CHS.29010.7	.	+	26775466
chr2	26793326	26793811	CHS.29011.1	.	+	26793276
chr2	26793326	26793811	CHS.29011.2	.	+	26793276
chr2	26793326	26793811	CHS.29011.6	.	+	26793276
chr2	27069706	27070091	CHS.29020.1	.	+	27069618
chr2	27069706	27070091	CHS.29020.10	.	+	27069618
chr2	27069706	27070091	CHS.29020.16	.	+	27069618
chr2	27069706	27070091	CHS.29020.2	.	+	27069618
chr2	27069706	27070091	CHS.29020.7	.	+	27069618
chr2	27070721	27071325	CHS.29021.1	.	-	27071351
chr2	27070721	27071325	CHS.29021.1	.	-	27071351
chr2	27070721	27071325	CHS.29021.1	.	-	27071351
chr2	27070721	27071325	CHS.29021.10	.	-	27071351
chr2	27070721	27071325	CHS.29021.10	.	-	27071351
chr2	27070721	27071325	CHS.29021.10	.	-	27071351
chr2	27070721	27071325	CHS.29021.11	.	-	27071351
chr2	27070721	27071325	CHS.29021.11	.	-	27071351
chr2	27070721	27071325	CHS.29021.11	.	-	27071351
chr2	27070742	27071325	CHS.29021.2	.	-	27071351
chr2	27070742	27071325	CHS.29021.2	.	-	27071351
chr2	27070742	27071325	CHS.29021.2	.	-	27071351
chr2	27070721	27071325	CHS.29021.3	.	-	27071351
chr2	27070721	27071325	CHS.29021.3	.	-	27071351
chr2	27070721	27071325	CHS.29021.3	.	-	27071351
chr2	27070721	27071325	CHS.29021.4	.	-	27071351
chr2	27070721	27071325	CHS.29021.4	.	-	27071351
chr2	27070721	27071325	CHS.29021.4	.	-	27071351
chr2	27070759	27071325	CHS.29021.5	.	-	27071351
chr2	27070759	27071325	CHS.29021.5	.	-	27071351
chr2	27070759	27071325	CHS.29021.5	.	-	27071351
chr2	27070742	27071325	CHS.29021.6	.	-	27071351
chr2	27070742	27071325	CHS.29021.6	.	-	27071351
chr2	27070742	27071325	CHS.29021.6	.	-	27071351
chr2	27070721	27071325	CHS.29021.7	.	-	27071351
chr2	27070721	27071325	CHS.29021.7	.	-	27071351
chr2	27070721	27071325	CHS.29021.7	.	-	27071351
chr2	27070721	27071325	CHS.29021.8	.	-	27071351
chr2	27070721	27071325	CHS.29021.8	.	-	27071351
chr2	27070721	27071325	CHS.29021.8	.	-	27071351
chr2	27070772	27071325	CHS.29021.9	.	-	27071351
chr2	27070772	27071325	CHS.29021.9	.	-	27071351
chr2	27070772	27071325	CHS.29021.9	.	-	27071351
chr2	27130416	27130532	CHS.29027.10	.	+	27129550
chr2	27129626	27129753	CHS.29027.10	.	+	27129550
chr2	27129927	27130226	CHS.29027.10	.	+	27129550
chr2	27130416	27130532	CHS.29027.7	.	+	27130350
chr2	27199837	27200104	CHS.29032.10	.	-	27200438
chr2	27199837	27200104	CHS.29032.5	.	-	27200438
chr2	27199837	27200104	CHS.29032.7	.	-	27200438
chr2	27280233	27280428	CHS.29037.1	.	+	27280212
chr2	27280233	27280428	CHS.29037.1	.	+	27280212
chr2	27280233	27280428	CHS.29037.3	.	+	27280212
chr2	27280233	27280428	CHS.29037.3	.	+	27280212
chr2	27280233	27280428	CHS.29037.5	.	+	27280212
chr2	27280233	27280428	CHS.29037.5	.	+	27280212
chr2	27280233	27280428	CHS.29037.6	.	+	27280212
chr2	27280233	27280428	CHS.29037.6	.	+	27280212
chr2	27280233	27280428	CHS.29037.7	.	+	27280212
chr2	27280233	27280428	CHS.29037.7	.	+	27280212
chr2	27280233	27280428	CHS.29037.8	.	+	27280212
chr2	27280233	27280428	CHS.29037.8	.	+	27280212
chr2	27306542	27306886	CHS.29038.1	.	+	27306538
chr2	27306542	27306886	CHS.29038.2	.	+	27306538
chr2	27364898	27366758	CHS.29044.9	.	-	27367796
chr2	27364599	27364717	CHS.29044.9	.	-	27367796
chr2	27367201	27367456	CHS.29044.9	.	-	27367796
chr2	27367559	27367745	CHS.29044.9	.	-	27367796
chr2	27366936	27367073	CHS.29044.9	.	-	27367796
chr2	27375709	27375845	CHS.29045.1	.	+	27371364
chr2	27375153	27375505	CHS.29045.1	.	+	27371364
chr2	27375971	27376105	CHS.29045.1	.	+	27371364
chr2	27374175	27374345	CHS.29045.1	.	+	27371364
chr2	27376387	27376478	CHS.29045.1	.	+	27371364
chr2	27373971	27374084	CHS.29045.1	.	+	27371364
chr2	27374758	27375060	CHS.29045.1	.	+	27371364
chr2	27374433	27374688	CHS.29045.1	.	+	27371364
chr2	27376520	27376605	CHS.29045.1	.	+	27371364
chr2	27372740	27373246	CHS.29045.1	.	+	27371364
chr2	27376183	27376312	CHS.29045.1	.	+	27371364
chr2	27371468	27372622	CHS.29045.1	.	+	27371364
chr2	27373311	27373860	CHS.29045.1	.	+	27371364
chr2	27375709	27375845	CHS.29045.10	.	+	27373939
chr2	27375153	27375505	CHS.29045.10	.	+	27373939
chr2	27374175	27374345	CHS.29045.10	.	+	27373939
chr2	27376387	27376478	CHS.29045.10	.	+	27373939
chr2	27373971	27374084	CHS.29045.10	.	+	27373939
chr2	27374433	27375060	CHS.29045.10	.	+	27373939
chr2	27376183	27376312	CHS.29045.10	.	+	27373939
chr2	27376520	27376605	CHS.29045.10	.	+	27373939
chr2	27375971	27376105	CHS.29045.10	.	+	27373939
chr2	27375709	27375845	CHS.29045.2	.	+	27371364
chr2	27375153	27375505	CHS.29045.2	.	+	27371364
chr2	27375971	27376105	CHS.29045.2	.	+	27371364
chr2	27374175	27374345	CHS.29045.2	.	+	27371364
chr2	27376387	27376478	CHS.29045.2	.	+	27371364
chr2	27373971	27374084	CHS.29045.2	.	+	27371364
chr2	27374758	27375060	CHS.29045.2	.	+	27371364
chr2	27374433	27374688	CHS.29045.2	.	+	27371364
chr2	27371468	27373246	CHS.29045.2	.	+	27371364
chr2	27376183	27376312	CHS.29045.2	.	+	27371364
chr2	27376520	27376605	CHS.29045.2	.	+	27371364
chr2	27373311	27373860	CHS.29045.2	.	+	27371364
chr2	27375709	27375845	CHS.29045.4	.	+	27373044
chr2	27375153	27375505	CHS.29045.4	.	+	27373044
chr2	27373113	27373246	CHS.29045.4	.	+	27373044
chr2	27373311	27373860	CHS.29045.4	.	+	27373044
chr2	27374175	27374345	CHS.29045.4	.	+	27373044
chr2	27376387	27376478	CHS.29045.4	.	+	27373044
chr2	27373971	27374084	CHS.29045.4	.	+	27373044
chr2	27374758	27375060	CHS.29045.4	.	+	27373044
chr2	27374433	27374688	CHS.29045.4	.	+	27373044
chr2	27376183	27376312	CHS.29045.4	.	+	27373044
chr2	27376520	27376605	CHS.29045.4	.	+	27373044
chr2	27375971	27376105	CHS.29045.4	.	+	27373044
chr2	27375709	27375845	CHS.29045.9	.	+	27373939
chr2	27375153	27375505	CHS.29045.9	.	+	27373939
chr2	27375971	27376105	CHS.29045.9	.	+	27373939
chr2	27374175	27374345	CHS.29045.9	.	+	27373939
chr2	27376387	27376478	CHS.29045.9	.	+	27373939
chr2	27373971	27374084	CHS.29045.9	.	+	27373939
chr2	27374758	27375060	CHS.29045.9	.	+	27373939
chr2	27374433	27374688	CHS.29045.9	.	+	27373939
chr2	27376183	27376312	CHS.29045.9	.	+	27373939
chr2	27376520	27376605	CHS.29045.9	.	+	27373939
chr2	27444061	27444185	CHS.29051.1	.	+	27444053
chr2	27444061	27444185	CHS.29051.1	.	+	27444053
chr2	27444061	27444188	CHS.29051.2	.	+	27444053
chr2	27444061	27444188	CHS.29051.2	.	+	27444053
chr2	27635234	27638209	CHS.29064.6	.	+	27632646
chr2	27634924	27635139	CHS.29064.6	.	+	27632646
chr2	27632670	27634845	CHS.29064.6	.	+	27632646
chr2	27638255	27638884	CHS.29064.6	.	+	27632646
chr2	27781788	27827566	CHS.29071.2	.	-	27870790
chr2	27847104	27848033	CHS.29071.2	.	-	27870790
chr2	27827755	27832685	CHS.29071.2	.	-	27870790
chr2	27848097	27858438	CHS.29071.2	.	-	27870790
chr2	27843231	27847041	CHS.29071.2	.	-	27870790
chr2	27858571	27869771	CHS.29071.2	.	-	27870790
chr2	27832777	27843066	CHS.29071.2	.	-	27870790
chr2	28310153	28338449	CHS.29074.1	.	+	28310121
chr2	28310153	28338449	CHS.29074.1	.	+	28310121
chr2	28327447	28338449	CHS.29074.10	.	+	28310121
chr2	28310153	28327273	CHS.29074.10	.	+	28310121
chr2	28327447	28338449	CHS.29074.10	.	+	28310121
chr2	28310153	28327273	CHS.29074.10	.	+	28310121
chr2	28327447	28338449	CHS.29074.11	.	+	28327430
chr2	28310153	28338449	CHS.29074.3	.	+	28310121
chr2	28310153	28338449	CHS.29074.3	.	+	28310121
chr2	28327447	28338449	CHS.29074.4	.	+	28327430
chr2	28310153	28327227	CHS.29074.7	.	+	28310121
chr2	28327447	28338449	CHS.29074.7	.	+	28310121
chr2	28310153	28327227	CHS.29074.7	.	+	28310121
chr2	28327447	28338449	CHS.29074.7	.	+	28310121
chr2	28310369	28327273	CHS.29074.8	.	+	28310121
chr2	28327447	28338449	CHS.29074.8	.	+	28310121
chr2	28310369	28327273	CHS.29074.8	.	+	28310121
chr2	28327447	28338449	CHS.29074.8	.	+	28310121
chr2	28327447	28338449	CHS.29074.9	.	+	28310121
chr2	28310153	28327273	CHS.29074.9	.	+	28310121
chr2	28327447	28338449	CHS.29074.9	.	+	28310121
chr2	28310153	28327273	CHS.29074.9	.	+	28310121
chr2	29163954	29167475	CHS.29102.1	.	+	29133672
chr2	29156443	29157203	CHS.29102.1	.	+	29133672
chr2	29135666	29143708	CHS.29102.1	.	+	29133672
chr2	29145367	29152684	CHS.29102.1	.	+	29133672
chr2	29152828	29156353	CHS.29102.1	.	+	29133672
chr2	29133816	29135547	CHS.29102.1	.	+	29133672
chr2	29143945	29145231	CHS.29102.1	.	+	29133672
chr2	29157347	29160332	CHS.29102.1	.	+	29133672
chr2	29167540	29174372	CHS.29102.1	.	+	29133672
chr2	29160467	29163830	CHS.29102.1	.	+	29133672
chr2	29163954	29167475	CHS.29102.17	.	+	29133672
chr2	29156443	29157203	CHS.29102.17	.	+	29133672
chr2	29135666	29143708	CHS.29102.17	.	+	29133672
chr2	29145367	29152684	CHS.29102.17	.	+	29133672
chr2	29152828	29156353	CHS.29102.17	.	+	29133672
chr2	29133816	29135547	CHS.29102.17	.	+	29133672
chr2	29143945	29145231	CHS.29102.17	.	+	29133672
chr2	29157402	29160332	CHS.29102.17	.	+	29133672
chr2	29167540	29174372	CHS.29102.17	.	+	29133672
chr2	29160467	29163830	CHS.29102.17	.	+	29133672
chr2	30568176	30640116	CHS.29119.4	.	+	30476489
chr2	30562292	30568059	CHS.29119.4	.	+	30476489
chr2	30525755	30533115	CHS.29119.4	.	+	30476489
chr2	30533314	30562145	CHS.29119.4	.	+	30476489
chr2	30476635	30525586	CHS.29119.4	.	+	30476489
chr2	31177142	31177745	CHS.29128.13	.	-	31200610
chr2	31191407	31191934	CHS.29128.13	.	-	31200610
chr2	31178579	31180935	CHS.29128.13	.	-	31200610
chr2	31189478	31191398	CHS.29128.13	.	-	31200610
chr2	31197334	31199469	CHS.29128.13	.	-	31200610
chr2	31193294	31194408	CHS.29128.13	.	-	31200610
chr2	31188354	31189272	CHS.29128.13	.	-	31200610
chr2	31176642	31177025	CHS.29128.13	.	-	31200610
chr2	31199532	31200450	CHS.29128.13	.	-	31200610
chr2	31174707	31176586	CHS.29128.13	.	-	31200610
chr2	31186485	31187757	CHS.29128.13	.	-	31200610
chr2	31177821	31178510	CHS.29128.13	.	-	31200610
chr2	31194483	31197248	CHS.29128.13	.	-	31200610
chr2	31192098	31193130	CHS.29128.13	.	-	31200610
chr2	31187814	31188317	CHS.29128.13	.	-	31200610
chr2	31181000	31186427	CHS.29128.13	.	-	31200610
chr2	31177142	31177745	CHS.29128.4	.	-	31200610
chr2	31191407	31191934	CHS.29128.4	.	-	31200610
chr2	31178579	31180935	CHS.29128.4	.	-	31200610
chr2	31189478	31191398	CHS.29128.4	.	-	31200610
chr2	31197334	31199469	CHS.29128.4	.	-	31200610
chr2	31193294	31194408	CHS.29128.4	.	-	31200610
chr2	31188354	31189272	CHS.29128.4	.	-	31200610
chr2	31176642	31177025	CHS.29128.4	.	-	31200610
chr2	31199532	31200450	CHS.29128.4	.	-	31200610
chr2	31174707	31176586	CHS.29128.4	.	-	31200610
chr2	31186485	31187757	CHS.29128.4	.	-	31200610
chr2	31177821	31178510	CHS.29128.4	.	-	31200610
chr2	31194483	31197248	CHS.29128.4	.	-	31200610
chr2	31192098	31193130	CHS.29128.4	.	-	31200610
chr2	31187814	31188317	CHS.29128.4	.	-	31200610
chr2	31181000	31186427	CHS.29128.4	.	-	31200610
chr2	32206933	32209492	CHS.29147.10	.	+	32192338
chr2	32193983	32197706	CHS.29147.10	.	+	32192338
chr2	32197826	32204589	CHS.29147.10	.	+	32192338
chr2	32204692	32206885	CHS.29147.10	.	+	32192338
chr2	32209561	32220212	CHS.29147.10	.	+	32192338
chr2	32192953	32193888	CHS.29147.10	.	+	32192338
chr2	32192416	32192917	CHS.29147.10	.	+	32192338
chr2	32184338	32192335	CHS.29147.11	.	+	32184274
chr2	32206933	32209492	CHS.29147.11	.	+	32184274
chr2	32193983	32197343	CHS.29147.11	.	+	32184274
chr2	32197392	32197706	CHS.29147.11	.	+	32184274
chr2	32209561	32220212	CHS.29147.11	.	+	32184274
chr2	32197826	32204589	CHS.29147.11	.	+	32184274
chr2	32204692	32206885	CHS.29147.11	.	+	32184274
chr2	32192953	32193888	CHS.29147.11	.	+	32184274
chr2	32192416	32192917	CHS.29147.11	.	+	32184274
chr2	36555748	36558437	CHS.29196.1	.	-	36583352
chr2	36578865	36581289	CHS.29196.1	.	-	36583352
chr2	36560865	36578596	CHS.29196.1	.	-	36583352
chr2	36558513	36560784	CHS.29196.1	.	-	36583352
chr2	36581431	36583352	CHS.29196.1	.	-	36583352
chr2	36553179	36555682	CHS.29196.1	.	-	36583352
chr2	36555748	36558437	CHS.29196.10	.	-	36583352
chr2	36578865	36581289	CHS.29196.10	.	-	36583352
chr2	36581431	36583352	CHS.29196.10	.	-	36583352
chr2	36553179	36555682	CHS.29196.10	.	-	36583352
chr2	36558513	36578596	CHS.29196.10	.	-	36583352
chr2	36555748	36558437	CHS.29196.11	.	-	36583352
chr2	36578865	36581289	CHS.29196.11	.	-	36583352
chr2	36560865	36578596	CHS.29196.11	.	-	36583352
chr2	36558513	36560784	CHS.29196.11	.	-	36583352
chr2	36581431	36583352	CHS.29196.11	.	-	36583352
chr2	36553179	36555682	CHS.29196.11	.	-	36583352
chr2	36555748	36558437	CHS.29196.12	.	-	36583352
chr2	36578865	36581289	CHS.29196.12	.	-	36583352
chr2	36553179	36555682	CHS.29196.12	.	-	36583352
chr2	36581431	36582573	CHS.29196.12	.	-	36583352
chr2	36558513	36578596	CHS.29196.12	.	-	36583352
chr2	36578865	36581289	CHS.29196.13	.	-	36583352
chr2	36555748	36578596	CHS.29196.13	.	-	36583352
chr2	36553179	36555682	CHS.29196.13	.	-	36583352
chr2	36581590	36583352	CHS.29196.13	.	-	36583352
chr2	36555748	36558437	CHS.29196.14	.	-	36583352
chr2	36578865	36581289	CHS.29196.14	.	-	36583352
chr2	36558513	36560784	CHS.29196.14	.	-	36583352
chr2	36560865	36578596	CHS.29196.14	.	-	36583352
chr2	36553196	36555682	CHS.29196.14	.	-	36583352
chr2	36581431	36583352	CHS.29196.14	.	-	36583352
chr2	36555748	36558437	CHS.29196.16	.	-	36583352
chr2	36578865	36581289	CHS.29196.16	.	-	36583352
chr2	36553179	36555682	CHS.29196.16	.	-	36583352
chr2	36581590	36583352	CHS.29196.16	.	-	36583352
chr2	36558513	36578596	CHS.29196.16	.	-	36583352
chr2	36578865	36581289	CHS.29196.2	.	-	36583352
chr2	36581431	36583352	CHS.29196.2	.	-	36583352
chr2	36555748	36578596	CHS.29196.2	.	-	36583352
chr2	36553179	36555682	CHS.29196.2	.	-	36583352
chr2	36553179	36555682	CHS.29196.2	.	-	36555736
chr2	36555748	36558437	CHS.29196.3	.	-	36583352
chr2	36578865	36581289	CHS.29196.3	.	-	36583352
chr2	36581431	36582758	CHS.29196.3	.	-	36583352
chr2	36553179	36555682	CHS.29196.3	.	-	36583352
chr2	36558513	36578596	CHS.29196.3	.	-	36583352
chr2	36555748	36558437	CHS.29196.4	.	-	36583352
chr2	36578865	36581289	CHS.29196.4	.	-	36583352
chr2	36560865	36578596	CHS.29196.4	.	-	36583352
chr2	36558513	36560784	CHS.29196.4	.	-	36583352
chr2	36553179	36555682	CHS.29196.4	.	-	36583352
chr2	36581431	36583268	CHS.29196.4	.	-	36583352
chr2	36555748	36558437	CHS.29196.5	.	-	36583352
chr2	36578865	36581289	CHS.29196.5	.	-	36583352
chr2	36553179	36555682	CHS.29196.5	.	-	36583352
chr2	36581431	36583268	CHS.29196.5	.	-	36583352
chr2	36558513	36578596	CHS.29196.5	.	-	36583352
chr2	36555748	36558437	CHS.29196.6	.	-	36583352
chr2	36578865	36581289	CHS.29196.6	.	-	36583352
chr2	36553179	36555682	CHS.29196.6	.	-	36583352
chr2	36581451	36583352	CHS.29196.6	.	-	36583352
chr2	36558513	36578596	CHS.29196.6	.	-	36583352
chr2	36555748	36558437	CHS.29196.7	.	-	36583352
chr2	36578865	36581289	CHS.29196.7	.	-	36583352
chr2	36553196	36555682	CHS.29196.7	.	-	36583352
chr2	36581431	36583281	CHS.29196.7	.	-	36583352
chr2	36558513	36578596	CHS.29196.7	.	-	36583352
chr2	37102072	37107257	CHS.29205.6	.	-	37107275
chr2	37201726	37203249	CHS.29207.10	.	+	37201721
chr2	37201726	37201862	CHS.29207.12	.	+	37201721
chr2	37201726	37201862	CHS.29207.13	.	+	37201721
chr2	37201726	37204303	CHS.29207.14	.	+	37201721
chr2	37201726	37204303	CHS.29207.3	.	+	37201721
chr2	37201726	37204303	CHS.29207.4	.	+	37201721
chr2	37201726	37201862	CHS.29207.5	.	+	37201721
chr2	37201726	37201862	CHS.29207.6	.	+	37201721
chr2	37201726	37201866	CHS.29207.7	.	+	37201721
chr2	37201726	37204303	CHS.29207.8	.	+	37201721
chr2	37643916	37643939	CHS.29217.9	.	-	37645825
chr2	38313243	38314607	CHS.29242.15	.	-	38318990
chr2	38309506	38310308	CHS.29242.15	.	-	38318990
chr2	38296700	38298143	CHS.29242.15	.	-	38318990
chr2	38296590	38296685	CHS.29242.15	.	-	38318990
chr2	38298575	38299255	CHS.29242.15	.	-	38318990
chr2	38310447	38313150	CHS.29242.15	.	-	38318990
chr2	38314664	38315283	CHS.29242.15	.	-	38318990
chr2	38318639	38318884	CHS.29242.15	.	-	38318990
chr2	38315334	38318534	CHS.29242.15	.	-	38318990
chr2	38300328	38309378	CHS.29242.15	.	-	38318990
chr2	38299327	38300271	CHS.29242.15	.	-	38318990
chr2	38313243	38314607	CHS.29242.18	.	-	38318990
chr2	38309506	38310308	CHS.29242.18	.	-	38318990
chr2	38298575	38299255	CHS.29242.18	.	-	38318990
chr2	38310447	38313150	CHS.29242.18	.	-	38318990
chr2	38314664	38315283	CHS.29242.18	.	-	38318990
chr2	38318639	38318884	CHS.29242.18	.	-	38318990
chr2	38296113	38298143	CHS.29242.18	.	-	38318990
chr2	38315334	38318534	CHS.29242.18	.	-	38318990
chr2	38300328	38309378	CHS.29242.18	.	-	38318990
chr2	38299327	38300271	CHS.29242.18	.	-	38318990
chr2	38313243	38314607	CHS.29242.6	.	-	38318990
chr2	38309506	38310308	CHS.29242.6	.	-	38318990
chr2	38298575	38299255	CHS.29242.6	.	-	38318990
chr2	38310447	38313150	CHS.29242.6	.	-	38318990
chr2	38314664	38315283	CHS.29242.6	.	-	38318990
chr2	38318639	38318884	CHS.29242.6	.	-	38318990
chr2	38296113	38298143	CHS.29242.6	.	-	38318990
chr2	38315334	38317238	CHS.29242.6	.	-	38318990
chr2	38300328	38309378	CHS.29242.6	.	-	38318990
chr2	38299327	38300271	CHS.29242.6	.	-	38318990
chr2	38745187	38746693	CHS.29256.11	.	-	38749321
chr2	38748157	38748578	CHS.29256.11	.	-	38749321
chr2	38746747	38748046	CHS.29256.11	.	-	38749321
chr2	38748653	38749239	CHS.29256.11	.	-	38749321
chr2	38748653	38748897	CHS.29256.12	.	-	38749321
chr2	38746747	38748055	CHS.29256.12	.	-	38749321
chr2	38745187	38746693	CHS.29256.12	.	-	38749321
chr2	38748157	38748578	CHS.29256.12	.	-	38749321
chr2	38748653	38748897	CHS.29256.13	.	-	38749321
chr2	38745187	38746693	CHS.29256.13	.	-	38749321
chr2	38748157	38748578	CHS.29256.13	.	-	38749321
chr2	38746747	38748046	CHS.29256.13	.	-	38749321
chr2	38746747	38748055	CHS.29256.14	.	-	38749321
chr2	38745187	38746693	CHS.29256.14	.	-	38749321
chr2	38748157	38748578	CHS.29256.14	.	-	38749321
chr2	38746747	38748055	CHS.29256.15	.	-	38749321
chr2	38748157	38748578	CHS.29256.15	.	-	38749321
chr2	38745187	38746143	CHS.29256.15	.	-	38749321
chr2	38746179	38746693	CHS.29256.15	.	-	38749321
chr2	38745187	38746693	CHS.29256.16	.	-	38749321
chr2	38748157	38748578	CHS.29256.16	.	-	38749321
chr2	38746747	38748046	CHS.29256.16	.	-	38749321
chr2	38745187	38746143	CHS.29256.17	.	-	38749321
chr2	38748157	38748578	CHS.29256.17	.	-	38749321
chr2	38746747	38748046	CHS.29256.17	.	-	38749321
chr2	38746179	38746693	CHS.29256.17	.	-	38749321
chr2	38746747	38748046	CHS.29256.19	.	-	38749321
chr2	38746179	38746693	CHS.29256.19	.	-	38749321
chr2	38745187	38746143	CHS.29256.19	.	-	38749321
chr2	38748157	38748578	CHS.29256.19	.	-	38749321
chr2	38749101	38749239	CHS.29256.19	.	-	38749321
chr2	38748653	38748897	CHS.29256.20	.	-	38749321
chr2	38746747	38748046	CHS.29256.20	.	-	38749321
chr2	38746179	38746693	CHS.29256.20	.	-	38749321
chr2	38745489	38746143	CHS.29256.20	.	-	38749321
chr2	38748157	38748578	CHS.29256.20	.	-	38749321
chr2	38746747	38748046	CHS.29256.4	.	-	38749321
chr2	38746179	38746693	CHS.29256.4	.	-	38749321
chr2	38745187	38746143	CHS.29256.4	.	-	38749321
chr2	38748653	38749239	CHS.29256.4	.	-	38749321
chr2	38748157	38748578	CHS.29256.4	.	-	38749321
chr2	38748653	38748897	CHS.29256.6	.	-	38749321
chr2	38746747	38748046	CHS.29256.6	.	-	38749321
chr2	38746179	38746693	CHS.29256.6	.	-	38749321
chr2	38745187	38746143	CHS.29256.6	.	-	38749321
chr2	38748157	38748578	CHS.29256.6	.	-	38749321
chr2	39755409	39755888	CHS.29273.17	.	-	39757350
chr2	39744478	39755294	CHS.29273.17	.	-	39757350
chr2	39737059	39744369	CHS.29273.17	.	-	39757350
chr2	39755960	39757247	CHS.29273.17	.	-	39757350
chr2	39737059	39744369	CHS.29273.30	.	-	39757350
chr2	39744478	39755888	CHS.29273.30	.	-	39757350
chr2	39755960	39757247	CHS.29273.30	.	-	39757350
chr2	42754248	42754632	CHS.29315.10	.	+	42753396
chr2	42754248	42754632	CHS.29315.10	.	+	42753396
chr2	43344237	43397970	CHS.29344.13	.	-	43577159
chr2	43551925	43552203	CHS.29344.13	.	-	43577159
chr2	43571862	43572813	CHS.29344.13	.	-	43577159
chr2	43430302	43485233	CHS.29344.13	.	-	43577159
chr2	43291768	43292103	CHS.29344.13	.	-	43577159
chr2	43527988	43541158	CHS.29344.13	.	-	43577159
chr2	43320540	43344121	CHS.29344.13	.	-	43577159
chr2	43505735	43508647	CHS.29344.13	.	-	43577159
chr2	43556555	43560233	CHS.29344.13	.	-	43577159
chr2	43570510	43571706	CHS.29344.13	.	-	43577159
chr2	43560385	43566697	CHS.29344.13	.	-	43577159
chr2	43279896	43286907	CHS.29344.13	.	-	43577159
chr2	43508780	43527878	CHS.29344.13	.	-	43577159
chr2	43541316	43549209	CHS.29344.13	.	-	43577159
chr2	43231343	43232712	CHS.29344.13	.	-	43577159
chr2	43287061	43291695	CHS.29344.13	.	-	43577159
chr2	43498955	43505621	CHS.29344.13	.	-	43577159
chr2	43566821	43570387	CHS.29344.13	.	-	43577159
chr2	43552339	43556344	CHS.29344.13	.	-	43577159
chr2	43572992	43574335	CHS.29344.13	.	-	43577159
chr2	43292222	43292833	CHS.29344.13	.	-	43577159
chr2	43549368	43551788	CHS.29344.13	.	-	43577159
chr2	43485325	43498832	CHS.29344.13	.	-	43577159
chr2	43232882	43279764	CHS.29344.13	.	-	43577159
chr2	43428231	43430212	CHS.29344.13	.	-	43577159
chr2	43575027	43577021	CHS.29344.13	.	-	43577159
chr2	43293213	43320445	CHS.29344.13	.	-	43577159
chr2	43398139	43428099	CHS.29344.13	.	-	43577159
chr2	43344237	43397970	CHS.29344.13	.	-	43577159
chr2	43551925	43552203	CHS.29344.13	.	-	43577159
chr2	43571862	43572813	CHS.29344.13	.	-	43577159
chr2	43430302	43485233	CHS.29344.13	.	-	43577159
chr2	43527988	43541158	CHS.29344.13	.	-	43577159
chr2	43505735	43508647	CHS.29344.13	.	-	43577159
chr2	43556555	43560233	CHS.29344.13	.	-	43577159
chr2	43570510	43571706	CHS.29344.13	.	-	43577159
chr2	43560385	43566697	CHS.29344.13	.	-	43577159
chr2	43508780	43527878	CHS.29344.13	.	-	43577159
chr2	43541316	43549209	CHS.29344.13	.	-	43577159
chr2	43498955	43505621	CHS.29344.13	.	-	43577159
chr2	43566821	43570387	CHS.29344.13	.	-	43577159
chr2	43552339	43556344	CHS.29344.13	.	-	43577159
chr2	43572992	43574335	CHS.29344.13	.	-	43577159
chr2	43549368	43551788	CHS.29344.13	.	-	43577159
chr2	43485325	43498832	CHS.29344.13	.	-	43577159
chr2	43428231	43430212	CHS.29344.13	.	-	43577159
chr2	43575027	43577021	CHS.29344.13	.	-	43577159
chr2	43398139	43428099	CHS.29344.13	.	-	43577159
chr2	43344237	43397970	CHS.29344.14	.	-	43577159
chr2	43551925	43552203	CHS.29344.14	.	-	43577159
chr2	43571862	43572813	CHS.29344.14	.	-	43577159
chr2	43430302	43485233	CHS.29344.14	.	-	43577159
chr2	43291768	43292103	CHS.29344.14	.	-	43577159
chr2	43527988	43541158	CHS.29344.14	.	-	43577159
chr2	43320540	43344121	CHS.29344.14	.	-	43577159
chr2	43505735	43508647	CHS.29344.14	.	-	43577159
chr2	43556555	43560233	CHS.29344.14	.	-	43577159
chr2	43570510	43571706	CHS.29344.14	.	-	43577159
chr2	43560385	43566697	CHS.29344.14	.	-	43577159
chr2	43279896	43286907	CHS.29344.14	.	-	43577159
chr2	43508780	43527878	CHS.29344.14	.	-	43577159
chr2	43541316	43549209	CHS.29344.14	.	-	43577159
chr2	43231343	43232712	CHS.29344.14	.	-	43577159
chr2	43287061	43291695	CHS.29344.14	.	-	43577159
chr2	43498955	43505621	CHS.29344.14	.	-	43577159
chr2	43566821	43570387	CHS.29344.14	.	-	43577159
chr2	43552339	43556344	CHS.29344.14	.	-	43577159
chr2	43572992	43574335	CHS.29344.14	.	-	43577159
chr2	43292222	43292833	CHS.29344.14	.	-	43577159
chr2	43549368	43551788	CHS.29344.14	.	-	43577159
chr2	43485325	43498832	CHS.29344.14	.	-	43577159
chr2	43232882	43279764	CHS.29344.14	.	-	43577159
chr2	43428231	43430212	CHS.29344.14	.	-	43577159
chr2	43575027	43577021	CHS.29344.14	.	-	43577159
chr2	43293213	43320445	CHS.29344.14	.	-	43577159
chr2	43398139	43428099	CHS.29344.14	.	-	43577159
chr2	43344237	43397970	CHS.29344.14	.	-	43577159
chr2	43551925	43552203	CHS.29344.14	.	-	43577159
chr2	43571862	43572813	CHS.29344.14	.	-	43577159
chr2	43430302	43485233	CHS.29344.14	.	-	43577159
chr2	43527988	43541158	CHS.29344.14	.	-	43577159
chr2	43505735	43508647	CHS.29344.14	.	-	43577159
chr2	43556555	43560233	CHS.29344.14	.	-	43577159
chr2	43570510	43571706	CHS.29344.14	.	-	43577159
chr2	43560385	43566697	CHS.29344.14	.	-	43577159
chr2	43508780	43527878	CHS.29344.14	.	-	43577159
chr2	43541316	43549209	CHS.29344.14	.	-	43577159
chr2	43498955	43505621	CHS.29344.14	.	-	43577159
chr2	43566821	43570387	CHS.29344.14	.	-	43577159
chr2	43552339	43556344	CHS.29344.14	.	-	43577159
chr2	43572992	43574335	CHS.29344.14	.	-	43577159
chr2	43549368	43551788	CHS.29344.14	.	-	43577159
chr2	43485325	43498832	CHS.29344.14	.	-	43577159
chr2	43428231	43430212	CHS.29344.14	.	-	43577159
chr2	43575027	43577021	CHS.29344.14	.	-	43577159
chr2	43398139	43428099	CHS.29344.14	.	-	43577159
chr2	43344237	43397970	CHS.29344.3	.	-	43577159
chr2	43551925	43552203	CHS.29344.3	.	-	43577159
chr2	43571862	43572813	CHS.29344.3	.	-	43577159
chr2	43291768	43292103	CHS.29344.3	.	-	43577159
chr2	43527988	43541158	CHS.29344.3	.	-	43577159
chr2	43320540	43344121	CHS.29344.3	.	-	43577159
chr2	43505735	43508647	CHS.29344.3	.	-	43577159
chr2	43556555	43560233	CHS.29344.3	.	-	43577159
chr2	43570510	43571706	CHS.29344.3	.	-	43577159
chr2	43560385	43566697	CHS.29344.3	.	-	43577159
chr2	43279896	43286907	CHS.29344.3	.	-	43577159
chr2	43508780	43527878	CHS.29344.3	.	-	43577159
chr2	43541316	43549209	CHS.29344.3	.	-	43577159
chr2	43231343	43232712	CHS.29344.3	.	-	43577159
chr2	43287061	43291695	CHS.29344.3	.	-	43577159
chr2	43498955	43505621	CHS.29344.3	.	-	43577159
chr2	43566821	43570387	CHS.29344.3	.	-	43577159
chr2	43552339	43556344	CHS.29344.3	.	-	43577159
chr2	43292222	43292833	CHS.29344.3	.	-	43577159
chr2	43549368	43551788	CHS.29344.3	.	-	43577159
chr2	43428231	43498832	CHS.29344.3	.	-	43577159
chr2	43232882	43279764	CHS.29344.3	.	-	43577159
chr2	43572992	43574335	CHS.29344.3	.	-	43577159
chr2	43575027	43577021	CHS.29344.3	.	-	43577159
chr2	43293213	43320445	CHS.29344.3	.	-	43577159
chr2	43398139	43428099	CHS.29344.3	.	-	43577159
chr2	43344237	43397970	CHS.29344.3	.	-	43577159
chr2	43551925	43552203	CHS.29344.3	.	-	43577159
chr2	43571862	43572813	CHS.29344.3	.	-	43577159
chr2	43527988	43541158	CHS.29344.3	.	-	43577159
chr2	43505735	43508647	CHS.29344.3	.	-	43577159
chr2	43556555	43560233	CHS.29344.3	.	-	43577159
chr2	43570510	43571706	CHS.29344.3	.	-	43577159
chr2	43560385	43566697	CHS.29344.3	.	-	43577159
chr2	43508780	43527878	CHS.29344.3	.	-	43577159
chr2	43541316	43549209	CHS.29344.3	.	-	43577159
chr2	43498955	43505621	CHS.29344.3	.	-	43577159
chr2	43566821	43570387	CHS.29344.3	.	-	43577159
chr2	43552339	43556344	CHS.29344.3	.	-	43577159
chr2	43549368	43551788	CHS.29344.3	.	-	43577159
chr2	43428231	43498832	CHS.29344.3	.	-	43577159
chr2	43572992	43574335	CHS.29344.3	.	-	43577159
chr2	43575027	43577021	CHS.29344.3	.	-	43577159
chr2	43398139	43428099	CHS.29344.3	.	-	43577159
chr2	43814589	43819914	CHS.29353.9	.	-	43824113
chr2	43813309	43814476	CHS.29353.9	.	-	43824113
chr2	43822935	43823912	CHS.29353.9	.	-	43824113
chr2	43820100	43822796	CHS.29353.9	.	-	43824113
chr2	44316444	44319005	CHS.29363.1	.	-	44321358
chr2	44318389	44319005	CHS.29363.11	.	-	44321358
chr2	44318389	44319005	CHS.29363.12	.	-	44321358
chr2	44318389	44319005	CHS.29363.12	.	-	44321358
chr2	44318389	44319005	CHS.29363.12	.	-	44321358
chr2	44316444	44319005	CHS.29363.2	.	-	44321358
chr2	46581591	46588074	CHS.29406.3	.	-	46588107
chr2	47806900	47809998	CHS.29446.1	.	+	47806857
chr2	47803685	47804909	CHS.29446.3	.	+	47798633
chr2	47806358	47806451	CHS.29446.3	.	+	47798633
chr2	47806651	47806778	CHS.29446.3	.	+	47798633
chr2	47805707	47806203	CHS.29446.3	.	+	47798633
chr2	47805027	47805617	CHS.29446.3	.	+	47798633
chr2	47801155	47803419	CHS.29446.3	.	+	47798633
chr2	48498735	48505563	CHS.29459.1	.	+	48454591
chr2	48458227	48459753	CHS.29459.1	.	+	48454591
chr2	48510113	48511339	CHS.29459.1	.	+	48454591
chr2	48474819	48479923	CHS.29459.1	.	+	48454591
chr2	48465642	48471086	CHS.29459.1	.	+	48454591
chr2	48461232	48464936	CHS.29459.1	.	+	48454591
chr2	48491170	48495678	CHS.29459.1	.	+	48454591
chr2	48486758	48491017	CHS.29459.1	.	+	48454591
chr2	48511468	48514714	CHS.29459.1	.	+	48454591
chr2	48507385	48510014	CHS.29459.1	.	+	48454591
chr2	48460153	48461137	CHS.29459.1	.	+	48454591
chr2	48480016	48486630	CHS.29459.1	.	+	48454591
chr2	48464989	48465492	CHS.29459.1	.	+	48454591
chr2	48505596	48507268	CHS.29459.1	.	+	48454591
chr2	48495771	48498492	CHS.29459.1	.	+	48454591
chr2	48471367	48474682	CHS.29459.1	.	+	48454591
chr2	48454741	48458125	CHS.29459.1	.	+	48454591
chr2	48459918	48460094	CHS.29459.1	.	+	48454591
chr2	48471188	48471278	CHS.29459.1	.	+	48454591
chr2	48983166	48988976	CHS.29466.4	.	-	49014865
chr2	48990637	49014696	CHS.29466.4	.	-	49014865
chr2	48989054	48990565	CHS.29466.4	.	-	49014865
chr1	149833114	149839594	CHS.2947.2	.	+	149832993
chr2	53865573	53866084	CHS.29497.1	.	-	53866091
chr2	54267365	54304687	CHS.29500.28	.	+	54267320
chr2	54359074	54360202	CHS.29503.14	.	+	54343870
chr2	54343873	54358958	CHS.29503.14	.	+	54343870
chr2	54343873	54360202	CHS.29503.16	.	+	54343870
chr2	54343873	54360202	CHS.29503.5	.	+	54343870
chr2	54972840	54972923	CHS.29516.2	.	-	54973158
chr2	54972840	54972923	CHS.29516.2	.	-	54973158
chr2	54972840	54972923	CHS.29516.2	.	-	54973158
chr2	54972840	54972923	CHS.29516.2	.	-	54973158
chr2	55288355	55291675	CHS.29525.1	.	-	55291713
chr2	55291164	55291675	CHS.29525.7	.	-	55291713
chr2	55291164	55291675	CHS.29525.8	.	-	55291713
chr2	55291164	55291675	CHS.29525.9	.	-	55291713
chr2	55870915	55870999	CHS.29538.18	.	-	55918076
chr2	55867234	55870719	CHS.29538.18	.	-	55918076
chr2	55875065	55881611	CHS.29538.18	.	-	55918076
chr2	55871123	55874945	CHS.29538.18	.	-	55918076
chr2	55881734	55917664	CHS.29538.18	.	-	55918076
chr2	55866143	55866244	CHS.29538.5	.	-	55867075
chr2	55866143	55866244	CHS.29538.6	.	-	55867075
chr2	55870915	55870999	CHS.29538.7	.	-	55918076
chr2	55867234	55870719	CHS.29538.7	.	-	55918076
chr2	55875065	55876622	CHS.29538.7	.	-	55918076
chr2	55876742	55877745	CHS.29538.7	.	-	55918076
chr2	55871123	55874945	CHS.29538.7	.	-	55918076
chr2	55881734	55917664	CHS.29538.7	.	-	55918076
chr2	55877865	55881611	CHS.29538.7	.	-	55918076
chr2	58131928	58135140	CHS.29558.10	.	+	58058392
chr2	58154802	58159348	CHS.29558.10	.	+	58058392
chr2	58086426	58088340	CHS.29558.10	.	+	58058392
chr2	58089723	58123100	CHS.29558.10	.	+	58058392
chr2	58139832	58146315	CHS.29558.10	.	+	58058392
chr2	58123233	58131807	CHS.29558.10	.	+	58058392
chr2	58146474	58154758	CHS.29558.10	.	+	58058392
chr2	58088446	58089630	CHS.29558.10	.	+	58058392
chr2	58135199	58139665	CHS.29558.10	.	+	58058392
chr2	58058488	58084088	CHS.29558.10	.	+	58058392
chr2	58084950	58086338	CHS.29558.10	.	+	58058392
chr2	58084138	58084880	CHS.29558.10	.	+	58058392
chr2	58131928	58135140	CHS.29558.11	.	+	58058392
chr2	58086426	58088340	CHS.29558.11	.	+	58058392
chr2	58089723	58123100	CHS.29558.11	.	+	58058392
chr2	58139832	58146315	CHS.29558.11	.	+	58058392
chr2	58123233	58131807	CHS.29558.11	.	+	58058392
chr2	58146474	58159348	CHS.29558.11	.	+	58058392
chr2	58088446	58089630	CHS.29558.11	.	+	58058392
chr2	58135199	58139665	CHS.29558.11	.	+	58058392
chr2	58058488	58084088	CHS.29558.11	.	+	58058392
chr2	58084950	58086338	CHS.29558.11	.	+	58058392
chr2	58084138	58084880	CHS.29558.11	.	+	58058392
chr2	58154802	58159348	CHS.29558.13	.	+	58154759
chr2	58131928	58135140	CHS.29558.17	.	+	58058392
chr2	58086426	58088340	CHS.29558.17	.	+	58058392
chr2	58089723	58123100	CHS.29558.17	.	+	58058392
chr2	58139832	58146315	CHS.29558.17	.	+	58058392
chr2	58123233	58131807	CHS.29558.17	.	+	58058392
chr2	58146474	58159348	CHS.29558.17	.	+	58058392
chr2	58088446	58089630	CHS.29558.17	.	+	58058392
chr2	58135199	58139665	CHS.29558.17	.	+	58058392
chr2	58058488	58084088	CHS.29558.17	.	+	58058392
chr2	58084950	58086338	CHS.29558.17	.	+	58058392
chr2	58084138	58084880	CHS.29558.17	.	+	58058392
chr2	58154802	58159348	CHS.29558.18	.	+	58154759
chr2	58154802	58159348	CHS.29558.2	.	+	58154759
chr2	58131928	58135140	CHS.29558.24	.	+	58058392
chr2	58154802	58159348	CHS.29558.24	.	+	58058392
chr2	58086426	58088340	CHS.29558.24	.	+	58058392
chr2	58089723	58123100	CHS.29558.24	.	+	58058392
chr2	58084999	58086338	CHS.29558.24	.	+	58058392
chr2	58139832	58146315	CHS.29558.24	.	+	58058392
chr2	58123233	58131807	CHS.29558.24	.	+	58058392
chr2	58088446	58089630	CHS.29558.24	.	+	58058392
chr2	58135199	58139665	CHS.29558.24	.	+	58058392
chr2	58058488	58084088	CHS.29558.24	.	+	58058392
chr2	58084138	58084880	CHS.29558.24	.	+	58058392
chr2	58146474	58154753	CHS.29558.24	.	+	58058392
chr2	58131928	58135140	CHS.29558.25	.	+	58058392
chr2	58154802	58159348	CHS.29558.25	.	+	58058392
chr2	58086426	58088340	CHS.29558.25	.	+	58058392
chr2	58089723	58123100	CHS.29558.25	.	+	58058392
chr2	58139832	58146315	CHS.29558.25	.	+	58058392
chr2	58123233	58131807	CHS.29558.25	.	+	58058392
chr2	58088446	58089630	CHS.29558.25	.	+	58058392
chr2	58135199	58139665	CHS.29558.25	.	+	58058392
chr2	58058488	58084088	CHS.29558.25	.	+	58058392
chr2	58084950	58086338	CHS.29558.25	.	+	58058392
chr2	58084138	58084880	CHS.29558.25	.	+	58058392
chr2	58146474	58154753	CHS.29558.25	.	+	58058392
chr1	149859681	149859960	CHS.2956.1	.	-	149860822
chr1	149859000	149859111	CHS.2956.1	.	-	149860822
chr1	149859681	149859960	CHS.2956.1	.	-	149860822
chr1	149854217	149860701	CHS.2956.2	.	-	149860822
chr1	149859681	149859951	CHS.2956.3	.	-	149860822
chr1	149859681	149859951	CHS.2956.3	.	-	149860822
chr1	149859681	149860701	CHS.2956.4	.	-	149860822
chr1	149859681	149860701	CHS.2956.4	.	-	149860822
chr2	61162955	61163051	CHS.29592.13	.	+	61159338
chr2	61159439	61162841	CHS.29592.13	.	+	61159338
chr2	61162955	61163051	CHS.29592.4	.	+	61159338
chr2	61159439	61162841	CHS.29592.4	.	+	61159338
chr2	61159439	61160529	CHS.29592.6	.	+	61159338
chr2	61160603	61162841	CHS.29592.6	.	+	61159338
chr2	61162955	61163051	CHS.29592.6	.	+	61159338
chr2	61081510	61083153	CHS.29593.14	.	+	61076930
chr2	61109296	61115978	CHS.29593.14	.	+	61076930
chr2	61117385	61117466	CHS.29593.14	.	+	61076930
chr2	61103998	61106562	CHS.29593.14	.	+	61076930
chr2	61088468	61092463	CHS.29593.14	.	+	61076930
chr2	61116070	61117356	CHS.29593.14	.	+	61076930
chr2	61118116	61121184	CHS.29593.14	.	+	61076930
chr2	61121276	61122125	CHS.29593.14	.	+	61076930
chr2	61117540	61118027	CHS.29593.14	.	+	61076930
chr2	61088245	61088357	CHS.29593.14	.	+	61076930
chr2	61077158	61081451	CHS.29593.14	.	+	61076930
chr2	61108349	61109196	CHS.29593.14	.	+	61076930
chr2	61106662	61108316	CHS.29593.14	.	+	61076930
chr2	61083314	61088158	CHS.29593.14	.	+	61076930
chr2	61092587	61097699	CHS.29593.14	.	+	61076930
chr2	61097852	61103852	CHS.29593.14	.	+	61076930
chr2	61134276	61137463	CHS.29593.16	.	+	61134229
chr2	61134276	61137463	CHS.29593.19	.	+	61134229
chr2	61134276	61137463	CHS.29593.9	.	+	61134229
chr2	61483091	61483936	CHS.29602.8	.	-	61526401
chr2	61488271	61488587	CHS.29602.8	.	-	61526401
chr2	61492481	61492566	CHS.29602.8	.	-	61526401
chr2	61488771	61490641	CHS.29602.8	.	-	61526401
chr2	61490776	61492034	CHS.29602.8	.	-	61526401
chr2	61492748	61492914	CHS.29602.8	.	-	61526401
chr2	61484105	61485767	CHS.29602.8	.	-	61526401
chr2	61498792	61498864	CHS.29602.8	.	-	61526401
chr2	61495613	61496878	CHS.29602.8	.	-	61526401
chr2	61493053	61493893	CHS.29602.8	.	-	61526401
chr2	61498913	61499712	CHS.29602.8	.	-	61526401
chr2	61499894	61501995	CHS.29602.8	.	-	61526401
chr2	61497007	61498672	CHS.29602.8	.	-	61526401
chr2	61492198	61492324	CHS.29602.8	.	-	61526401
chr2	61485962	61488164	CHS.29602.8	.	-	61526401
chr2	61478966	61481184	CHS.29602.8	.	-	61526401
chr2	61502040	61502248	CHS.29602.8	.	-	61526401
chr2	61481281	61482379	CHS.29602.8	.	-	61526401
chr2	61494091	61495454	CHS.29602.8	.	-	61526401
chr2	61522683	61525491	CHS.29602.8	.	-	61526401
chr2	61502310	61522610	CHS.29602.8	.	-	61526401
chr2	61482539	61482956	CHS.29602.8	.	-	61526401
chr2	61836109	61839420	CHS.29611.1	.	-	61840521
chr2	61827258	61836009	CHS.29611.1	.	-	61840521
chr2	61836109	61838537	CHS.29611.2	.	-	61840521
chr2	61838705	61839420	CHS.29611.2	.	-	61840521
chr2	61827258	61836009	CHS.29611.2	.	-	61840521
chr2	61836109	61838537	CHS.29611.8	.	-	61840521
chr2	61838705	61839420	CHS.29611.8	.	-	61840521
chr2	61826599	61827103	CHS.29611.8	.	-	61840521
chr2	61827258	61836009	CHS.29611.8	.	-	61840521
chr2	61836109	61839420	CHS.29611.9	.	-	61840521
chr2	61826599	61827103	CHS.29611.9	.	-	61840521
chr2	61827258	61836009	CHS.29611.9	.	-	61840521
chr2	63054198	63055500	CHS.29628.5	.	+	63054137
chr2	63486586	63487446	CHS.29631.1	.	-	63571563
chr2	63492940	63571374	CHS.29631.1	.	-	63571563
chr2	63484663	63484916	CHS.29631.1	.	-	63571563
chr2	63437554	63439756	CHS.29631.1	.	-	63571563
chr2	63484987	63486541	CHS.29631.1	.	-	63571563
chr2	63382094	63404047	CHS.29631.1	.	-	63571563
chr2	63439871	63484603	CHS.29631.1	.	-	63571563
chr2	63487494	63492855	CHS.29631.1	.	-	63571563
chr2	63433936	63437420	CHS.29631.1	.	-	63571563
chr2	63404657	63433744	CHS.29631.1	.	-	63571563
chr2	63378509	63381905	CHS.29631.1	.	-	63571563
chr2	63486586	63487446	CHS.29631.10	.	-	63571563
chr2	63492940	63571374	CHS.29631.10	.	-	63571563
chr2	63484663	63484916	CHS.29631.10	.	-	63571563
chr2	63437554	63439756	CHS.29631.10	.	-	63571563
chr2	63484987	63486541	CHS.29631.10	.	-	63571563
chr2	63439871	63484603	CHS.29631.10	.	-	63571563
chr2	63487494	63492855	CHS.29631.10	.	-	63571563
chr2	63433936	63437420	CHS.29631.10	.	-	63571563
chr2	63382094	63404047	CHS.29631.10	.	-	63571563
chr2	63404657	63433744	CHS.29631.10	.	-	63571563
chr2	63378509	63381905	CHS.29631.10	.	-	63571563
chr2	63486586	63487446	CHS.29631.11	.	-	63571563
chr2	63492940	63571374	CHS.29631.11	.	-	63571563
chr2	63484663	63484916	CHS.29631.11	.	-	63571563
chr2	63437554	63439756	CHS.29631.11	.	-	63571563
chr2	63484987	63486541	CHS.29631.11	.	-	63571563
chr2	63382094	63404047	CHS.29631.11	.	-	63571563
chr2	63439871	63484603	CHS.29631.11	.	-	63571563
chr2	63487494	63492855	CHS.29631.11	.	-	63571563
chr2	63433936	63437420	CHS.29631.11	.	-	63571563
chr2	63404657	63433744	CHS.29631.11	.	-	63571563
chr2	63378509	63381905	CHS.29631.11	.	-	63571563
chr2	63404657	63433744	CHS.29631.24	.	-	63571563
chr2	63486586	63487446	CHS.29631.24	.	-	63571563
chr2	63484987	63486541	CHS.29631.24	.	-	63571563
chr2	63492940	63571374	CHS.29631.24	.	-	63571563
chr2	63484663	63484916	CHS.29631.24	.	-	63571563
chr2	63369458	63378385	CHS.29631.24	.	-	63571563
chr2	63437554	63439756	CHS.29631.24	.	-	63571563
chr2	63439871	63484603	CHS.29631.24	.	-	63571563
chr2	63487494	63492855	CHS.29631.24	.	-	63571563
chr2	63433936	63437420	CHS.29631.24	.	-	63571563
chr2	63382094	63404047	CHS.29631.24	.	-	63571563
chr2	63378509	63381905	CHS.29631.24	.	-	63571563
chr2	63564624	63571374	CHS.29631.27	.	-	63571563
chr2	65082709	65083638	CHS.29678.1	.	+	65082702
chr2	65082709	65083638	CHS.29678.3	.	+	65082702
chr2	65082709	65083638	CHS.29678.4	.	+	65082702
chr2	65074149	65074281	CHS.29678.6	.	+	65073142
chr2	65087687	65087735	CHS.29681.6	.	-	65088495
chr2	66569145	66571245	CHS.29706.19	.	+	66569105
chr2	66569145	66571245	CHS.29706.27	.	+	66569105
chr2	69904425	69904511	CHS.29778.2	.	+	69904305
chr2	69904425	69904511	CHS.29778.2	.	+	69904305
chr1	150220761	150226607	CHS.2978.3	.	-	150226627
chr2	69937394	69938096	CHS.29780.16	.	+	69937045
chr2	69938339	69942640	CHS.29780.9	.	+	69938281
chr2	70297477	70300839	CHS.29800.8	.	-	70300948
chr2	70663735	70672877	CHS.29808.8	.	-	70672904
chr1	150279741	150280834	CHS.2982.3	.	+	150279735
chr1	150279741	150280834	CHS.2982.7	.	+	150279735
chr2	70988715	70988914	CHS.29822.10	.	-	70989813
chr2	70989017	70989748	CHS.29822.10	.	-	70989813
chr2	73023214	73040853	CHS.29847.22	.	-	73040893
chr2	73001578	73020238	CHS.29847.22	.	-	73040893
chr2	72999014	73000430	CHS.29847.22	.	-	73040893
chr2	73020264	73023187	CHS.29847.22	.	-	73040893
chr2	73000487	73001524	CHS.29847.22	.	-	73040893
chr2	73020264	73022521	CHS.29847.29	.	-	73040893
chr2	73023214	73040853	CHS.29847.29	.	-	73040893
chr2	73001578	73020238	CHS.29847.29	.	-	73040893
chr2	72999014	73000430	CHS.29847.29	.	-	73040893
chr2	73022576	73023187	CHS.29847.29	.	-	73040893
chr2	73000487	73001524	CHS.29847.29	.	-	73040893
chr2	72944249	72944322	CHS.29847.32	.	-	72945024
chr2	73958245	73958709	CHS.29878.10	.	+	73946843
chr2	73946906	73958145	CHS.29878.10	.	+	73946843
chr2	73958245	73958709	CHS.29878.10	.	+	73946843
chr2	73946906	73958145	CHS.29878.10	.	+	73946843
chr2	73950732	73957124	CHS.29878.11	.	+	73946843
chr2	73958245	73958709	CHS.29878.11	.	+	73946843
chr2	73946888	73950584	CHS.29878.11	.	+	73946843
chr2	73957240	73958145	CHS.29878.11	.	+	73946843
chr2	73950732	73957124	CHS.29878.11	.	+	73946843
chr2	73958245	73958709	CHS.29878.11	.	+	73946843
chr2	73946888	73950584	CHS.29878.11	.	+	73946843
chr2	73957240	73958145	CHS.29878.11	.	+	73946843
chr2	73958245	73958709	CHS.29878.12	.	+	73946843
chr2	73946888	73958145	CHS.29878.12	.	+	73946843
chr2	73958245	73958709	CHS.29878.12	.	+	73946843
chr2	73946888	73958145	CHS.29878.12	.	+	73946843
chr2	73950732	73957124	CHS.29878.7	.	+	73946843
chr2	73958245	73958709	CHS.29878.7	.	+	73946843
chr2	73946906	73950584	CHS.29878.7	.	+	73946843
chr2	73957240	73958145	CHS.29878.7	.	+	73946843
chr2	73950732	73957124	CHS.29878.7	.	+	73946843
chr2	73958245	73958709	CHS.29878.7	.	+	73946843
chr2	73946906	73950584	CHS.29878.7	.	+	73946843
chr2	73957240	73958145	CHS.29878.7	.	+	73946843
chr2	73946906	73950584	CHS.29878.8	.	+	73946843
chr2	73958245	73958709	CHS.29878.8	.	+	73946843
chr2	73950732	73958145	CHS.29878.8	.	+	73946843
chr2	73946906	73950584	CHS.29878.8	.	+	73946843
chr2	73958245	73958709	CHS.29878.8	.	+	73946843
chr2	73950732	73958145	CHS.29878.8	.	+	73946843
chr2	73946906	73957124	CHS.29878.9	.	+	73946843
chr2	73958245	73958709	CHS.29878.9	.	+	73946843
chr2	73957240	73958145	CHS.29878.9	.	+	73946843
chr2	73946906	73957124	CHS.29878.9	.	+	73946843
chr2	73958245	73958709	CHS.29878.9	.	+	73946843
chr2	73957240	73958145	CHS.29878.9	.	+	73946843
chr2	74211866	74214078	CHS.29890.7	.	+	74207713
chr2	74210049	74211198	CHS.29890.7	.	+	74207713
chr2	74211291	74211740	CHS.29890.7	.	+	74207713
chr2	74208721	74209941	CHS.29890.7	.	+	74207713
chr2	74207826	74208568	CHS.29890.7	.	+	74207713
chr2	74218792	74221433	CHS.29891.1	.	-	74221469
chr2	74365657	74365892	CHS.29892.12	.	-	74366305
chr2	74362729	74362993	CHS.29892.12	.	-	74366305
chr2	74362141	74362649	CHS.29892.12	.	-	74366305
chr2	74363427	74365074	CHS.29892.12	.	-	74366305
chr2	74365241	74365514	CHS.29892.12	.	-	74366305
chr2	74361636	74362051	CHS.29892.12	.	-	74366305
chr2	74366018	74366243	CHS.29892.12	.	-	74366305
chr2	74363177	74363293	CHS.29892.12	.	-	74366305
chr2	74460049	74460220	CHS.29898.1	.	+	74459664
chr2	74459745	74459872	CHS.29898.1	.	+	74459664
chr2	74492747	74492921	CHS.29905.1	.	+	74490462
chr2	74491184	74491294	CHS.29905.1	.	+	74490462
chr2	74491672	74491943	CHS.29905.1	.	+	74490462
chr2	74491375	74491480	CHS.29905.1	.	+	74490462
chr2	74492229	74492303	CHS.29905.1	.	+	74490462
chr2	74490739	74491127	CHS.29905.1	.	+	74490462
chr2	74492055	74492138	CHS.29905.1	.	+	74490462
chr2	74492445	74492645	CHS.29905.1	.	+	74490462
chr2	74490473	74490655	CHS.29905.1	.	+	74490462
chr2	74492747	74492921	CHS.29905.1	.	+	74490462
chr2	74491184	74491294	CHS.29905.1	.	+	74490462
chr2	74491672	74491943	CHS.29905.1	.	+	74490462
chr2	74491375	74491480	CHS.29905.1	.	+	74490462
chr2	74492229	74492303	CHS.29905.1	.	+	74490462
chr2	74490739	74491127	CHS.29905.1	.	+	74490462
chr2	74492055	74492138	CHS.29905.1	.	+	74490462
chr2	74492445	74492645	CHS.29905.1	.	+	74490462
chr2	74490473	74490655	CHS.29905.1	.	+	74490462
chr2	74492747	74492921	CHS.29905.15	.	+	74490462
chr2	74491184	74491294	CHS.29905.15	.	+	74490462
chr2	74491375	74491480	CHS.29905.15	.	+	74490462
chr2	74490739	74491127	CHS.29905.15	.	+	74490462
chr2	74491666	74492003	CHS.29905.15	.	+	74490462
chr2	74492055	74492138	CHS.29905.15	.	+	74490462
chr2	74492445	74492645	CHS.29905.15	.	+	74490462
chr2	74490473	74490655	CHS.29905.15	.	+	74490462
chr2	74492747	74492921	CHS.29905.15	.	+	74490462
chr2	74491184	74491294	CHS.29905.15	.	+	74490462
chr2	74491375	74491480	CHS.29905.15	.	+	74490462
chr2	74490739	74491127	CHS.29905.15	.	+	74490462
chr2	74491666	74492003	CHS.29905.15	.	+	74490462
chr2	74492055	74492138	CHS.29905.15	.	+	74490462
chr2	74492445	74492645	CHS.29905.15	.	+	74490462
chr2	74490473	74490655	CHS.29905.15	.	+	74490462
chr2	74491184	74491294	CHS.29905.16	.	+	74490462
chr2	74491375	74491480	CHS.29905.16	.	+	74490462
chr2	74491666	74492003	CHS.29905.16	.	+	74490462
chr2	74492055	74492138	CHS.29905.16	.	+	74490462
chr2	74490473	74490655	CHS.29905.16	.	+	74490462
chr2	74491184	74491294	CHS.29905.16	.	+	74490462
chr2	74491375	74491480	CHS.29905.16	.	+	74490462
chr2	74491666	74492003	CHS.29905.16	.	+	74490462
chr2	74492055	74492138	CHS.29905.16	.	+	74490462
chr2	74490473	74490655	CHS.29905.16	.	+	74490462
chr2	74492747	74492921	CHS.29905.3	.	+	74490462
chr2	74491184	74491294	CHS.29905.3	.	+	74490462
chr2	74491375	74491480	CHS.29905.3	.	+	74490462
chr2	74492229	74492303	CHS.29905.3	.	+	74490462
chr2	74490739	74491127	CHS.29905.3	.	+	74490462
chr2	74491666	74492003	CHS.29905.3	.	+	74490462
chr2	74492055	74492138	CHS.29905.3	.	+	74490462
chr2	74492445	74492645	CHS.29905.3	.	+	74490462
chr2	74490473	74490655	CHS.29905.3	.	+	74490462
chr2	74492747	74492921	CHS.29905.3	.	+	74490462
chr2	74491184	74491294	CHS.29905.3	.	+	74490462
chr2	74491375	74491480	CHS.29905.3	.	+	74490462
chr2	74492229	74492303	CHS.29905.3	.	+	74490462
chr2	74490739	74491127	CHS.29905.3	.	+	74490462
chr2	74491666	74492003	CHS.29905.3	.	+	74490462
chr2	74492055	74492138	CHS.29905.3	.	+	74490462
chr2	74492445	74492645	CHS.29905.3	.	+	74490462
chr2	74490473	74490655	CHS.29905.3	.	+	74490462
chr2	74492747	74492921	CHS.29905.4	.	+	74490462
chr2	74491184	74491294	CHS.29905.4	.	+	74490462
chr2	74491375	74491480	CHS.29905.4	.	+	74490462
chr2	74492229	74492303	CHS.29905.4	.	+	74490462
chr2	74490739	74491127	CHS.29905.4	.	+	74490462
chr2	74491672	74492003	CHS.29905.4	.	+	74490462
chr2	74492055	74492138	CHS.29905.4	.	+	74490462
chr2	74492445	74492645	CHS.29905.4	.	+	74490462
chr2	74490473	74490655	CHS.29905.4	.	+	74490462
chr2	74492747	74492921	CHS.29905.4	.	+	74490462
chr2	74491184	74491294	CHS.29905.4	.	+	74490462
chr2	74491375	74491480	CHS.29905.4	.	+	74490462
chr2	74492229	74492303	CHS.29905.4	.	+	74490462
chr2	74490739	74491127	CHS.29905.4	.	+	74490462
chr2	74491672	74492003	CHS.29905.4	.	+	74490462
chr2	74492055	74492138	CHS.29905.4	.	+	74490462
chr2	74492445	74492645	CHS.29905.4	.	+	74490462
chr2	74490473	74490655	CHS.29905.4	.	+	74490462
chr2	74526836	74526940	CHS.29912.4	.	-	74527079
chr2	74679334	74679598	CHS.29917.17	.	+	74673480
chr2	74675909	74679275	CHS.29917.17	.	+	74673480
chr2	74673576	74673676	CHS.29917.17	.	+	74673480
chr2	74675035	74675161	CHS.29917.17	.	+	74673480
chr2	74675384	74675524	CHS.29917.17	.	+	74673480
chr2	74673828	74674497	CHS.29917.17	.	+	74673480
chr2	74674676	74674887	CHS.29917.17	.	+	74673480
chr2	74675634	74675748	CHS.29917.17	.	+	74673480
chr2	74673576	74674497	CHS.29917.2	.	+	74673480
chr2	74679334	74679598	CHS.29917.2	.	+	74673480
chr2	74675909	74679275	CHS.29917.2	.	+	74673480
chr2	74675035	74675161	CHS.29917.2	.	+	74673480
chr2	74675384	74675524	CHS.29917.2	.	+	74673480
chr2	74674676	74674887	CHS.29917.2	.	+	74673480
chr2	74675634	74675748	CHS.29917.2	.	+	74673480
chr2	74679334	74679598	CHS.29917.4	.	+	74673480
chr2	74675909	74679275	CHS.29917.4	.	+	74673480
chr2	74673576	74673676	CHS.29917.4	.	+	74673480
chr2	74675035	74675161	CHS.29917.4	.	+	74673480
chr2	74675384	74675524	CHS.29917.4	.	+	74673480
chr2	74673828	74674497	CHS.29917.4	.	+	74673480
chr2	74674676	74674887	CHS.29917.4	.	+	74673480
chr2	74675634	74675748	CHS.29917.4	.	+	74673480
chr2	80289195	80301944	CHS.29985.1	.	-	80302253
chr2	80289195	80301944	CHS.29985.2	.	-	80302253
chr2	80289195	80301944	CHS.29985.3	.	-	80302253
chr1	150576411	150576451	CHS.3001.10	.	-	150577377
chr1	150574885	150574913	CHS.3001.11	.	-	150577377
chr1	150574885	150574916	CHS.3001.12	.	-	150577377
chr1	150574885	150574937	CHS.3001.9	.	-	150577377
chr2	85387225	85389750	CHS.30036.10	.	+	85387121
chr2	85389827	85390137	CHS.30036.10	.	+	85387121
chr2	85390265	85390759	CHS.30036.10	.	+	85387121
chr2	85387225	85389750	CHS.30036.10	.	+	85387121
chr2	85389827	85390137	CHS.30036.10	.	+	85387121
chr2	85390265	85390759	CHS.30036.10	.	+	85387121
chr2	85377474	85389750	CHS.30036.28	.	+	85377345
chr2	85389827	85390137	CHS.30036.28	.	+	85377345
chr2	85390265	85390759	CHS.30036.28	.	+	85377345
chr2	85371562	85377343	CHS.30036.29	.	+	85371280
chr2	85377474	85389750	CHS.30036.29	.	+	85371280
chr2	85389827	85390137	CHS.30036.29	.	+	85371280
chr2	85390265	85390759	CHS.30036.29	.	+	85371280
chr2	85387225	85389750	CHS.30036.6	.	+	85387121
chr2	85389827	85390137	CHS.30036.6	.	+	85387121
chr2	85390265	85390759	CHS.30036.6	.	+	85387121
chr2	85387225	85389750	CHS.30036.6	.	+	85387121
chr2	85389827	85390137	CHS.30036.6	.	+	85387121
chr2	85390265	85390759	CHS.30036.6	.	+	85387121
chr2	85436594	85436836	CHS.30039.16	.	+	85436579
chr2	85436594	85436810	CHS.30039.2	.	+	85436579
chr2	85436594	85436836	CHS.30039.3	.	+	85436579
chr2	85436594	85436836	CHS.30039.36	.	+	85436579
chr2	85555590	85556181	CHS.30045.4	.	-	85558637
chr2	85556260	85558439	CHS.30045.4	.	-	85558637
chr2	85597178	85597444	CHS.30051.16	.	+	85596873
chr2	85596931	85597103	CHS.30051.16	.	+	85596873
chr2	85648016	85648760	CHS.30053.10	.	+	85647966
chr2	85648853	85649016	CHS.30053.9	.	+	85648805
chr2	85648853	85649016	CHS.30053.9	.	+	85648805
chr2	85609586	85611743	CHS.30054.6	.	-	85611810
chr2	85609067	85609434	CHS.30054.6	.	-	85611810
chr2	85659682	85661453	CHS.30055.1	.	-	85661475
chr2	85657875	85657933	CHS.30055.12	.	-	85661475
chr2	85659682	85661453	CHS.30055.12	.	-	85661475
chr2	85658859	85661453	CHS.30055.16	.	-	85661475
chr2	85659726	85661453	CHS.30055.18	.	-	85661475
chr2	85658855	85661453	CHS.30055.2	.	-	85661475
chr2	85658855	85661453	CHS.30055.3	.	-	85661475
chr2	85659682	85661453	CHS.30055.4	.	-	85661475
chr2	85657875	85657933	CHS.30055.5	.	-	85661475
chr2	85659682	85661453	CHS.30055.5	.	-	85661475
chr2	85657875	85657933	CHS.30055.6	.	-	85661475
chr2	85659682	85661453	CHS.30055.6	.	-	85661475
chr2	85657875	85657933	CHS.30055.7	.	-	85661475
chr2	85658855	85661453	CHS.30055.7	.	-	85661475
chr2	85657875	85657933	CHS.30055.8	.	-	85661475
chr2	85659682	85661453	CHS.30055.8	.	-	85661475
chr2	85657875	85657933	CHS.30055.9	.	-	85661475
chr2	85658855	85661453	CHS.30055.9	.	-	85661475
chr2	85861292	85863361	CHS.30068.24	.	-	85870199
chr2	85848204	85861180	CHS.30068.24	.	-	85870199
chr2	85863485	85870071	CHS.30068.24	.	-	85870199
chr2	85853000	85861180	CHS.30068.31	.	-	85870199
chr2	85861292	85863361	CHS.30068.31	.	-	85870199
chr2	85863485	85870071	CHS.30068.31	.	-	85870199
chr2	85851703	85852859	CHS.30068.31	.	-	85870199
chr2	85848204	85851263	CHS.30068.31	.	-	85870199
chr2	85853091	85861180	CHS.30068.33	.	-	85870199
chr2	85861292	85863361	CHS.30068.33	.	-	85870199
chr2	85848204	85852859	CHS.30068.33	.	-	85870199
chr2	85863485	85870071	CHS.30068.33	.	-	85870199
chr2	85853091	85861180	CHS.30068.34	.	-	85870199
chr2	85861292	85863361	CHS.30068.34	.	-	85870199
chr2	85863485	85870071	CHS.30068.34	.	-	85870199
chr2	85851703	85852859	CHS.30068.34	.	-	85870199
chr2	85848204	85851263	CHS.30068.34	.	-	85870199
chr2	85861292	85863361	CHS.30068.37	.	-	85870199
chr2	85848204	85861180	CHS.30068.37	.	-	85870199
chr2	85863485	85870071	CHS.30068.37	.	-	85870199
chr2	85848381	85861180	CHS.30068.4	.	-	85870199
chr2	85861292	85863361	CHS.30068.4	.	-	85870199
chr2	85863485	85870071	CHS.30068.4	.	-	85870199
chr2	85848381	85861180	CHS.30068.5	.	-	85870199
chr2	85861292	85863361	CHS.30068.5	.	-	85870199
chr2	85863485	85870071	CHS.30068.5	.	-	85870199
chr2	85861292	85863361	CHS.30068.8	.	-	85870199
chr2	85848204	85861180	CHS.30068.8	.	-	85870199
chr2	85863485	85870071	CHS.30068.8	.	-	85870199
chr2	86166644	86170748	CHS.30079.22	.	-	86171361
chr2	86162079	86166507	CHS.30079.22	.	-	86171361
chr2	86170844	86171207	CHS.30079.22	.	-	86171361
chr2	86159671	86161975	CHS.30079.22	.	-	86171361
chr2	86815718	86822320	CHS.30094.5	.	-	86822331
chr2	87003157	87016301	CHS.30097.1	.	-	87016305
chr2	87013119	87016301	CHS.30097.2	.	-	87016305
chr2	87013119	87016301	CHS.30097.2	.	-	87016305
chr2	87011206	87011518	CHS.30097.3	.	-	87016305
chr2	87013119	87016301	CHS.30097.3	.	-	87016305
chr2	87013119	87016301	CHS.30097.3	.	-	87016305
chr2	87013119	87016301	CHS.30097.4	.	-	87016305
chr2	87011206	87013004	CHS.30097.4	.	-	87016305
chr2	87013119	87016301	CHS.30097.4	.	-	87016305
chr2	87753634	87756819	CHS.30118.1	.	+	87753630
chr2	87753634	87753986	CHS.30118.2	.	+	87753630
chr2	87753634	87756819	CHS.30118.3	.	+	87753630
chr2	87753634	87756819	CHS.30118.4	.	+	87753630
chr2	87753634	87756819	CHS.30118.5	.	+	87753630
chr2	87753634	87756831	CHS.30118.6	.	+	87753630
chr2	88185724	88185897	CHS.30128.1	.	+	88185688
chr2	88185724	88185932	CHS.30128.18	.	+	88185688
chr1	150731792	150731835	CHS.3017.11	.	-	150733048
chr2	95100536	95100836	CHS.30177.5	.	-	95100860
chr2	95087581	95090385	CHS.30177.5	.	-	95100860
chr2	95090522	95100473	CHS.30177.5	.	-	95100860
chr2	95289006	95289223	CHS.30183.1	.	+	95288993
chr2	95289006	95289223	CHS.30183.1	.	+	95288993
chr2	95289006	95289223	CHS.30183.1	.	+	95288993
chr2	95289006	95289223	CHS.30183.2	.	+	95288993
chr2	95289006	95289223	CHS.30183.2	.	+	95288993
chr2	95289006	95289223	CHS.30183.2	.	+	95288993
chr2	95279997	95281241	CHS.30183.3	.	+	95276081
chr2	95276657	95276971	CHS.30183.3	.	+	95276081
chr2	95288300	95288482	CHS.30183.3	.	+	95276081
chr2	95285710	95286478	CHS.30183.3	.	+	95276081
chr2	95281365	95281924	CHS.30183.3	.	+	95276081
chr2	95282226	95284968	CHS.30183.3	.	+	95276081
chr2	95282016	95282141	CHS.30183.3	.	+	95276081
chr2	95277061	95277363	CHS.30183.3	.	+	95276081
chr2	95288589	95288932	CHS.30183.3	.	+	95276081
chr2	95286857	95287132	CHS.30183.3	.	+	95276081
chr2	95277496	95277929	CHS.30183.3	.	+	95276081
chr2	95287213	95287395	CHS.30183.3	.	+	95276081
chr2	95285115	95285638	CHS.30183.3	.	+	95276081
chr2	95278004	95278720	CHS.30183.3	.	+	95276081
chr2	95278784	95278984	CHS.30183.3	.	+	95276081
chr2	95276347	95276593	CHS.30183.3	.	+	95276081
chr2	95276132	95276226	CHS.30183.3	.	+	95276081
chr2	95289006	95290132	CHS.30183.3	.	+	95276081
chr2	95286571	95286803	CHS.30183.3	.	+	95276081
chr2	95287464	95288210	CHS.30183.3	.	+	95276081
chr2	95279144	95279844	CHS.30183.3	.	+	95276081
chr2	95289006	95289223	CHS.30183.4	.	+	95288993
chr2	95289006	95289223	CHS.30183.4	.	+	95288993
chr2	95289006	95289223	CHS.30183.4	.	+	95288993
chr2	95289006	95290132	CHS.30183.5	.	+	95288993
chr2	95289006	95290132	CHS.30183.5	.	+	95288993
chr2	95289006	95290132	CHS.30183.5	.	+	95288993
chr2	95289006	95291032	CHS.30183.6	.	+	95288993
chr2	95289006	95291032	CHS.30183.6	.	+	95288993
chr2	95289006	95291032	CHS.30183.6	.	+	95288993
chr2	95289799	95290132	CHS.30183.7	.	+	95288993
chr2	95289006	95289223	CHS.30183.7	.	+	95288993
chr2	95289799	95290132	CHS.30183.7	.	+	95288993
chr2	95289006	95289223	CHS.30183.7	.	+	95288993
chr2	95289799	95290132	CHS.30183.7	.	+	95288993
chr2	95289006	95289223	CHS.30183.7	.	+	95288993
chr2	95289006	95289223	CHS.30183.8	.	+	95288993
chr2	95289540	95289727	CHS.30183.8	.	+	95288993
chr2	95289006	95289223	CHS.30183.8	.	+	95288993
chr2	95289540	95289727	CHS.30183.8	.	+	95288993
chr2	95289006	95289223	CHS.30183.8	.	+	95288993
chr2	95289540	95289727	CHS.30183.8	.	+	95288993
chr2	95413825	95413965	CHS.30188.10	.	+	95412954
chr2	95413825	95413965	CHS.30188.11	.	+	95412954
chr2	95413825	95413965	CHS.30188.12	.	+	95412954
chr2	95413825	95413965	CHS.30188.2	.	+	95412954
chr2	95413825	95413965	CHS.30188.24	.	+	95412954
chr2	95413825	95413965	CHS.30188.3	.	+	95412954
chr2	95837108	95851165	CHS.30200.2	.	-	95851174
chr2	95850566	95851165	CHS.30200.3	.	-	95851174
chr2	96550733	96551098	CHS.30230.12	.	+	96550188
chr2	96550733	96551098	CHS.30230.5	.	+	96550188
chr2	96550285	96550573	CHS.30230.5	.	+	96550188
chr2	96595631	96601642	CHS.30233.11	.	-	96601773
chr2	96608664	96608863	CHS.30233.12	.	-	96631542
chr2	96612563	96612817	CHS.30233.12	.	-	96631542
chr2	96612353	96612461	CHS.30233.12	.	-	96631542
chr2	96602862	96604249	CHS.30233.12	.	-	96631542
chr2	96611138	96612281	CHS.30233.12	.	-	96631542
chr2	96613619	96619358	CHS.30233.12	.	-	96631542
chr2	96609064	96609498	CHS.30233.12	.	-	96631542
chr2	96610883	96611063	CHS.30233.12	.	-	96631542
chr2	96619762	96631311	CHS.30233.12	.	-	96631542
chr2	96609562	96610725	CHS.30233.12	.	-	96631542
chr2	96612934	96613487	CHS.30233.12	.	-	96631542
chr2	96602338	96602752	CHS.30233.12	.	-	96631542
chr2	96605511	96608507	CHS.30233.12	.	-	96631542
chr2	96604857	96605319	CHS.30233.12	.	-	96631542
chr2	96604380	96604778	CHS.30233.12	.	-	96631542
chr2	96601776	96602115	CHS.30233.12	.	-	96631542
chr2	96595631	96601642	CHS.30233.12	.	-	96631542
chr2	96619544	96619671	CHS.30233.12	.	-	96631542
chr2	96608664	96608863	CHS.30233.13	.	-	96631542
chr2	96612563	96612817	CHS.30233.13	.	-	96631542
chr2	96612353	96612461	CHS.30233.13	.	-	96631542
chr2	96602862	96604249	CHS.30233.13	.	-	96631542
chr2	96611138	96612281	CHS.30233.13	.	-	96631542
chr2	96613619	96619358	CHS.30233.13	.	-	96631542
chr2	96609064	96609498	CHS.30233.13	.	-	96631542
chr2	96610883	96611063	CHS.30233.13	.	-	96631542
chr2	96619762	96631311	CHS.30233.13	.	-	96631542
chr2	96609562	96610725	CHS.30233.13	.	-	96631542
chr2	96612934	96613487	CHS.30233.13	.	-	96631542
chr2	96604863	96605319	CHS.30233.13	.	-	96631542
chr2	96602338	96602752	CHS.30233.13	.	-	96631542
chr2	96605511	96608507	CHS.30233.13	.	-	96631542
chr2	96604380	96604778	CHS.30233.13	.	-	96631542
chr2	96601776	96602115	CHS.30233.13	.	-	96631542
chr2	96595631	96601642	CHS.30233.13	.	-	96631542
chr2	96619544	96619671	CHS.30233.13	.	-	96631542
chr2	96608664	96608863	CHS.30233.15	.	-	96631542
chr2	96612563	96612817	CHS.30233.15	.	-	96631542
chr2	96612353	96612461	CHS.30233.15	.	-	96631542
chr2	96602862	96604249	CHS.30233.15	.	-	96631542
chr2	96611138	96612281	CHS.30233.15	.	-	96631542
chr2	96613619	96619358	CHS.30233.15	.	-	96631542
chr2	96609064	96609498	CHS.30233.15	.	-	96631542
chr2	96610883	96611063	CHS.30233.15	.	-	96631542
chr2	96619762	96631311	CHS.30233.15	.	-	96631542
chr2	96609562	96610725	CHS.30233.15	.	-	96631542
chr2	96612934	96613487	CHS.30233.15	.	-	96631542
chr2	96604863	96605319	CHS.30233.15	.	-	96631542
chr2	96602338	96602752	CHS.30233.15	.	-	96631542
chr2	96605511	96608507	CHS.30233.15	.	-	96631542
chr2	96604380	96604778	CHS.30233.15	.	-	96631542
chr2	96601776	96602115	CHS.30233.15	.	-	96631542
chr2	96595631	96601642	CHS.30233.15	.	-	96631542
chr2	96619544	96619671	CHS.30233.15	.	-	96631542
chr2	96608664	96608863	CHS.30233.16	.	-	96631542
chr2	96612563	96612817	CHS.30233.16	.	-	96631542
chr2	96612353	96612461	CHS.30233.16	.	-	96631542
chr2	96602862	96604249	CHS.30233.16	.	-	96631542
chr2	96611138	96612281	CHS.30233.16	.	-	96631542
chr2	96609064	96609498	CHS.30233.16	.	-	96631542
chr2	96610883	96611063	CHS.30233.16	.	-	96631542
chr2	96613619	96615491	CHS.30233.16	.	-	96631542
chr2	96619762	96631311	CHS.30233.16	.	-	96631542
chr2	96609562	96610725	CHS.30233.16	.	-	96631542
chr2	96612934	96613487	CHS.30233.16	.	-	96631542
chr2	96604863	96605319	CHS.30233.16	.	-	96631542
chr2	96602338	96602752	CHS.30233.16	.	-	96631542
chr2	96605511	96608507	CHS.30233.16	.	-	96631542
chr2	96615544	96619358	CHS.30233.16	.	-	96631542
chr2	96604380	96604778	CHS.30233.16	.	-	96631542
chr2	96601776	96602115	CHS.30233.16	.	-	96631542
chr2	96595631	96601642	CHS.30233.16	.	-	96631542
chr2	96619544	96619671	CHS.30233.16	.	-	96631542
chr2	96607047	96608507	CHS.30233.17	.	-	96619468
chr2	96608664	96608863	CHS.30233.17	.	-	96619468
chr2	96612563	96612817	CHS.30233.17	.	-	96619468
chr2	96612353	96612461	CHS.30233.17	.	-	96619468
chr2	96602862	96604249	CHS.30233.17	.	-	96619468
chr2	96611138	96612281	CHS.30233.17	.	-	96619468
chr2	96613619	96619358	CHS.30233.17	.	-	96619468
chr2	96609064	96609498	CHS.30233.17	.	-	96619468
chr2	96601776	96602752	CHS.30233.17	.	-	96619468
chr2	96610883	96611063	CHS.30233.17	.	-	96619468
chr2	96609562	96610725	CHS.30233.17	.	-	96619468
chr2	96612934	96613487	CHS.30233.17	.	-	96619468
chr2	96604863	96605319	CHS.30233.17	.	-	96619468
chr2	96604380	96604778	CHS.30233.17	.	-	96619468
chr2	96605511	96606969	CHS.30233.17	.	-	96619468
chr2	96595631	96601642	CHS.30233.17	.	-	96619468
chr2	96607047	96608507	CHS.30233.17	.	-	96619468
chr2	96608664	96608863	CHS.30233.17	.	-	96619468
chr2	96612563	96612817	CHS.30233.17	.	-	96619468
chr2	96612353	96612461	CHS.30233.17	.	-	96619468
chr2	96602862	96604249	CHS.30233.17	.	-	96619468
chr2	96611138	96612281	CHS.30233.17	.	-	96619468
chr2	96613619	96619358	CHS.30233.17	.	-	96619468
chr2	96609064	96609498	CHS.30233.17	.	-	96619468
chr2	96601776	96602752	CHS.30233.17	.	-	96619468
chr2	96610883	96611063	CHS.30233.17	.	-	96619468
chr2	96609562	96610725	CHS.30233.17	.	-	96619468
chr2	96612934	96613487	CHS.30233.17	.	-	96619468
chr2	96604863	96605319	CHS.30233.17	.	-	96619468
chr2	96604380	96604778	CHS.30233.17	.	-	96619468
chr2	96605511	96606969	CHS.30233.17	.	-	96619468
chr2	96595631	96601642	CHS.30233.17	.	-	96619468
chr2	96607047	96608507	CHS.30233.18	.	-	96631542
chr2	96608664	96608863	CHS.30233.18	.	-	96631542
chr2	96612563	96612817	CHS.30233.18	.	-	96631542
chr2	96612353	96612461	CHS.30233.18	.	-	96631542
chr2	96602862	96604249	CHS.30233.18	.	-	96631542
chr2	96611138	96612281	CHS.30233.18	.	-	96631542
chr2	96613619	96619358	CHS.30233.18	.	-	96631542
chr2	96609064	96609498	CHS.30233.18	.	-	96631542
chr2	96601776	96602752	CHS.30233.18	.	-	96631542
chr2	96610883	96611063	CHS.30233.18	.	-	96631542
chr2	96619762	96631311	CHS.30233.18	.	-	96631542
chr2	96609562	96610725	CHS.30233.18	.	-	96631542
chr2	96612934	96613487	CHS.30233.18	.	-	96631542
chr2	96604863	96605319	CHS.30233.18	.	-	96631542
chr2	96604380	96604778	CHS.30233.18	.	-	96631542
chr2	96605511	96606969	CHS.30233.18	.	-	96631542
chr2	96595631	96601642	CHS.30233.18	.	-	96631542
chr2	96619544	96619671	CHS.30233.18	.	-	96631542
chr2	96607047	96608507	CHS.30233.28	.	-	96631542
chr2	96608664	96608863	CHS.30233.28	.	-	96631542
chr2	96612563	96612817	CHS.30233.28	.	-	96631542
chr2	96612353	96612461	CHS.30233.28	.	-	96631542
chr2	96602862	96604249	CHS.30233.28	.	-	96631542
chr2	96611138	96612281	CHS.30233.28	.	-	96631542
chr2	96613619	96619358	CHS.30233.28	.	-	96631542
chr2	96609064	96609498	CHS.30233.28	.	-	96631542
chr2	96610883	96611063	CHS.30233.28	.	-	96631542
chr2	96619762	96631311	CHS.30233.28	.	-	96631542
chr2	96609562	96610725	CHS.30233.28	.	-	96631542
chr2	96612934	96613487	CHS.30233.28	.	-	96631542
chr2	96604863	96605319	CHS.30233.28	.	-	96631542
chr2	96602338	96602752	CHS.30233.28	.	-	96631542
chr2	96604380	96604778	CHS.30233.28	.	-	96631542
chr2	96605511	96606969	CHS.30233.28	.	-	96631542
chr2	96601776	96602115	CHS.30233.28	.	-	96631542
chr2	96595631	96601642	CHS.30233.28	.	-	96631542
chr2	96619544	96619671	CHS.30233.28	.	-	96631542
chr2	96608664	96608863	CHS.30233.30	.	-	96631542
chr2	96612563	96612817	CHS.30233.30	.	-	96631542
chr2	96612353	96612461	CHS.30233.30	.	-	96631542
chr2	96602862	96604249	CHS.30233.30	.	-	96631542
chr2	96611138	96612281	CHS.30233.30	.	-	96631542
chr2	96609064	96609498	CHS.30233.30	.	-	96631542
chr2	96610883	96611063	CHS.30233.30	.	-	96631542
chr2	96613619	96615491	CHS.30233.30	.	-	96631542
chr2	96619762	96631311	CHS.30233.30	.	-	96631542
chr2	96609562	96610725	CHS.30233.30	.	-	96631542
chr2	96612934	96613487	CHS.30233.30	.	-	96631542
chr2	96604863	96605319	CHS.30233.30	.	-	96631542
chr2	96602338	96602752	CHS.30233.30	.	-	96631542
chr2	96605511	96608507	CHS.30233.30	.	-	96631542
chr2	96615544	96619358	CHS.30233.30	.	-	96631542
chr2	96604380	96604778	CHS.30233.30	.	-	96631542
chr2	96601776	96602115	CHS.30233.30	.	-	96631542
chr2	96595631	96601642	CHS.30233.30	.	-	96631542
chr2	96619544	96619671	CHS.30233.30	.	-	96631542
chr2	96608664	96608863	CHS.30233.31	.	-	96631542
chr2	96612563	96612817	CHS.30233.31	.	-	96631542
chr2	96612353	96612461	CHS.30233.31	.	-	96631542
chr2	96602862	96604249	CHS.30233.31	.	-	96631542
chr2	96611138	96612281	CHS.30233.31	.	-	96631542
chr2	96613619	96619358	CHS.30233.31	.	-	96631542
chr2	96609064	96609498	CHS.30233.31	.	-	96631542
chr2	96610883	96611063	CHS.30233.31	.	-	96631542
chr2	96619762	96631311	CHS.30233.31	.	-	96631542
chr2	96609562	96610725	CHS.30233.31	.	-	96631542
chr2	96612934	96613487	CHS.30233.31	.	-	96631542
chr2	96604863	96605319	CHS.30233.31	.	-	96631542
chr2	96602338	96602752	CHS.30233.31	.	-	96631542
chr2	96605511	96608507	CHS.30233.31	.	-	96631542
chr2	96604380	96604778	CHS.30233.31	.	-	96631542
chr2	96601776	96602115	CHS.30233.31	.	-	96631542
chr2	96595631	96601642	CHS.30233.31	.	-	96631542
chr2	96619544	96619671	CHS.30233.31	.	-	96631542
chr2	96607047	96608507	CHS.30233.32	.	-	96631542
chr2	96608664	96608863	CHS.30233.32	.	-	96631542
chr2	96612563	96612817	CHS.30233.32	.	-	96631542
chr2	96612353	96612461	CHS.30233.32	.	-	96631542
chr2	96602862	96604249	CHS.30233.32	.	-	96631542
chr2	96611138	96612281	CHS.30233.32	.	-	96631542
chr2	96613619	96619358	CHS.30233.32	.	-	96631542
chr2	96609064	96609498	CHS.30233.32	.	-	96631542
chr2	96610883	96611063	CHS.30233.32	.	-	96631542
chr2	96619762	96631311	CHS.30233.32	.	-	96631542
chr2	96609562	96610725	CHS.30233.32	.	-	96631542
chr2	96612934	96613487	CHS.30233.32	.	-	96631542
chr2	96604863	96605319	CHS.30233.32	.	-	96631542
chr2	96602338	96602752	CHS.30233.32	.	-	96631542
chr2	96604380	96604778	CHS.30233.32	.	-	96631542
chr2	96605511	96606969	CHS.30233.32	.	-	96631542
chr2	96601776	96602115	CHS.30233.32	.	-	96631542
chr2	96595631	96601642	CHS.30233.32	.	-	96631542
chr2	96619544	96619671	CHS.30233.32	.	-	96631542
chr2	96607047	96608507	CHS.30233.33	.	-	96619468
chr2	96608664	96608863	CHS.30233.33	.	-	96619468
chr2	96612563	96612817	CHS.30233.33	.	-	96619468
chr2	96612353	96612461	CHS.30233.33	.	-	96619468
chr2	96602862	96604249	CHS.30233.33	.	-	96619468
chr2	96611138	96612281	CHS.30233.33	.	-	96619468
chr2	96609064	96609498	CHS.30233.33	.	-	96619468
chr2	96610883	96611063	CHS.30233.33	.	-	96619468
chr2	96613619	96615491	CHS.30233.33	.	-	96619468
chr2	96609562	96610725	CHS.30233.33	.	-	96619468
chr2	96612934	96613487	CHS.30233.33	.	-	96619468
chr2	96604863	96605319	CHS.30233.33	.	-	96619468
chr2	96602338	96602752	CHS.30233.33	.	-	96619468
chr2	96604380	96604778	CHS.30233.33	.	-	96619468
chr2	96605511	96606969	CHS.30233.33	.	-	96619468
chr2	96601776	96602115	CHS.30233.33	.	-	96619468
chr2	96595631	96601642	CHS.30233.33	.	-	96619468
chr2	96615544	96619358	CHS.30233.33	.	-	96619468
chr2	96607047	96608507	CHS.30233.33	.	-	96619468
chr2	96608664	96608863	CHS.30233.33	.	-	96619468
chr2	96612563	96612817	CHS.30233.33	.	-	96619468
chr2	96612353	96612461	CHS.30233.33	.	-	96619468
chr2	96602862	96604249	CHS.30233.33	.	-	96619468
chr2	96611138	96612281	CHS.30233.33	.	-	96619468
chr2	96609064	96609498	CHS.30233.33	.	-	96619468
chr2	96610883	96611063	CHS.30233.33	.	-	96619468
chr2	96613619	96615491	CHS.30233.33	.	-	96619468
chr2	96609562	96610725	CHS.30233.33	.	-	96619468
chr2	96612934	96613487	CHS.30233.33	.	-	96619468
chr2	96604863	96605319	CHS.30233.33	.	-	96619468
chr2	96602338	96602752	CHS.30233.33	.	-	96619468
chr2	96604380	96604778	CHS.30233.33	.	-	96619468
chr2	96605511	96606969	CHS.30233.33	.	-	96619468
chr2	96601776	96602115	CHS.30233.33	.	-	96619468
chr2	96595631	96601642	CHS.30233.33	.	-	96619468
chr2	96615544	96619358	CHS.30233.33	.	-	96619468
chr2	96608664	96608863	CHS.30233.34	.	-	96631542
chr2	96612563	96612817	CHS.30233.34	.	-	96631542
chr2	96612353	96612461	CHS.30233.34	.	-	96631542
chr2	96602862	96604249	CHS.30233.34	.	-	96631542
chr2	96611138	96612281	CHS.30233.34	.	-	96631542
chr2	96613619	96619358	CHS.30233.34	.	-	96631542
chr2	96609064	96609498	CHS.30233.34	.	-	96631542
chr2	96610883	96611063	CHS.30233.34	.	-	96631542
chr2	96609562	96610725	CHS.30233.34	.	-	96631542
chr2	96619544	96631311	CHS.30233.34	.	-	96631542
chr2	96612934	96613487	CHS.30233.34	.	-	96631542
chr2	96604863	96605319	CHS.30233.34	.	-	96631542
chr2	96602338	96602752	CHS.30233.34	.	-	96631542
chr2	96605511	96608507	CHS.30233.34	.	-	96631542
chr2	96604380	96604778	CHS.30233.34	.	-	96631542
chr2	96601776	96602115	CHS.30233.34	.	-	96631542
chr2	96595631	96601642	CHS.30233.34	.	-	96631542
chr2	96607047	96608507	CHS.30233.35	.	-	96619468
chr2	96598160	96601642	CHS.30233.35	.	-	96619468
chr2	96595631	96598080	CHS.30233.35	.	-	96619468
chr2	96608664	96608863	CHS.30233.35	.	-	96619468
chr2	96612563	96612817	CHS.30233.35	.	-	96619468
chr2	96612353	96612461	CHS.30233.35	.	-	96619468
chr2	96602862	96604249	CHS.30233.35	.	-	96619468
chr2	96611138	96612281	CHS.30233.35	.	-	96619468
chr2	96613619	96619358	CHS.30233.35	.	-	96619468
chr2	96609064	96609498	CHS.30233.35	.	-	96619468
chr2	96601776	96602752	CHS.30233.35	.	-	96619468
chr2	96610883	96611063	CHS.30233.35	.	-	96619468
chr2	96609562	96610725	CHS.30233.35	.	-	96619468
chr2	96612934	96613487	CHS.30233.35	.	-	96619468
chr2	96604857	96605319	CHS.30233.35	.	-	96619468
chr2	96604380	96604778	CHS.30233.35	.	-	96619468
chr2	96605511	96606969	CHS.30233.35	.	-	96619468
chr2	96607047	96608507	CHS.30233.35	.	-	96619468
chr2	96598160	96601642	CHS.30233.35	.	-	96619468
chr2	96595631	96598080	CHS.30233.35	.	-	96619468
chr2	96608664	96608863	CHS.30233.35	.	-	96619468
chr2	96612563	96612817	CHS.30233.35	.	-	96619468
chr2	96612353	96612461	CHS.30233.35	.	-	96619468
chr2	96602862	96604249	CHS.30233.35	.	-	96619468
chr2	96611138	96612281	CHS.30233.35	.	-	96619468
chr2	96613619	96619358	CHS.30233.35	.	-	96619468
chr2	96609064	96609498	CHS.30233.35	.	-	96619468
chr2	96601776	96602752	CHS.30233.35	.	-	96619468
chr2	96610883	96611063	CHS.30233.35	.	-	96619468
chr2	96609562	96610725	CHS.30233.35	.	-	96619468
chr2	96612934	96613487	CHS.30233.35	.	-	96619468
chr2	96604857	96605319	CHS.30233.35	.	-	96619468
chr2	96604380	96604778	CHS.30233.35	.	-	96619468
chr2	96605511	96606969	CHS.30233.35	.	-	96619468
chr2	96607047	96608507	CHS.30233.36	.	-	96619468
chr2	96598160	96601642	CHS.30233.36	.	-	96619468
chr2	96595631	96598080	CHS.30233.36	.	-	96619468
chr2	96608664	96608863	CHS.30233.36	.	-	96619468
chr2	96612563	96612817	CHS.30233.36	.	-	96619468
chr2	96612353	96612461	CHS.30233.36	.	-	96619468
chr2	96602862	96604249	CHS.30233.36	.	-	96619468
chr2	96611138	96612281	CHS.30233.36	.	-	96619468
chr2	96613619	96619358	CHS.30233.36	.	-	96619468
chr2	96609064	96609498	CHS.30233.36	.	-	96619468
chr2	96601776	96602752	CHS.30233.36	.	-	96619468
chr2	96610883	96611063	CHS.30233.36	.	-	96619468
chr2	96609562	96610725	CHS.30233.36	.	-	96619468
chr2	96612934	96613487	CHS.30233.36	.	-	96619468
chr2	96604863	96605319	CHS.30233.36	.	-	96619468
chr2	96604380	96604778	CHS.30233.36	.	-	96619468
chr2	96605511	96606969	CHS.30233.36	.	-	96619468
chr2	96607047	96608507	CHS.30233.36	.	-	96619468
chr2	96598160	96601642	CHS.30233.36	.	-	96619468
chr2	96595631	96598080	CHS.30233.36	.	-	96619468
chr2	96608664	96608863	CHS.30233.36	.	-	96619468
chr2	96612563	96612817	CHS.30233.36	.	-	96619468
chr2	96612353	96612461	CHS.30233.36	.	-	96619468
chr2	96602862	96604249	CHS.30233.36	.	-	96619468
chr2	96611138	96612281	CHS.30233.36	.	-	96619468
chr2	96613619	96619358	CHS.30233.36	.	-	96619468
chr2	96609064	96609498	CHS.30233.36	.	-	96619468
chr2	96601776	96602752	CHS.30233.36	.	-	96619468
chr2	96610883	96611063	CHS.30233.36	.	-	96619468
chr2	96609562	96610725	CHS.30233.36	.	-	96619468
chr2	96612934	96613487	CHS.30233.36	.	-	96619468
chr2	96604863	96605319	CHS.30233.36	.	-	96619468
chr2	96604380	96604778	CHS.30233.36	.	-	96619468
chr2	96605511	96606969	CHS.30233.36	.	-	96619468
chr2	96607047	96608507	CHS.30233.37	.	-	96631542
chr2	96605537	96606969	CHS.30233.37	.	-	96631542
chr2	96608664	96608863	CHS.30233.37	.	-	96631542
chr2	96612563	96612817	CHS.30233.37	.	-	96631542
chr2	96612353	96612461	CHS.30233.37	.	-	96631542
chr2	96602862	96604249	CHS.30233.37	.	-	96631542
chr2	96611138	96612281	CHS.30233.37	.	-	96631542
chr2	96613619	96619358	CHS.30233.37	.	-	96631542
chr2	96609064	96609498	CHS.30233.37	.	-	96631542
chr2	96601776	96602752	CHS.30233.37	.	-	96631542
chr2	96610883	96611063	CHS.30233.37	.	-	96631542
chr2	96619762	96631311	CHS.30233.37	.	-	96631542
chr2	96609562	96610725	CHS.30233.37	.	-	96631542
chr2	96612934	96613487	CHS.30233.37	.	-	96631542
chr2	96604857	96605319	CHS.30233.37	.	-	96631542
chr2	96604380	96604778	CHS.30233.37	.	-	96631542
chr2	96595631	96601642	CHS.30233.37	.	-	96631542
chr2	96619544	96619671	CHS.30233.37	.	-	96631542
chr2	96607047	96608507	CHS.30233.44	.	-	96631542
chr2	96600125	96601642	CHS.30233.44	.	-	96631542
chr2	96608664	96608863	CHS.30233.44	.	-	96631542
chr2	96612563	96612817	CHS.30233.44	.	-	96631542
chr2	96612353	96612461	CHS.30233.44	.	-	96631542
chr2	96602862	96604249	CHS.30233.44	.	-	96631542
chr2	96611138	96612281	CHS.30233.44	.	-	96631542
chr2	96613619	96619358	CHS.30233.44	.	-	96631542
chr2	96609064	96609498	CHS.30233.44	.	-	96631542
chr2	96610883	96611063	CHS.30233.44	.	-	96631542
chr2	96619762	96631311	CHS.30233.44	.	-	96631542
chr2	96609562	96610725	CHS.30233.44	.	-	96631542
chr2	96612934	96613487	CHS.30233.44	.	-	96631542
chr2	96604863	96605319	CHS.30233.44	.	-	96631542
chr2	96602338	96602752	CHS.30233.44	.	-	96631542
chr2	96604380	96604778	CHS.30233.44	.	-	96631542
chr2	96605511	96606969	CHS.30233.44	.	-	96631542
chr2	96601776	96602115	CHS.30233.44	.	-	96631542
chr2	96619544	96619671	CHS.30233.44	.	-	96631542
chr2	96607047	96608507	CHS.30233.45	.	-	96619468
chr2	96600125	96601642	CHS.30233.45	.	-	96619468
chr2	96608664	96608863	CHS.30233.45	.	-	96619468
chr2	96612563	96612817	CHS.30233.45	.	-	96619468
chr2	96612353	96612461	CHS.30233.45	.	-	96619468
chr2	96602862	96604249	CHS.30233.45	.	-	96619468
chr2	96611138	96612281	CHS.30233.45	.	-	96619468
chr2	96613619	96619358	CHS.30233.45	.	-	96619468
chr2	96609064	96609498	CHS.30233.45	.	-	96619468
chr2	96610883	96611063	CHS.30233.45	.	-	96619468
chr2	96609562	96610725	CHS.30233.45	.	-	96619468
chr2	96612934	96613487	CHS.30233.45	.	-	96619468
chr2	96604863	96605319	CHS.30233.45	.	-	96619468
chr2	96602338	96602752	CHS.30233.45	.	-	96619468
chr2	96604380	96604778	CHS.30233.45	.	-	96619468
chr2	96605511	96606969	CHS.30233.45	.	-	96619468
chr2	96601776	96602115	CHS.30233.45	.	-	96619468
chr2	96607047	96608507	CHS.30233.45	.	-	96619468
chr2	96600125	96601642	CHS.30233.45	.	-	96619468
chr2	96608664	96608863	CHS.30233.45	.	-	96619468
chr2	96612563	96612817	CHS.30233.45	.	-	96619468
chr2	96612353	96612461	CHS.30233.45	.	-	96619468
chr2	96602862	96604249	CHS.30233.45	.	-	96619468
chr2	96611138	96612281	CHS.30233.45	.	-	96619468
chr2	96613619	96619358	CHS.30233.45	.	-	96619468
chr2	96609064	96609498	CHS.30233.45	.	-	96619468
chr2	96610883	96611063	CHS.30233.45	.	-	96619468
chr2	96609562	96610725	CHS.30233.45	.	-	96619468
chr2	96612934	96613487	CHS.30233.45	.	-	96619468
chr2	96604863	96605319	CHS.30233.45	.	-	96619468
chr2	96602338	96602752	CHS.30233.45	.	-	96619468
chr2	96604380	96604778	CHS.30233.45	.	-	96619468
chr2	96605511	96606969	CHS.30233.45	.	-	96619468
chr2	96601776	96602115	CHS.30233.45	.	-	96619468
chr2	96600125	96601642	CHS.30233.47	.	-	96631542
chr2	96608664	96608863	CHS.30233.47	.	-	96631542
chr2	96612563	96612817	CHS.30233.47	.	-	96631542
chr2	96612353	96612461	CHS.30233.47	.	-	96631542
chr2	96602862	96604249	CHS.30233.47	.	-	96631542
chr2	96611138	96612281	CHS.30233.47	.	-	96631542
chr2	96613619	96619358	CHS.30233.47	.	-	96631542
chr2	96609064	96609498	CHS.30233.47	.	-	96631542
chr2	96610883	96611063	CHS.30233.47	.	-	96631542
chr2	96619762	96631311	CHS.30233.47	.	-	96631542
chr2	96609562	96610725	CHS.30233.47	.	-	96631542
chr2	96612934	96613487	CHS.30233.47	.	-	96631542
chr2	96604863	96605319	CHS.30233.47	.	-	96631542
chr2	96602338	96602752	CHS.30233.47	.	-	96631542
chr2	96605511	96608507	CHS.30233.47	.	-	96631542
chr2	96604380	96604778	CHS.30233.47	.	-	96631542
chr2	96601776	96602115	CHS.30233.47	.	-	96631542
chr2	96619544	96619671	CHS.30233.47	.	-	96631542
chr2	96607047	96608507	CHS.30233.48	.	-	96631542
chr2	96600125	96601642	CHS.30233.48	.	-	96631542
chr2	96608664	96608863	CHS.30233.48	.	-	96631542
chr2	96612563	96612817	CHS.30233.48	.	-	96631542
chr2	96612353	96612461	CHS.30233.48	.	-	96631542
chr2	96602862	96604249	CHS.30233.48	.	-	96631542
chr2	96611138	96612281	CHS.30233.48	.	-	96631542
chr2	96613619	96619358	CHS.30233.48	.	-	96631542
chr2	96609064	96609498	CHS.30233.48	.	-	96631542
chr2	96610883	96611063	CHS.30233.48	.	-	96631542
chr2	96619762	96631311	CHS.30233.48	.	-	96631542
chr2	96609562	96610725	CHS.30233.48	.	-	96631542
chr2	96612934	96613487	CHS.30233.48	.	-	96631542
chr2	96602338	96602752	CHS.30233.48	.	-	96631542
chr2	96604857	96605319	CHS.30233.48	.	-	96631542
chr2	96604380	96604778	CHS.30233.48	.	-	96631542
chr2	96605511	96606969	CHS.30233.48	.	-	96631542
chr2	96601776	96602115	CHS.30233.48	.	-	96631542
chr2	96619544	96619671	CHS.30233.48	.	-	96631542
chr2	96607047	96608507	CHS.30233.49	.	-	96631542
chr2	96600125	96601642	CHS.30233.49	.	-	96631542
chr2	96608664	96608863	CHS.30233.49	.	-	96631542
chr2	96612563	96612817	CHS.30233.49	.	-	96631542
chr2	96612353	96612461	CHS.30233.49	.	-	96631542
chr2	96602862	96604249	CHS.30233.49	.	-	96631542
chr2	96611138	96612281	CHS.30233.49	.	-	96631542
chr2	96613619	96619358	CHS.30233.49	.	-	96631542
chr2	96609064	96609498	CHS.30233.49	.	-	96631542
chr2	96610883	96611063	CHS.30233.49	.	-	96631542
chr2	96619762	96631311	CHS.30233.49	.	-	96631542
chr2	96609562	96610725	CHS.30233.49	.	-	96631542
chr2	96612934	96613487	CHS.30233.49	.	-	96631542
chr2	96604863	96605319	CHS.30233.49	.	-	96631542
chr2	96602338	96602752	CHS.30233.49	.	-	96631542
chr2	96604380	96604778	CHS.30233.49	.	-	96631542
chr2	96605511	96606969	CHS.30233.49	.	-	96631542
chr2	96601776	96602115	CHS.30233.49	.	-	96631542
chr2	96619544	96619671	CHS.30233.49	.	-	96631542
chr2	96600503	96601642	CHS.30233.55	.	-	96601773
chr2	96608664	96608863	CHS.30233.7	.	-	96619468
chr2	96612563	96612817	CHS.30233.7	.	-	96619468
chr2	96612353	96612461	CHS.30233.7	.	-	96619468
chr2	96602862	96604249	CHS.30233.7	.	-	96619468
chr2	96611138	96612281	CHS.30233.7	.	-	96619468
chr2	96609064	96609498	CHS.30233.7	.	-	96619468
chr2	96601776	96602752	CHS.30233.7	.	-	96619468
chr2	96610883	96611063	CHS.30233.7	.	-	96619468
chr2	96613619	96615491	CHS.30233.7	.	-	96619468
chr2	96609562	96610725	CHS.30233.7	.	-	96619468
chr2	96612934	96613487	CHS.30233.7	.	-	96619468
chr2	96604863	96605319	CHS.30233.7	.	-	96619468
chr2	96605511	96608507	CHS.30233.7	.	-	96619468
chr2	96604380	96604778	CHS.30233.7	.	-	96619468
chr2	96595631	96601642	CHS.30233.7	.	-	96619468
chr2	96615544	96619358	CHS.30233.7	.	-	96619468
chr2	96608664	96608863	CHS.30233.7	.	-	96619468
chr2	96612563	96612817	CHS.30233.7	.	-	96619468
chr2	96612353	96612461	CHS.30233.7	.	-	96619468
chr2	96602862	96604249	CHS.30233.7	.	-	96619468
chr2	96611138	96612281	CHS.30233.7	.	-	96619468
chr2	96609064	96609498	CHS.30233.7	.	-	96619468
chr2	96601776	96602752	CHS.30233.7	.	-	96619468
chr2	96610883	96611063	CHS.30233.7	.	-	96619468
chr2	96613619	96615491	CHS.30233.7	.	-	96619468
chr2	96609562	96610725	CHS.30233.7	.	-	96619468
chr2	96612934	96613487	CHS.30233.7	.	-	96619468
chr2	96604863	96605319	CHS.30233.7	.	-	96619468
chr2	96605511	96608507	CHS.30233.7	.	-	96619468
chr2	96604380	96604778	CHS.30233.7	.	-	96619468
chr2	96595631	96601642	CHS.30233.7	.	-	96619468
chr2	96615544	96619358	CHS.30233.7	.	-	96619468
chr2	96608664	96608863	CHS.30233.8	.	-	96619468
chr2	96612563	96612817	CHS.30233.8	.	-	96619468
chr2	96612353	96612461	CHS.30233.8	.	-	96619468
chr2	96602862	96604249	CHS.30233.8	.	-	96619468
chr2	96611138	96612281	CHS.30233.8	.	-	96619468
chr2	96613619	96619358	CHS.30233.8	.	-	96619468
chr2	96609064	96609498	CHS.30233.8	.	-	96619468
chr2	96610883	96611063	CHS.30233.8	.	-	96619468
chr2	96609562	96610725	CHS.30233.8	.	-	96619468
chr2	96612934	96613487	CHS.30233.8	.	-	96619468
chr2	96604863	96605319	CHS.30233.8	.	-	96619468
chr2	96602338	96602752	CHS.30233.8	.	-	96619468
chr2	96605511	96608507	CHS.30233.8	.	-	96619468
chr2	96604380	96604778	CHS.30233.8	.	-	96619468
chr2	96601776	96602115	CHS.30233.8	.	-	96619468
chr2	96595631	96601642	CHS.30233.8	.	-	96619468
chr2	96608664	96608863	CHS.30233.8	.	-	96619468
chr2	96612563	96612817	CHS.30233.8	.	-	96619468
chr2	96612353	96612461	CHS.30233.8	.	-	96619468
chr2	96602862	96604249	CHS.30233.8	.	-	96619468
chr2	96611138	96612281	CHS.30233.8	.	-	96619468
chr2	96613619	96619358	CHS.30233.8	.	-	96619468
chr2	96609064	96609498	CHS.30233.8	.	-	96619468
chr2	96610883	96611063	CHS.30233.8	.	-	96619468
chr2	96609562	96610725	CHS.30233.8	.	-	96619468
chr2	96612934	96613487	CHS.30233.8	.	-	96619468
chr2	96604863	96605319	CHS.30233.8	.	-	96619468
chr2	96602338	96602752	CHS.30233.8	.	-	96619468
chr2	96605511	96608507	CHS.30233.8	.	-	96619468
chr2	96604380	96604778	CHS.30233.8	.	-	96619468
chr2	96601776	96602115	CHS.30233.8	.	-	96619468
chr2	96595631	96601642	CHS.30233.8	.	-	96619468
chr2	96607047	96608507	CHS.30233.9	.	-	96619468
chr2	96608664	96608863	CHS.30233.9	.	-	96619468
chr2	96612563	96612817	CHS.30233.9	.	-	96619468
chr2	96612353	96612461	CHS.30233.9	.	-	96619468
chr2	96602862	96604249	CHS.30233.9	.	-	96619468
chr2	96611138	96612281	CHS.30233.9	.	-	96619468
chr2	96613619	96619358	CHS.30233.9	.	-	96619468
chr2	96609064	96609498	CHS.30233.9	.	-	96619468
chr2	96610883	96611063	CHS.30233.9	.	-	96619468
chr2	96609562	96610725	CHS.30233.9	.	-	96619468
chr2	96612934	96613487	CHS.30233.9	.	-	96619468
chr2	96604863	96605319	CHS.30233.9	.	-	96619468
chr2	96602338	96602752	CHS.30233.9	.	-	96619468
chr2	96604380	96604778	CHS.30233.9	.	-	96619468
chr2	96605511	96606969	CHS.30233.9	.	-	96619468
chr2	96601776	96602115	CHS.30233.9	.	-	96619468
chr2	96595631	96601642	CHS.30233.9	.	-	96619468
chr2	96607047	96608507	CHS.30233.9	.	-	96619468
chr2	96608664	96608863	CHS.30233.9	.	-	96619468
chr2	96612563	96612817	CHS.30233.9	.	-	96619468
chr2	96612353	96612461	CHS.30233.9	.	-	96619468
chr2	96602862	96604249	CHS.30233.9	.	-	96619468
chr2	96611138	96612281	CHS.30233.9	.	-	96619468
chr2	96613619	96619358	CHS.30233.9	.	-	96619468
chr2	96609064	96609498	CHS.30233.9	.	-	96619468
chr2	96610883	96611063	CHS.30233.9	.	-	96619468
chr2	96609562	96610725	CHS.30233.9	.	-	96619468
chr2	96612934	96613487	CHS.30233.9	.	-	96619468
chr2	96604863	96605319	CHS.30233.9	.	-	96619468
chr2	96602338	96602752	CHS.30233.9	.	-	96619468
chr2	96604380	96604778	CHS.30233.9	.	-	96619468
chr2	96605511	96606969	CHS.30233.9	.	-	96619468
chr2	96601776	96602115	CHS.30233.9	.	-	96619468
chr2	96595631	96601642	CHS.30233.9	.	-	96619468
chr2	96707833	96711655	CHS.30235.4	.	-	96711997
chr2	96707398	96707713	CHS.30235.4	.	-	96711997
chr2	96711770	96711863	CHS.30235.4	.	-	96711997
chr2	96712025	96733518	CHS.30235.5	.	-	96733537
chr2	96707833	96711655	CHS.30235.5	.	-	96733537
chr2	96707398	96707713	CHS.30235.5	.	-	96733537
chr2	96711770	96711863	CHS.30235.5	.	-	96733537
chr2	96712025	96733518	CHS.30235.5	.	-	96733537
chr2	96707833	96711655	CHS.30235.5	.	-	96733537
chr2	96707398	96707713	CHS.30235.5	.	-	96733537
chr2	96711770	96711863	CHS.30235.5	.	-	96733537
chr2	96707833	96711655	CHS.30235.6	.	-	96733537
chr2	96707398	96707713	CHS.30235.6	.	-	96733537
chr2	96713139	96733518	CHS.30235.6	.	-	96733537
chr2	96711770	96711863	CHS.30235.6	.	-	96733537
chr2	96712025	96713106	CHS.30235.6	.	-	96733537
chr2	96707833	96711655	CHS.30235.6	.	-	96733537
chr2	96707398	96707713	CHS.30235.6	.	-	96733537
chr2	96713139	96733518	CHS.30235.6	.	-	96733537
chr2	96711770	96711863	CHS.30235.6	.	-	96733537
chr2	96712025	96713106	CHS.30235.6	.	-	96733537
chr2	96707833	96711655	CHS.30235.8	.	-	96711975
chr2	96707398	96707713	CHS.30235.8	.	-	96711975
chr2	96711770	96711863	CHS.30235.8	.	-	96711975
chr2	97492855	97507035	CHS.30257.1	.	-	97507044
chr2	97555132	97555225	CHS.30257.11	.	-	97560703
chr2	97557132	97558798	CHS.30257.11	.	-	97560703
chr2	97558871	97558965	CHS.30257.11	.	-	97560703
chr2	97551361	97551451	CHS.30257.11	.	-	97560703
chr2	97558994	97560664	CHS.30257.11	.	-	97560703
chr2	97553371	97555059	CHS.30257.11	.	-	97560703
chr2	97557009	97557103	CHS.30257.11	.	-	97560703
chr2	97555254	97556936	CHS.30257.11	.	-	97560703
chr2	97553240	97553342	CHS.30257.11	.	-	97560703
chr2	97551480	97553167	CHS.30257.11	.	-	97560703
chr2	97555132	97555225	CHS.30257.12	.	-	97560703
chr2	97557132	97558798	CHS.30257.12	.	-	97560703
chr2	97558871	97558965	CHS.30257.12	.	-	97560703
chr2	97551361	97551451	CHS.30257.12	.	-	97560703
chr2	97558994	97560664	CHS.30257.12	.	-	97560703
chr2	97553371	97555059	CHS.30257.12	.	-	97560703
chr2	97557009	97557103	CHS.30257.12	.	-	97560703
chr2	97555254	97556936	CHS.30257.12	.	-	97560703
chr2	97553240	97553342	CHS.30257.12	.	-	97560703
chr2	97551480	97553167	CHS.30257.12	.	-	97560703
chr2	97555132	97555225	CHS.30257.13	.	-	97560703
chr2	97557132	97558798	CHS.30257.13	.	-	97560703
chr2	97558871	97558965	CHS.30257.13	.	-	97560703
chr2	97551361	97551451	CHS.30257.13	.	-	97560703
chr2	97558994	97560664	CHS.30257.13	.	-	97560703
chr2	97553371	97555059	CHS.30257.13	.	-	97560703
chr2	97557009	97557103	CHS.30257.13	.	-	97560703
chr2	97555254	97556936	CHS.30257.13	.	-	97560703
chr2	97553240	97553342	CHS.30257.13	.	-	97560703
chr2	97551480	97553167	CHS.30257.13	.	-	97560703
chr2	97555132	97555225	CHS.30257.18	.	-	97560838
chr2	97557132	97558798	CHS.30257.18	.	-	97560838
chr2	97547731	97549418	CHS.30257.18	.	-	97560838
chr2	97558871	97558965	CHS.30257.18	.	-	97560838
chr2	97547608	97547702	CHS.30257.18	.	-	97560838
chr2	97551361	97551451	CHS.30257.18	.	-	97560838
chr2	97558994	97560664	CHS.30257.18	.	-	97560838
chr2	97553371	97555059	CHS.30257.18	.	-	97560838
chr2	97557009	97557103	CHS.30257.18	.	-	97560838
chr2	97549491	97549585	CHS.30257.18	.	-	97560838
chr2	97549614	97551288	CHS.30257.18	.	-	97560838
chr2	97555254	97556936	CHS.30257.18	.	-	97560838
chr2	97560737	97560831	CHS.30257.18	.	-	97560838
chr2	97553240	97553342	CHS.30257.18	.	-	97560838
chr2	97551480	97553167	CHS.30257.18	.	-	97560838
chr2	97550159	97551288	CHS.30257.19	.	-	97560838
chr2	97555132	97555225	CHS.30257.19	.	-	97560838
chr2	97549614	97550103	CHS.30257.19	.	-	97560838
chr2	97557132	97558798	CHS.30257.19	.	-	97560838
chr2	97547731	97548219	CHS.30257.19	.	-	97560838
chr2	97558871	97558965	CHS.30257.19	.	-	97560838
chr2	97547608	97547702	CHS.30257.19	.	-	97560838
chr2	97551361	97551451	CHS.30257.19	.	-	97560838
chr2	97558994	97560664	CHS.30257.19	.	-	97560838
chr2	97553371	97555059	CHS.30257.19	.	-	97560838
chr2	97557009	97557103	CHS.30257.19	.	-	97560838
chr2	97549491	97549585	CHS.30257.19	.	-	97560838
chr2	97555254	97556936	CHS.30257.19	.	-	97560838
chr2	97560737	97560831	CHS.30257.19	.	-	97560838
chr2	97553240	97553342	CHS.30257.19	.	-	97560838
chr2	97548275	97549418	CHS.30257.19	.	-	97560838
chr2	97551480	97553167	CHS.30257.19	.	-	97560838
chr2	97551361	97551451	CHS.30257.32	.	-	97560703
chr2	97555132	97555225	CHS.30257.32	.	-	97560703
chr2	97558871	97558965	CHS.30257.32	.	-	97560703
chr2	97558994	97560664	CHS.30257.32	.	-	97560703
chr2	97553371	97555059	CHS.30257.32	.	-	97560703
chr2	97553240	97553342	CHS.30257.32	.	-	97560703
chr2	97557132	97558798	CHS.30257.32	.	-	97560703
chr2	97557009	97557103	CHS.30257.32	.	-	97560703
chr2	97551480	97553167	CHS.30257.32	.	-	97560703
chr2	97555254	97556936	CHS.30257.32	.	-	97560703
chr2	97492946	97507035	CHS.30257.4	.	-	97507044
chr2	97506435	97507035	CHS.30257.6	.	-	97507044
chr2	98162976	98181015	CHS.30272.14	.	+	98121379
chr2	98128408	98133823	CHS.30272.14	.	+	98121379
chr2	98194492	98211929	CHS.30272.14	.	+	98121379
chr2	98133939	98162850	CHS.30272.14	.	+	98121379
chr2	98121458	98128238	CHS.30272.14	.	+	98121379
chr2	98193036	98194360	CHS.30272.14	.	+	98121379
chr2	98188129	98192897	CHS.30272.14	.	+	98121379
chr2	98181212	98187974	CHS.30272.14	.	+	98121379
chr2	98216975	98217845	CHS.30272.9	.	+	98216790
chr2	98218028	98228201	CHS.30272.9	.	+	98216790
chr2	99174016	99180706	CHS.30289.1	.	-	99180822
chr2	99174016	99180706	CHS.30289.13	.	-	99180822
chr2	99174016	99180706	CHS.30289.17	.	-	99180822
chr2	99174016	99180706	CHS.30289.2	.	-	99180822
chr2	99174016	99180706	CHS.30289.21	.	-	99180822
chr2	99173502	99173914	CHS.30289.8	.	-	99180822
chr2	99174016	99180706	CHS.30289.8	.	-	99180822
chr2	99195756	99197153	CHS.30290.2	.	+	99195702
chr2	99322209	99327534	CHS.30294.6	.	-	99332988
chr2	99327653	99332983	CHS.30294.6	.	-	99332988
chr2	99332439	99332983	CHS.30294.7	.	-	99332988
chr2	99449504	99451344	CHS.30297.14	.	-	99451475
chr2	99406106	99406324	CHS.30297.14	.	-	99451475
chr2	99435941	99438600	CHS.30297.14	.	-	99451475
chr2	99408131	99410694	CHS.30297.14	.	-	99451475
chr2	99410867	99412730	CHS.30297.14	.	-	99451475
chr2	99403815	99404443	CHS.30297.14	.	-	99451475
chr2	99403106	99403694	CHS.30297.14	.	-	99451475
chr2	99404677	99405909	CHS.30297.14	.	-	99451475
chr2	99429945	99434331	CHS.30297.14	.	-	99451475
chr2	99412951	99418827	CHS.30297.14	.	-	99451475
chr2	99401352	99402243	CHS.30297.14	.	-	99451475
chr2	99434448	99435833	CHS.30297.14	.	-	99451475
chr2	99442469	99449335	CHS.30297.14	.	-	99451475
chr2	99439310	99442316	CHS.30297.14	.	-	99451475
chr2	99418947	99421498	CHS.30297.14	.	-	99451475
chr2	99402800	99402888	CHS.30297.14	.	-	99451475
chr2	99424280	99429839	CHS.30297.14	.	-	99451475
chr2	99421653	99424151	CHS.30297.14	.	-	99451475
chr2	99406490	99408028	CHS.30297.14	.	-	99451475
chr2	99402346	99402643	CHS.30297.14	.	-	99451475
chr2	99449504	99451344	CHS.30297.15	.	-	99451475
chr2	99406106	99406324	CHS.30297.15	.	-	99451475
chr2	99435941	99438600	CHS.30297.15	.	-	99451475
chr2	99408131	99410694	CHS.30297.15	.	-	99451475
chr2	99410867	99412730	CHS.30297.15	.	-	99451475
chr2	99403815	99404443	CHS.30297.15	.	-	99451475
chr2	99403106	99403694	CHS.30297.15	.	-	99451475
chr2	99404677	99405909	CHS.30297.15	.	-	99451475
chr2	99429945	99434331	CHS.30297.15	.	-	99451475
chr2	99412951	99418827	CHS.30297.15	.	-	99451475
chr2	99401352	99402243	CHS.30297.15	.	-	99451475
chr2	99434448	99435833	CHS.30297.15	.	-	99451475
chr2	99442469	99449335	CHS.30297.15	.	-	99451475
chr2	99439310	99442316	CHS.30297.15	.	-	99451475
chr2	99418947	99421498	CHS.30297.15	.	-	99451475
chr2	99402800	99402888	CHS.30297.15	.	-	99451475
chr2	99424280	99429839	CHS.30297.15	.	-	99451475
chr2	99421653	99424151	CHS.30297.15	.	-	99451475
chr2	99406490	99408028	CHS.30297.15	.	-	99451475
chr1	151046165	151046650	CHS.3031.13	.	+	151044886
chr1	151045033	151045796	CHS.3031.13	.	+	151044886
chr1	151045883	151046066	CHS.3031.13	.	+	151044886
chr1	151045049	151045796	CHS.3031.3	.	+	151044886
chr1	151045883	151046066	CHS.3031.3	.	+	151044886
chr1	151046165	151046650	CHS.3031.3	.	+	151044886
chr1	151045883	151046066	CHS.3031.7	.	+	151044886
chr1	151046165	151046650	CHS.3031.7	.	+	151044886
chr1	151045165	151045456	CHS.3031.7	.	+	151044886
chr1	151045049	151045796	CHS.3031.8	.	+	151044886
chr1	151045033	151045796	CHS.3031.9	.	+	151044886
chr1	151053327	151054230	CHS.3032.1	.	-	151054249
chr1	151053327	151054230	CHS.3032.1	.	-	151054249
chr1	151053327	151054230	CHS.3032.3	.	-	151054249
chr1	151053327	151054230	CHS.3032.3	.	-	151054249
chr1	151053327	151054230	CHS.3032.4	.	-	151054249
chr1	151053327	151054230	CHS.3032.4	.	-	151054249
chr1	151053327	151054230	CHS.3032.5	.	-	151054249
chr1	151053327	151054230	CHS.3032.5	.	-	151054249
chr2	101004361	101005958	CHS.30322.12	.	+	101004287
chr2	101006071	101006349	CHS.30322.12	.	+	101004287
chr2	101004361	101005958	CHS.30322.17	.	+	101004287
chr2	101004308	101005958	CHS.30322.6	.	+	101004287
chr2	101006071	101006349	CHS.30322.6	.	+	101004287
chr2	101271744	101273126	CHS.30328.6	.	-	101273306
chr2	101406057	101410618	CHS.30332.14	.	-	101421714
chr2	101410713	101412914	CHS.30332.14	.	-	101421714
chr2	101417684	101418850	CHS.30332.14	.	-	101421714
chr2	101397724	101402435	CHS.30332.14	.	-	101421714
chr2	101402752	101405942	CHS.30332.14	.	-	101421714
chr2	101413071	101417533	CHS.30332.14	.	-	101421714
chr2	101418964	101421699	CHS.30332.14	.	-	101421714
chr2	101406057	101410618	CHS.30332.2	.	-	101421714
chr2	101410713	101412914	CHS.30332.2	.	-	101421714
chr2	101417684	101418850	CHS.30332.2	.	-	101421714
chr2	101397724	101402435	CHS.30332.2	.	-	101421714
chr2	101402752	101405942	CHS.30332.2	.	-	101421714
chr2	102343898	102343951	CHS.30350.11	.	+	102343429
chr2	102343898	102343951	CHS.30350.11	.	+	102343429
chr2	102343177	102343269	CHS.30350.13	.	+	102341354
chr2	102342294	102343035	CHS.30350.13	.	+	102341354
chr2	102341357	102342222	CHS.30350.13	.	+	102341354
chr2	102343177	102343269	CHS.30350.9	.	+	102341354
chr2	102342294	102343077	CHS.30350.9	.	+	102341354
chr2	102731068	102732023	CHS.30355.10	.	-	102732115
chr2	102719207	102723699	CHS.30355.10	.	-	102732115
chr2	102726974	102731024	CHS.30355.10	.	-	102732115
chr2	102723878	102726844	CHS.30355.10	.	-	102732115
chr2	102731068	102732023	CHS.30355.14	.	-	102732115
chr2	102719207	102723699	CHS.30355.14	.	-	102732115
chr2	102723909	102726844	CHS.30355.14	.	-	102732115
chr2	102726974	102731024	CHS.30355.14	.	-	102732115
chr2	102716041	102718189	CHS.30355.2	.	-	102718422
chr2	102731068	102732023	CHS.30355.6	.	-	102732115
chr2	102719207	102723699	CHS.30355.6	.	-	102732115
chr2	102723878	102731024	CHS.30355.6	.	-	102732115
chr2	105361434	105363284	CHS.30392.10	.	-	105386535
chr2	105373733	105386360	CHS.30392.10	.	-	105386535
chr2	105367739	105373558	CHS.30392.10	.	-	105386535
chr2	105363471	105367569	CHS.30392.10	.	-	105386535
chr2	105373733	105377995	CHS.30392.26	.	-	105378111
chr2	105367739	105373558	CHS.30392.26	.	-	105378111
chr2	105363471	105367569	CHS.30392.26	.	-	105378111
chr2	105367739	105373558	CHS.30392.6	.	-	105378111
chr2	105363471	105367569	CHS.30392.6	.	-	105378111
chr2	105373733	105377995	CHS.30392.6	.	-	105378111
chr2	108487820	108489837	CHS.30446.4	.	+	108468983
chr2	108481816	108482286	CHS.30446.4	.	+	108468983
chr2	108469084	108469650	CHS.30446.4	.	+	108468983
chr2	108472116	108472826	CHS.30446.4	.	+	108468983
chr2	108472899	108474788	CHS.30446.4	.	+	108468983
chr2	108475850	108481696	CHS.30446.4	.	+	108468983
chr2	108486648	108487698	CHS.30446.4	.	+	108468983
chr2	108490014	108492572	CHS.30446.4	.	+	108468983
chr2	108484311	108485635	CHS.30446.4	.	+	108468983
chr2	108497109	108499552	CHS.30446.4	.	+	108468983
chr2	108495485	108496969	CHS.30446.4	.	+	108468983
chr2	108485736	108485830	CHS.30446.4	.	+	108468983
chr2	108485908	108486510	CHS.30446.4	.	+	108468983
chr2	108475635	108475751	CHS.30446.4	.	+	108468983
chr2	108483166	108484148	CHS.30446.4	.	+	108468983
chr2	108499754	108507559	CHS.30446.4	.	+	108468983
chr2	108482451	108483061	CHS.30446.4	.	+	108468983
chr2	108492790	108495290	CHS.30446.4	.	+	108468983
chr2	108487820	108489837	CHS.30446.7	.	+	108468983
chr2	108481816	108482286	CHS.30446.7	.	+	108468983
chr2	108469084	108469650	CHS.30446.7	.	+	108468983
chr2	108472899	108475534	CHS.30446.7	.	+	108468983
chr2	108472116	108472826	CHS.30446.7	.	+	108468983
chr2	108475850	108481696	CHS.30446.7	.	+	108468983
chr2	108486648	108487698	CHS.30446.7	.	+	108468983
chr2	108490014	108492572	CHS.30446.7	.	+	108468983
chr2	108484311	108485635	CHS.30446.7	.	+	108468983
chr2	108497109	108499552	CHS.30446.7	.	+	108468983
chr2	108495485	108496969	CHS.30446.7	.	+	108468983
chr2	108485736	108485830	CHS.30446.7	.	+	108468983
chr2	108485908	108486510	CHS.30446.7	.	+	108468983
chr2	108475635	108475751	CHS.30446.7	.	+	108468983
chr2	108483166	108484148	CHS.30446.7	.	+	108468983
chr2	108499754	108507559	CHS.30446.7	.	+	108468983
chr2	108482451	108483061	CHS.30446.7	.	+	108468983
chr2	108492790	108495290	CHS.30446.7	.	+	108468983
chr1	151246965	151247862	CHS.3045.12	.	+	151246965
chr1	151246965	151247862	CHS.3045.13	.	+	151246965
chr1	151246965	151247862	CHS.3045.14	.	+	151246965
chr1	151246965	151247862	CHS.3045.15	.	+	151246965
chr2	108791802	108794539	CHS.30453.5	.	+	108791600
chr2	108798586	108804888	CHS.30453.5	.	+	108791600
chr2	108805008	108812630	CHS.30453.5	.	+	108791600
chr2	108794721	108798427	CHS.30453.5	.	+	108791600
chr2	108816105	108839184	CHS.30453.5	.	+	108791600
chr2	108812927	108815940	CHS.30453.5	.	+	108791600
chr2	108839301	108846737	CHS.30453.5	.	+	108791600
chr2	108856970	108876087	CHS.30453.5	.	+	108791600
chr2	108812708	108812819	CHS.30453.5	.	+	108791600
chr2	108846930	108856793	CHS.30453.5	.	+	108791600
chr2	109921688	109924347	CHS.30466.2	.	+	109919552
chr2	109920346	109921639	CHS.30466.2	.	+	109919552
chr2	109919643	109920253	CHS.30466.2	.	+	109919552
chr2	109921688	109924347	CHS.30467.2	.	+	109919552
chr2	109920346	109921639	CHS.30467.2	.	+	109919552
chr2	109919643	109920253	CHS.30467.2	.	+	109919552
chr2	110211622	110212214	CHS.30478.1	.	-	110212357
chr2	110211622	110212214	CHS.30478.10	.	-	110212357
chr2	110211622	110212214	CHS.30478.11	.	-	110212357
chr2	110211622	110212214	CHS.30478.2	.	-	110212357
chr2	110211622	110212214	CHS.30478.3	.	-	110212357
chr2	110211622	110212214	CHS.30478.3	.	-	110212357
chr2	110211622	110212214	CHS.30478.4	.	-	110212357
chr2	110211622	110212214	CHS.30478.4	.	-	110212357
chr2	110211622	110212214	CHS.30478.5	.	-	110212357
chr2	110211622	110212214	CHS.30478.6	.	-	110212357
chr2	110211622	110212214	CHS.30478.7	.	-	110212357
chr2	110211622	110212214	CHS.30478.8	.	-	110212357
chr2	110211622	110212214	CHS.30478.9	.	-	110212357
chr2	110211622	110212214	CHS.30478.9	.	-	110212357
chr2	110451253	110451863	CHS.30486.2	.	-	110451954
chr2	110449867	110451160	CHS.30486.2	.	-	110451954
chr2	110447160	110449818	CHS.30486.2	.	-	110451954
chr2	110449867	110451160	CHS.30486.3	.	-	110451954
chr2	110447160	110449818	CHS.30486.3	.	-	110451954
chr2	110451253	110451863	CHS.30486.3	.	-	110451954
chr2	110451253	110451863	CHS.30486.4	.	-	110451954
chr2	110449867	110451160	CHS.30486.4	.	-	110451954
chr2	110447160	110449818	CHS.30486.4	.	-	110451954
chr2	110451253	110451863	CHS.30486.5	.	-	110451954
chr2	110449867	110451160	CHS.30486.5	.	-	110451954
chr2	110447160	110449818	CHS.30486.5	.	-	110451954
chr2	110451253	110451863	CHS.30486.6	.	-	110451954
chr2	110449867	110451160	CHS.30486.6	.	-	110451954
chr2	110447160	110449818	CHS.30486.6	.	-	110451954
chr2	110449867	110451160	CHS.30486.9	.	-	110451954
chr2	110447160	110449818	CHS.30486.9	.	-	110451954
chr2	110451253	110451863	CHS.30486.9	.	-	110451954
chr2	111153904	111164132	CHS.30498.10	.	+	111153805
chr2	111153904	111164132	CHS.30498.14	.	+	111153805
chr2	111150147	111164132	CHS.30498.16	.	+	111130232
chr2	111130247	111150043	CHS.30498.16	.	+	111130232
chr2	111151893	111153779	CHS.30498.17	.	+	111151848
chr2	111153904	111164132	CHS.30498.17	.	+	111151848
chr2	111161550	111164132	CHS.30498.19	.	+	111161436
chr2	111161550	111164132	CHS.30498.31	.	+	111161436
chr2	111161550	111164132	CHS.30498.8	.	+	111161436
chr2	111947567	111965190	CHS.30517.8	.	+	111945001
chr2	112003187	112003903	CHS.30517.8	.	+	111945001
chr2	112010066	112019412	CHS.30517.8	.	+	111945001
chr2	112019522	112021421	CHS.30517.8	.	+	111945001
chr2	111975472	111982841	CHS.30517.8	.	+	111945001
chr2	112022394	112028350	CHS.30517.8	.	+	111945001
chr2	112021581	112022257	CHS.30517.8	.	+	111945001
chr2	111968252	111975288	CHS.30517.8	.	+	111945001
chr2	111965277	111968136	CHS.30517.8	.	+	111945001
chr2	112003984	112008382	CHS.30517.8	.	+	111945001
chr2	111994404	111997322	CHS.30517.8	.	+	111945001
chr2	111997476	112001200	CHS.30517.8	.	+	111945001
chr2	112008475	112009947	CHS.30517.8	.	+	111945001
chr2	112001286	112003091	CHS.30517.8	.	+	111945001
chr2	111982993	111994250	CHS.30517.8	.	+	111945001
chr2	111945060	111947393	CHS.30517.8	.	+	111945001
chr2	112216468	112230902	CHS.30521.7	.	-	112230920
chr2	112586124	112586199	CHS.30529.3	.	+	112586115
chr2	112586365	112588865	CHS.30529.8	.	+	112586115
chr2	112547567	112549266	CHS.30530.1	.	+	112545872
chr2	112551002	112551774	CHS.30530.1	.	+	112545872
chr2	112564499	112567966	CHS.30530.1	.	+	112545872
chr2	112551998	112552644	CHS.30530.1	.	+	112545872
chr2	112547179	112547420	CHS.30530.1	.	+	112545872
chr2	112552816	112557909	CHS.30530.1	.	+	112545872
chr2	112558081	112559292	CHS.30530.1	.	+	112545872
chr2	112568902	112572561	CHS.30530.1	.	+	112545872
chr2	112572758	112573561	CHS.30530.1	.	+	112545872
chr2	112568137	112568745	CHS.30530.1	.	+	112545872
chr2	112549399	112550865	CHS.30530.1	.	+	112545872
chr2	112573815	112574846	CHS.30530.1	.	+	112545872
chr2	112559574	112564365	CHS.30530.1	.	+	112545872
chr2	112545922	112547011	CHS.30530.1	.	+	112545872
chr2	112739048	112740817	CHS.30540.2	.	-	112756048
chr2	112752474	112755976	CHS.30540.2	.	-	112756048
chr2	112746575	112752266	CHS.30540.2	.	-	112756048
chr2	112741007	112742705	CHS.30540.2	.	-	112756048
chr2	112742769	112746419	CHS.30540.2	.	-	112756048
chr2	113218609	113220091	CHS.30575.3	.	-	113220094
chr2	113218609	113220091	CHS.30575.4	.	-	113220094
chr2	113218609	113220091	CHS.30575.5	.	-	113220094
chr2	113439117	113441350	CHS.30584.11	.	+	113439039
chr2	113453198	113454740	CHS.30584.11	.	+	113439039
chr2	113441437	113443766	CHS.30584.11	.	+	113439039
chr2	113462494	113465128	CHS.30584.11	.	+	113439039
chr2	113443863	113444963	CHS.30584.11	.	+	113439039
chr2	113454778	113460672	CHS.30584.11	.	+	113439039
chr2	113460719	113462407	CHS.30584.11	.	+	113439039
chr2	113465173	113482176	CHS.30584.11	.	+	113439039
chr2	113445055	113453138	CHS.30584.11	.	+	113439039
chr2	113482228	113493756	CHS.30584.11	.	+	113439039
chr2	113493825	113493928	CHS.30584.11	.	+	113439039
chr2	113453198	113454740	CHS.30584.12	.	+	113439039
chr2	113466566	113471032	CHS.30584.12	.	+	113439039
chr2	113441437	113443766	CHS.30584.12	.	+	113439039
chr2	113495249	113495636	CHS.30584.12	.	+	113439039
chr2	113454778	113460672	CHS.30584.12	.	+	113439039
chr2	113460719	113462407	CHS.30584.12	.	+	113439039
chr2	113471089	113482176	CHS.30584.12	.	+	113439039
chr2	113439117	113441350	CHS.30584.12	.	+	113439039
chr2	113465173	113466482	CHS.30584.12	.	+	113439039
chr2	113493994	113495119	CHS.30584.12	.	+	113439039
chr2	113462494	113465128	CHS.30584.12	.	+	113439039
chr2	113482228	113493756	CHS.30584.12	.	+	113439039
chr2	113443863	113444963	CHS.30584.12	.	+	113439039
chr2	113445055	113453138	CHS.30584.12	.	+	113439039
chr2	113493825	113493928	CHS.30584.12	.	+	113439039
chr2	113439117	113441350	CHS.30584.13	.	+	113439039
chr2	113453198	113454740	CHS.30584.13	.	+	113439039
chr2	113441437	113443766	CHS.30584.13	.	+	113439039
chr2	113493994	113495119	CHS.30584.13	.	+	113439039
chr2	113495249	113495636	CHS.30584.13	.	+	113439039
chr2	113462494	113465128	CHS.30584.13	.	+	113439039
chr2	113443863	113444963	CHS.30584.13	.	+	113439039
chr2	113454778	113460672	CHS.30584.13	.	+	113439039
chr2	113460719	113462407	CHS.30584.13	.	+	113439039
chr2	113465173	113471032	CHS.30584.13	.	+	113439039
chr2	113445055	113453138	CHS.30584.13	.	+	113439039
chr2	113471089	113482176	CHS.30584.13	.	+	113439039
chr2	113482228	113493756	CHS.30584.13	.	+	113439039
chr2	113493825	113493928	CHS.30584.13	.	+	113439039
chr2	113453198	113454740	CHS.30584.14	.	+	113439039
chr2	113439121	113441350	CHS.30584.14	.	+	113439039
chr2	113441437	113443766	CHS.30584.14	.	+	113439039
chr2	113493994	113495119	CHS.30584.14	.	+	113439039
chr2	113495249	113495636	CHS.30584.14	.	+	113439039
chr2	113462494	113465128	CHS.30584.14	.	+	113439039
chr2	113443863	113444963	CHS.30584.14	.	+	113439039
chr2	113454778	113460672	CHS.30584.14	.	+	113439039
chr2	113460719	113462407	CHS.30584.14	.	+	113439039
chr2	113465173	113471032	CHS.30584.14	.	+	113439039
chr2	113445055	113453138	CHS.30584.14	.	+	113439039
chr2	113471089	113482176	CHS.30584.14	.	+	113439039
chr2	113482228	113493756	CHS.30584.14	.	+	113439039
chr2	113493825	113493928	CHS.30584.14	.	+	113439039
chr2	113453198	113454740	CHS.30584.15	.	+	113439039
chr2	113441437	113443766	CHS.30584.15	.	+	113439039
chr2	113457209	113460672	CHS.30584.15	.	+	113439039
chr2	113495249	113495636	CHS.30584.15	.	+	113439039
chr2	113460719	113462407	CHS.30584.15	.	+	113439039
chr2	113471089	113482176	CHS.30584.15	.	+	113439039
chr2	113439117	113441350	CHS.30584.15	.	+	113439039
chr2	113454778	113457064	CHS.30584.15	.	+	113439039
chr2	113493994	113495119	CHS.30584.15	.	+	113439039
chr2	113462494	113465128	CHS.30584.15	.	+	113439039
chr2	113482228	113493756	CHS.30584.15	.	+	113439039
chr2	113443863	113444963	CHS.30584.15	.	+	113439039
chr2	113465173	113471032	CHS.30584.15	.	+	113439039
chr2	113445055	113453138	CHS.30584.15	.	+	113439039
chr2	113493825	113493928	CHS.30584.15	.	+	113439039
chr2	113457209	113460672	CHS.30584.21	.	+	113457082
chr2	113493994	113495119	CHS.30584.21	.	+	113457082
chr2	113495249	113495636	CHS.30584.21	.	+	113457082
chr2	113462494	113465128	CHS.30584.21	.	+	113457082
chr2	113482228	113493756	CHS.30584.21	.	+	113457082
chr2	113465173	113471032	CHS.30584.21	.	+	113457082
chr2	113460719	113462407	CHS.30584.21	.	+	113457082
chr2	113471089	113482176	CHS.30584.21	.	+	113457082
chr2	113493825	113493928	CHS.30584.21	.	+	113457082
chr2	113493994	113495119	CHS.30584.22	.	+	113457082
chr2	113495249	113495636	CHS.30584.22	.	+	113457082
chr2	113462494	113465128	CHS.30584.22	.	+	113457082
chr2	113482228	113493756	CHS.30584.22	.	+	113457082
chr2	113465173	113471032	CHS.30584.22	.	+	113457082
chr2	113460719	113462407	CHS.30584.22	.	+	113457082
chr2	113471089	113482176	CHS.30584.22	.	+	113457082
chr2	113493825	113493928	CHS.30584.22	.	+	113457082
chr2	113457216	113460672	CHS.30584.22	.	+	113457082
chr2	113642145	113643189	CHS.30596.10	.	+	113642126
chr2	113642145	113643189	CHS.30596.10	.	+	113642126
chr2	113642145	113643189	CHS.30596.42	.	+	113642126
chr2	113642145	113643189	CHS.30596.8	.	+	113642126
chr2	113715195	113717752	CHS.30597.11	.	-	113717777
chr2	113715041	113715157	CHS.30597.11	.	-	113717777
chr2	113715195	113717752	CHS.30597.12	.	-	113717777
chr2	113715195	113717752	CHS.30597.9	.	-	113717777
chr2	113960899	113960988	CHS.30601.6	.	+	113957452
chr2	118106903	118107089	CHS.30635.1	.	+	118106842
chr2	118107189	118108280	CHS.30635.1	.	+	118106842
chr2	118106903	118107089	CHS.30635.10	.	+	118106842
chr2	118107189	118108280	CHS.30635.10	.	+	118106842
chr2	118106903	118107089	CHS.30635.11	.	+	118106842
chr2	118107189	118108280	CHS.30635.11	.	+	118106842
chr2	118106903	118107089	CHS.30635.12	.	+	118106842
chr2	118107189	118108280	CHS.30635.12	.	+	118106842
chr2	118106903	118107089	CHS.30635.13	.	+	118106842
chr2	118107189	118108280	CHS.30635.13	.	+	118106842
chr2	118106903	118107089	CHS.30635.2	.	+	118106842
chr2	118107189	118108280	CHS.30635.2	.	+	118106842
chr2	118106903	118108280	CHS.30635.3	.	+	118106842
chr2	118106903	118107089	CHS.30635.4	.	+	118106842
chr2	118107189	118108280	CHS.30635.4	.	+	118106842
chr2	118106903	118107089	CHS.30635.5	.	+	118106842
chr2	118107189	118108280	CHS.30635.5	.	+	118106842
chr2	118106903	118107089	CHS.30635.7	.	+	118106842
chr2	118107189	118108280	CHS.30635.7	.	+	118106842
chr2	118106903	118107089	CHS.30635.8	.	+	118106842
chr2	118107189	118108280	CHS.30635.8	.	+	118106842
chr2	118106903	118107089	CHS.30635.9	.	+	118106842
chr2	118107189	118108280	CHS.30635.9	.	+	118106842
chr2	119257688	119263056	CHS.30660.12	.	+	119257642
chr1	151683445	151692434	CHS.3067.1	.	+	151638902
chr1	151639119	151658234	CHS.3067.1	.	+	151638902
chr1	151668635	151683355	CHS.3067.1	.	+	151638902
chr1	151693039	151693423	CHS.3067.1	.	+	151638902
chr1	151666011	151668471	CHS.3067.1	.	+	151638902
chr1	151693483	151693592	CHS.3067.1	.	+	151638902
chr1	151662270	151665932	CHS.3067.1	.	+	151638902
chr1	151658427	151660797	CHS.3067.1	.	+	151638902
chr1	151660862	151662165	CHS.3067.1	.	+	151638902
chr1	151692584	151692910	CHS.3067.1	.	+	151638902
chr2	119608589	119611652	CHS.30673.10	.	+	119559708
chr2	119560026	119587118	CHS.30673.10	.	+	119559708
chr2	119587222	119601217	CHS.30673.10	.	+	119559708
chr2	119601377	119604671	CHS.30673.10	.	+	119559708
chr2	119604792	119604875	CHS.30673.10	.	+	119559708
chr2	119627786	119629874	CHS.30673.10	.	+	119559708
chr2	119604987	119605180	CHS.30673.10	.	+	119559708
chr2	119559775	119559927	CHS.30673.10	.	+	119559708
chr2	119615709	119625582	CHS.30673.10	.	+	119559708
chr2	119630677	119630766	CHS.30673.10	.	+	119559708
chr2	119605289	119608501	CHS.30673.10	.	+	119559708
chr2	119611742	119615610	CHS.30673.10	.	+	119559708
chr2	119625688	119627652	CHS.30673.10	.	+	119559708
chr2	119629955	119630569	CHS.30673.10	.	+	119559708
chr2	119560026	119562013	CHS.30673.11	.	+	119559708
chr2	119562114	119587118	CHS.30673.11	.	+	119559708
chr2	119608589	119611652	CHS.30673.11	.	+	119559708
chr2	119601377	119604671	CHS.30673.11	.	+	119559708
chr2	119587222	119601217	CHS.30673.11	.	+	119559708
chr2	119604987	119605180	CHS.30673.11	.	+	119559708
chr2	119559775	119559927	CHS.30673.11	.	+	119559708
chr2	119615709	119625582	CHS.30673.11	.	+	119559708
chr2	119630677	119630766	CHS.30673.11	.	+	119559708
chr2	119627786	119629874	CHS.30673.11	.	+	119559708
chr2	119604792	119604875	CHS.30673.11	.	+	119559708
chr2	119611742	119615610	CHS.30673.11	.	+	119559708
chr2	119625688	119627652	CHS.30673.11	.	+	119559708
chr2	119629955	119630569	CHS.30673.11	.	+	119559708
chr2	119605289	119608501	CHS.30673.11	.	+	119559708
chr2	119615709	119625582	CHS.30673.12	.	+	119602633
chr2	119630677	119630766	CHS.30673.12	.	+	119602633
chr2	119630901	119638258	CHS.30673.12	.	+	119602633
chr2	119627786	119629874	CHS.30673.12	.	+	119602633
chr2	119605289	119608501	CHS.30673.12	.	+	119602633
chr2	119611742	119615610	CHS.30673.12	.	+	119602633
chr2	119638417	119639780	CHS.30673.12	.	+	119602633
chr2	119625688	119627652	CHS.30673.12	.	+	119602633
chr2	119608589	119611652	CHS.30673.12	.	+	119602633
chr2	119629955	119630569	CHS.30673.12	.	+	119602633
chr2	119604987	119605180	CHS.30673.12	.	+	119602633
chr2	119652069	119656361	CHS.30673.12	.	+	119602633
chr2	119639872	119646957	CHS.30673.12	.	+	119602633
chr2	119647050	119651973	CHS.30673.12	.	+	119602633
chr2	119602762	119604671	CHS.30673.12	.	+	119602633
chr2	119604792	119604875	CHS.30673.12	.	+	119602633
chr2	119560026	119562013	CHS.30673.16	.	+	119559708
chr2	119562114	119587118	CHS.30673.16	.	+	119559708
chr2	119608589	119611652	CHS.30673.16	.	+	119559708
chr2	119587222	119601217	CHS.30673.16	.	+	119559708
chr2	119601377	119604671	CHS.30673.16	.	+	119559708
chr2	119604792	119604875	CHS.30673.16	.	+	119559708
chr2	119627786	119629874	CHS.30673.16	.	+	119559708
chr2	119604987	119605180	CHS.30673.16	.	+	119559708
chr2	119559775	119559927	CHS.30673.16	.	+	119559708
chr2	119615709	119625582	CHS.30673.16	.	+	119559708
chr2	119630677	119630766	CHS.30673.16	.	+	119559708
chr2	119605289	119608501	CHS.30673.16	.	+	119559708
chr2	119611742	119615610	CHS.30673.16	.	+	119559708
chr2	119625688	119627652	CHS.30673.16	.	+	119559708
chr2	119629955	119630569	CHS.30673.16	.	+	119559708
chr2	119560026	119562013	CHS.30673.17	.	+	119559708
chr2	119562114	119587118	CHS.30673.17	.	+	119559708
chr2	119608589	119611652	CHS.30673.17	.	+	119559708
chr2	119587222	119601217	CHS.30673.17	.	+	119559708
chr2	119601377	119604671	CHS.30673.17	.	+	119559708
chr2	119604792	119604875	CHS.30673.17	.	+	119559708
chr2	119627786	119629874	CHS.30673.17	.	+	119559708
chr2	119604987	119605180	CHS.30673.17	.	+	119559708
chr2	119559775	119559927	CHS.30673.17	.	+	119559708
chr2	119615709	119625582	CHS.30673.17	.	+	119559708
chr2	119630677	119630766	CHS.30673.17	.	+	119559708
chr2	119605289	119608501	CHS.30673.17	.	+	119559708
chr2	119611742	119615610	CHS.30673.17	.	+	119559708
chr2	119625688	119627652	CHS.30673.17	.	+	119559708
chr2	119629955	119630569	CHS.30673.17	.	+	119559708
chr1	151703448	151705030	CHS.3068.10	.	-	151705043
chr1	151703448	151705030	CHS.3068.8	.	-	151705043
chr1	151728893	151729487	CHS.3069.5	.	+	151728833
chr2	120350933	120350979	CHS.30690.6	.	+	120349871
chr1	151776268	151776438	CHS.3072.10	.	-	151779143
chr1	151779006	151779102	CHS.3072.10	.	-	151779143
chr1	151776599	151778684	CHS.3072.10	.	-	151779143
chr1	151774504	151774709	CHS.3072.10	.	-	151779143
chr1	151775543	151775819	CHS.3072.10	.	-	151779143
chr1	151774227	151774412	CHS.3072.10	.	-	151779143
chr1	151775166	151775391	CHS.3072.10	.	-	151779143
chr1	151774806	151775064	CHS.3072.10	.	-	151779143
chr1	151775884	151776095	CHS.3072.10	.	-	151779143
chr1	151776268	151776438	CHS.3072.10	.	-	151779143
chr1	151779006	151779102	CHS.3072.10	.	-	151779143
chr1	151776599	151778684	CHS.3072.10	.	-	151779143
chr1	151774504	151774709	CHS.3072.10	.	-	151779143
chr1	151775543	151775819	CHS.3072.10	.	-	151779143
chr1	151774227	151774412	CHS.3072.10	.	-	151779143
chr1	151775166	151775391	CHS.3072.10	.	-	151779143
chr1	151774806	151775064	CHS.3072.10	.	-	151779143
chr1	151775884	151776095	CHS.3072.10	.	-	151779143
chr1	151774227	151774412	CHS.3072.11	.	-	151774454
chr1	151774227	151774412	CHS.3072.11	.	-	151774454
chr1	151774227	151774412	CHS.3072.11	.	-	151774454
chr1	151774227	151774412	CHS.3072.12	.	-	151774454
chr1	151774227	151774412	CHS.3072.12	.	-	151774454
chr1	151774227	151774412	CHS.3072.12	.	-	151774454
chr1	151776268	151776438	CHS.3072.13	.	-	151779143
chr1	151779006	151779102	CHS.3072.13	.	-	151779143
chr1	151776599	151778684	CHS.3072.13	.	-	151779143
chr1	151774504	151774709	CHS.3072.13	.	-	151779143
chr1	151775543	151775819	CHS.3072.13	.	-	151779143
chr1	151775166	151775391	CHS.3072.13	.	-	151779143
chr1	151774806	151775064	CHS.3072.13	.	-	151779143
chr1	151775884	151776095	CHS.3072.13	.	-	151779143
chr1	151776268	151776438	CHS.3072.13	.	-	151779143
chr1	151779006	151779102	CHS.3072.13	.	-	151779143
chr1	151776599	151778684	CHS.3072.13	.	-	151779143
chr1	151774504	151774709	CHS.3072.13	.	-	151779143
chr1	151775543	151775819	CHS.3072.13	.	-	151779143
chr1	151775166	151775391	CHS.3072.13	.	-	151779143
chr1	151774806	151775064	CHS.3072.13	.	-	151779143
chr1	151775884	151776095	CHS.3072.13	.	-	151779143
chr1	151774227	151774412	CHS.3072.14	.	-	151774454
chr1	151774227	151774412	CHS.3072.14	.	-	151774454
chr1	151774227	151774412	CHS.3072.14	.	-	151774454
chr1	151771986	151774412	CHS.3072.2	.	-	151774454
chr1	151776268	151776438	CHS.3072.3	.	-	151779143
chr1	151779006	151779102	CHS.3072.3	.	-	151779143
chr1	151776599	151778684	CHS.3072.3	.	-	151779143
chr1	151774504	151774709	CHS.3072.3	.	-	151779143
chr1	151775543	151775819	CHS.3072.3	.	-	151779143
chr1	151775166	151775391	CHS.3072.3	.	-	151779143
chr1	151774806	151775064	CHS.3072.3	.	-	151779143
chr1	151775884	151776095	CHS.3072.3	.	-	151779143
chr1	151771986	151774412	CHS.3072.3	.	-	151779143
chr1	151776268	151776438	CHS.3072.3	.	-	151779143
chr1	151779006	151779102	CHS.3072.3	.	-	151779143
chr1	151776599	151778684	CHS.3072.3	.	-	151779143
chr1	151774504	151774709	CHS.3072.3	.	-	151779143
chr1	151775543	151775819	CHS.3072.3	.	-	151779143
chr1	151775166	151775391	CHS.3072.3	.	-	151779143
chr1	151774806	151775064	CHS.3072.3	.	-	151779143
chr1	151775884	151776095	CHS.3072.3	.	-	151779143
chr1	151771986	151774412	CHS.3072.4	.	-	151774454
chr1	151771986	151774412	CHS.3072.5	.	-	151774454
chr1	151776268	151776438	CHS.3072.9	.	-	151779143
chr1	151779006	151779102	CHS.3072.9	.	-	151779143
chr1	151776599	151778684	CHS.3072.9	.	-	151779143
chr1	151774504	151774709	CHS.3072.9	.	-	151779143
chr1	151775543	151775819	CHS.3072.9	.	-	151779143
chr1	151774227	151774412	CHS.3072.9	.	-	151779143
chr1	151775166	151775391	CHS.3072.9	.	-	151779143
chr1	151774806	151775064	CHS.3072.9	.	-	151779143
chr1	151775884	151776095	CHS.3072.9	.	-	151779143
chr1	151776268	151776438	CHS.3072.9	.	-	151779143
chr1	151779006	151779102	CHS.3072.9	.	-	151779143
chr1	151776599	151778684	CHS.3072.9	.	-	151779143
chr1	151774504	151774709	CHS.3072.9	.	-	151779143
chr1	151775543	151775819	CHS.3072.9	.	-	151779143
chr1	151774227	151774412	CHS.3072.9	.	-	151779143
chr1	151775166	151775391	CHS.3072.9	.	-	151779143
chr1	151774806	151775064	CHS.3072.9	.	-	151779143
chr1	151775884	151776095	CHS.3072.9	.	-	151779143
chr2	127257727	127259295	CHS.30760.1	.	-	127293868
chr2	127287017	127288659	CHS.30760.1	.	-	127293868
chr2	127289824	127290223	CHS.30760.1	.	-	127293868
chr2	127279375	127280446	CHS.30760.1	.	-	127293868
chr2	127293718	127293856	CHS.30760.1	.	-	127293868
chr2	127288864	127289336	CHS.30760.1	.	-	127293868
chr2	127289501	127289688	CHS.30760.1	.	-	127293868
chr2	127271453	127272864	CHS.30760.1	.	-	127293868
chr2	127272961	127279172	CHS.30760.1	.	-	127293868
chr2	127292846	127293512	CHS.30760.1	.	-	127293868
chr2	127261346	127271335	CHS.30760.1	.	-	127293868
chr2	127290273	127292609	CHS.30760.1	.	-	127293868
chr2	127259448	127261227	CHS.30760.1	.	-	127293868
chr2	127280631	127286702	CHS.30760.1	.	-	127293868
chr2	127257727	127259295	CHS.30760.1	.	-	127293868
chr2	127287017	127288659	CHS.30760.1	.	-	127293868
chr2	127289824	127290223	CHS.30760.1	.	-	127293868
chr2	127279375	127280446	CHS.30760.1	.	-	127293868
chr2	127293718	127293856	CHS.30760.1	.	-	127293868
chr2	127288864	127289336	CHS.30760.1	.	-	127293868
chr2	127289501	127289688	CHS.30760.1	.	-	127293868
chr2	127271453	127272864	CHS.30760.1	.	-	127293868
chr2	127272961	127279172	CHS.30760.1	.	-	127293868
chr2	127292846	127293512	CHS.30760.1	.	-	127293868
chr2	127261346	127271335	CHS.30760.1	.	-	127293868
chr2	127290273	127292609	CHS.30760.1	.	-	127293868
chr2	127259448	127261227	CHS.30760.1	.	-	127293868
chr2	127280631	127286702	CHS.30760.1	.	-	127293868
chr2	127257727	127259295	CHS.30760.2	.	-	127293868
chr2	127287017	127288659	CHS.30760.2	.	-	127293868
chr2	127289824	127290223	CHS.30760.2	.	-	127293868
chr2	127279375	127280446	CHS.30760.2	.	-	127293868
chr2	127288864	127289336	CHS.30760.2	.	-	127293868
chr2	127289501	127289688	CHS.30760.2	.	-	127293868
chr2	127271453	127272864	CHS.30760.2	.	-	127293868
chr2	127272961	127279172	CHS.30760.2	.	-	127293868
chr2	127292846	127293512	CHS.30760.2	.	-	127293868
chr2	127261346	127271335	CHS.30760.2	.	-	127293868
chr2	127290273	127292609	CHS.30760.2	.	-	127293868
chr2	127293718	127293794	CHS.30760.2	.	-	127293868
chr2	127259448	127261227	CHS.30760.2	.	-	127293868
chr2	127280631	127286702	CHS.30760.2	.	-	127293868
chr2	127257727	127259295	CHS.30760.2	.	-	127293868
chr2	127287017	127288659	CHS.30760.2	.	-	127293868
chr2	127289824	127290223	CHS.30760.2	.	-	127293868
chr2	127279375	127280446	CHS.30760.2	.	-	127293868
chr2	127288864	127289336	CHS.30760.2	.	-	127293868
chr2	127289501	127289688	CHS.30760.2	.	-	127293868
chr2	127271453	127272864	CHS.30760.2	.	-	127293868
chr2	127272961	127279172	CHS.30760.2	.	-	127293868
chr2	127292846	127293512	CHS.30760.2	.	-	127293868
chr2	127261346	127271335	CHS.30760.2	.	-	127293868
chr2	127290273	127292609	CHS.30760.2	.	-	127293868
chr2	127293718	127293794	CHS.30760.2	.	-	127293868
chr2	127259448	127261227	CHS.30760.2	.	-	127293868
chr2	127280631	127286702	CHS.30760.2	.	-	127293868
chr2	128178569	128179785	CHS.30795.8	.	+	128091495
chr2	128097564	128103931	CHS.30795.8	.	+	128091495
chr2	128152904	128155488	CHS.30795.8	.	+	128091495
chr2	128127452	128129028	CHS.30795.8	.	+	128091495
chr2	128187614	128189716	CHS.30795.8	.	+	128091495
chr2	128171284	128172572	CHS.30795.8	.	+	128091495
chr2	128109746	128113083	CHS.30795.8	.	+	128091495
chr2	128091596	128097428	CHS.30795.8	.	+	128091495
chr2	128174858	128176813	CHS.30795.8	.	+	128091495
chr2	128179870	128180889	CHS.30795.8	.	+	128091495
chr2	128120456	128121198	CHS.30795.8	.	+	128091495
chr2	128138852	128143093	CHS.30795.8	.	+	128091495
chr2	128143225	128145802	CHS.30795.8	.	+	128091495
chr2	128157346	128159513	CHS.30795.8	.	+	128091495
chr2	128181072	128182129	CHS.30795.8	.	+	128091495
chr2	128104014	128107937	CHS.30795.8	.	+	128091495
chr2	128145967	128152783	CHS.30795.8	.	+	128091495
chr2	128183789	128186682	CHS.30795.8	.	+	128091495
chr2	128116343	128120355	CHS.30795.8	.	+	128091495
chr2	128121298	128123185	CHS.30795.8	.	+	128091495
chr2	128115220	128116264	CHS.30795.8	.	+	128091495
chr2	128108068	128109633	CHS.30795.8	.	+	128091495
chr2	128176898	128177831	CHS.30795.8	.	+	128091495
chr2	128182290	128183674	CHS.30795.8	.	+	128091495
chr2	128172762	128173780	CHS.30795.8	.	+	128091495
chr2	128170390	128171204	CHS.30795.8	.	+	128091495
chr2	128129179	128133140	CHS.30795.8	.	+	128091495
chr2	128159720	128160459	CHS.30795.8	.	+	128091495
chr2	128160591	128161137	CHS.30795.8	.	+	128091495
chr2	128161268	128164729	CHS.30795.8	.	+	128091495
chr2	128133260	128134875	CHS.30795.8	.	+	128091495
chr2	128186799	128187448	CHS.30795.8	.	+	128091495
chr2	128173939	128174772	CHS.30795.8	.	+	128091495
chr2	128155587	128156391	CHS.30795.8	.	+	128091495
chr2	128156415	128157251	CHS.30795.8	.	+	128091495
chr2	128134961	128138716	CHS.30795.8	.	+	128091495
chr2	128164825	128170287	CHS.30795.8	.	+	128091495
chr2	128177920	128178467	CHS.30795.8	.	+	128091495
chr2	128123246	128127360	CHS.30795.8	.	+	128091495
chr2	128113258	128115123	CHS.30795.8	.	+	128091495
chr1	151888383	151889213	CHS.3081.5	.	-	151890179
chr1	151889373	151889982	CHS.3081.5	.	-	151890179
chr1	151874928	151877000	CHS.3081.5	.	-	151890179
chr1	151877125	151888272	CHS.3081.5	.	-	151890179
chr2	130155259	130156034	CHS.30829.3	.	-	130173330
chr2	130153171	130153318	CHS.30829.3	.	-	130173330
chr2	130156675	130157250	CHS.30829.3	.	-	130173330
chr2	130167590	130172348	CHS.30829.3	.	-	130173330
chr2	130172677	130172786	CHS.30829.3	.	-	130173330
chr2	130161272	130164373	CHS.30829.3	.	-	130173330
chr2	130156135	130156584	CHS.30829.3	.	-	130173330
chr2	130164445	130167457	CHS.30829.3	.	-	130173330
chr2	130172500	130172624	CHS.30829.3	.	-	130173330
chr2	130153450	130153701	CHS.30829.3	.	-	130173330
chr2	130157396	130161185	CHS.30829.3	.	-	130173330
chr2	130152884	130153042	CHS.30829.3	.	-	130173330
chr2	130153935	130154276	CHS.30829.3	.	-	130173330
chr2	130154482	130155095	CHS.30829.3	.	-	130173330
chr2	130172895	130173278	CHS.30829.3	.	-	130173330
chr2	130339224	130339559	CHS.30832.10	.	-	130339613
chr2	130339232	130339559	CHS.30832.3	.	-	130339613
chr2	131052452	131052890	CHS.30853.10	.	-	131052905
chr2	131052452	131052890	CHS.30853.11	.	-	131052905
chr2	131052452	131052890	CHS.30853.13	.	-	131052905
chr2	131052452	131052890	CHS.30853.15	.	-	131052905
chr2	131052452	131052890	CHS.30853.16	.	-	131052905
chr2	131052452	131052890	CHS.30853.17	.	-	131052905
chr2	131052452	131052890	CHS.30853.18	.	-	131052905
chr2	131052452	131052890	CHS.30853.19	.	-	131052905
chr2	131052452	131052890	CHS.30853.21	.	-	131052905
chr2	131052452	131052890	CHS.30853.22	.	-	131052905
chr2	131052452	131052890	CHS.30853.24	.	-	131052905
chr2	131052452	131052890	CHS.30853.25	.	-	131052905
chr2	131052452	131052890	CHS.30853.4	.	-	131052905
chr2	131052452	131052890	CHS.30853.5	.	-	131052905
chr2	131052452	131052890	CHS.30853.7	.	-	131052905
chr2	131052452	131052890	CHS.30853.8	.	-	131052905
chr2	131052452	131052890	CHS.30853.9	.	-	131052905
chr2	131253099	131261725	CHS.30855.4	.	+	131239279
chr2	131239444	131245406	CHS.30855.4	.	+	131239279
chr2	131261846	131263354	CHS.30855.4	.	+	131239279
chr2	131245477	131250777	CHS.30855.4	.	+	131239279
chr2	131252570	131252917	CHS.30855.4	.	+	131239279
chr2	131250848	131252525	CHS.30855.4	.	+	131239279
chr2	131253099	131261725	CHS.30855.4	.	+	131239279
chr2	131239444	131245406	CHS.30855.4	.	+	131239279
chr2	131261846	131263354	CHS.30855.4	.	+	131239279
chr2	131245477	131250777	CHS.30855.4	.	+	131239279
chr2	131252570	131252917	CHS.30855.4	.	+	131239279
chr2	131250848	131252525	CHS.30855.4	.	+	131239279
chr2	132148228	132150911	CHS.30878.1	.	-	132153555
chr2	132150976	132153531	CHS.30878.1	.	-	132153555
chr2	132663111	132668399	CHS.30894.12	.	-	132668506
chr2	134946146	134947735	CHS.30911.11	.	+	134945914
chr2	134947899	134952640	CHS.30911.11	.	+	134945914
chr2	134945982	134946100	CHS.30911.11	.	+	134945914
chr2	134952711	134953229	CHS.30911.11	.	+	134945914
chr2	134946146	134947735	CHS.30911.11	.	+	134945914
chr2	134947899	134952640	CHS.30911.11	.	+	134945914
chr2	134945982	134946100	CHS.30911.11	.	+	134945914
chr2	134952711	134953229	CHS.30911.11	.	+	134945914
chr2	134947899	134952640	CHS.30911.12	.	+	134945914
chr2	134952711	134953229	CHS.30911.12	.	+	134945914
chr2	134946465	134947735	CHS.30911.12	.	+	134945914
chr2	134945975	134946100	CHS.30911.12	.	+	134945914
chr2	134947899	134952640	CHS.30911.12	.	+	134945914
chr2	134952711	134953229	CHS.30911.12	.	+	134945914
chr2	134946465	134947735	CHS.30911.12	.	+	134945914
chr2	134945975	134946100	CHS.30911.12	.	+	134945914
chr2	134946146	134947735	CHS.30911.13	.	+	134945914
chr2	134947899	134952640	CHS.30911.13	.	+	134945914
chr2	134952711	134953229	CHS.30911.13	.	+	134945914
chr2	134945975	134946100	CHS.30911.13	.	+	134945914
chr2	134946146	134947735	CHS.30911.13	.	+	134945914
chr2	134947899	134952640	CHS.30911.13	.	+	134945914
chr2	134952711	134953229	CHS.30911.13	.	+	134945914
chr2	134945975	134946100	CHS.30911.13	.	+	134945914
chr2	134954379	134954480	CHS.30911.14	.	+	134945914
chr2	134947899	134952640	CHS.30911.14	.	+	134945914
chr2	134952711	134953229	CHS.30911.14	.	+	134945914
chr2	134945975	134946100	CHS.30911.14	.	+	134945914
chr2	134946146	134947735	CHS.30911.14	.	+	134945914
chr2	134954379	134954480	CHS.30911.14	.	+	134945914
chr2	134947899	134952640	CHS.30911.14	.	+	134945914
chr2	134952711	134953229	CHS.30911.14	.	+	134945914
chr2	134945975	134946100	CHS.30911.14	.	+	134945914
chr2	134946146	134947735	CHS.30911.14	.	+	134945914
chr2	135782895	135783508	CHS.30917.2	.	+	135782884
chr2	142988904	142989341	CHS.30994.1	.	+	142988863
chr2	143947135	143951981	CHS.31004.10	.	-	143952001
chr2	143947135	143951981	CHS.31004.10	.	-	143952001
chr2	143947135	143951981	CHS.31004.24	.	-	143952001
chr2	143947135	143951981	CHS.31004.24	.	-	143952001
chr2	143947135	143951981	CHS.31004.38	.	-	143952001
chr2	143947135	143951981	CHS.31004.38	.	-	143952001
chr2	143947135	143951981	CHS.31004.54	.	-	143952001
chr2	143947135	143951981	CHS.31004.54	.	-	143952001
chr2	143947135	143951981	CHS.31004.57	.	-	143952001
chr2	143947135	143951981	CHS.31004.57	.	-	143952001
chr2	149011683	149023077	CHS.31059.1	.	+	149011673
chr2	149011683	149020175	CHS.31059.2	.	+	149011673
chr2	149011683	149023145	CHS.31059.4	.	+	149011673
chr2	149464475	149468644	CHS.31066.7	.	+	149464174
chr2	149468775	149470682	CHS.31066.7	.	+	149464174
chr2	149464475	149468644	CHS.31066.7	.	+	149464174
chr2	149468775	149470682	CHS.31066.7	.	+	149464174
chr2	151798691	151803075	CHS.31097.1	.	-	151803278
chr2	154446765	154450410	CHS.31119.2	.	+	154446750
chr2	154446765	154450410	CHS.31119.9	.	+	154446750
chr2	158250912	158309432	CHS.31170.10	.	-	158313879
chr2	158176661	158178878	CHS.31170.10	.	-	158313879
chr2	158172259	158176520	CHS.31170.10	.	-	158313879
chr2	158220713	158250771	CHS.31170.10	.	-	158313879
chr2	158309639	158313755	CHS.31170.10	.	-	158313879
chr2	158178996	158220594	CHS.31170.10	.	-	158313879
chr2	158250912	158309432	CHS.31170.11	.	-	158340677
chr2	158339085	158340597	CHS.31170.11	.	-	158340677
chr2	158338907	158338989	CHS.31170.11	.	-	158340677
chr2	158176661	158178878	CHS.31170.11	.	-	158340677
chr2	158172259	158176520	CHS.31170.11	.	-	158340677
chr2	158220713	158250771	CHS.31170.11	.	-	158340677
chr2	158313894	158338725	CHS.31170.11	.	-	158340677
chr2	158309639	158313755	CHS.31170.11	.	-	158340677
chr2	158178996	158220594	CHS.31170.11	.	-	158340677
chr2	158339085	158340241	CHS.31170.17	.	-	158340660
chr2	158338907	158338989	CHS.31170.17	.	-	158340660
chr2	158313894	158338725	CHS.31170.17	.	-	158340660
chr2	158288836	158309432	CHS.31170.17	.	-	158340660
chr2	158309639	158313755	CHS.31170.17	.	-	158340660
chr2	158340393	158340597	CHS.31170.17	.	-	158340660
chr2	158339085	158340241	CHS.31170.18	.	-	158345223
chr2	158340680	158345214	CHS.31170.18	.	-	158345223
chr2	158338907	158338989	CHS.31170.18	.	-	158345223
chr2	158313894	158338725	CHS.31170.18	.	-	158345223
chr2	158288836	158309432	CHS.31170.18	.	-	158345223
chr2	158309639	158313755	CHS.31170.18	.	-	158345223
chr2	158340393	158340597	CHS.31170.18	.	-	158345223
chr2	158339085	158340241	CHS.31170.6	.	-	158345223
chr2	158340393	158340597	CHS.31170.6	.	-	158345223
chr2	158340680	158345214	CHS.31170.6	.	-	158345223
chr2	158338907	158338989	CHS.31170.6	.	-	158345223
chr2	158313894	158338725	CHS.31170.6	.	-	158345223
chr2	158309639	158313755	CHS.31170.6	.	-	158345223
chr2	158339085	158340241	CHS.31170.7	.	-	158340677
chr2	158250912	158309432	CHS.31170.7	.	-	158340677
chr2	158340393	158340597	CHS.31170.7	.	-	158340677
chr2	158176661	158178878	CHS.31170.7	.	-	158340677
chr2	158338907	158338989	CHS.31170.7	.	-	158340677
chr2	158172259	158176520	CHS.31170.7	.	-	158340677
chr2	158220713	158250771	CHS.31170.7	.	-	158340677
chr2	158313894	158338725	CHS.31170.7	.	-	158340677
chr2	158309639	158313755	CHS.31170.7	.	-	158340677
chr2	158178996	158220594	CHS.31170.7	.	-	158340677
chr2	158339085	158340241	CHS.31170.8	.	-	158340677
chr2	158340393	158340597	CHS.31170.8	.	-	158340677
chr2	158250912	158251856	CHS.31170.8	.	-	158340677
chr2	158176661	158178878	CHS.31170.8	.	-	158340677
chr2	158338907	158338989	CHS.31170.8	.	-	158340677
chr2	158172259	158176520	CHS.31170.8	.	-	158340677
chr2	158220713	158250771	CHS.31170.8	.	-	158340677
chr2	158313894	158338725	CHS.31170.8	.	-	158340677
chr2	158309639	158313755	CHS.31170.8	.	-	158340677
chr2	158178996	158220594	CHS.31170.8	.	-	158340677
chr2	158251895	158309432	CHS.31170.8	.	-	158340677
chr2	158621121	158621230	CHS.31171.30	.	+	158603075
chr2	158621421	158631752	CHS.31171.30	.	+	158603075
chr2	158640759	158642485	CHS.31171.30	.	+	158603075
chr2	158631941	158634072	CHS.31171.30	.	+	158603075
chr2	158634289	158640626	CHS.31171.30	.	+	158603075
chr2	158603104	158620989	CHS.31171.30	.	+	158603075
chr2	158661450	158662896	CHS.31171.30	.	+	158603075
chr2	158658314	158661332	CHS.31171.30	.	+	158603075
chr2	158642699	158658130	CHS.31171.30	.	+	158603075
chr2	158621421	158624877	CHS.31171.31	.	+	158603075
chr2	158631941	158634069	CHS.31171.31	.	+	158603075
chr2	158621121	158621230	CHS.31171.31	.	+	158603075
chr2	158640759	158642485	CHS.31171.31	.	+	158603075
chr2	158634289	158640626	CHS.31171.31	.	+	158603075
chr2	158603104	158620989	CHS.31171.31	.	+	158603075
chr2	158661450	158662896	CHS.31171.31	.	+	158603075
chr2	158625427	158631752	CHS.31171.31	.	+	158603075
chr2	158658314	158661332	CHS.31171.31	.	+	158603075
chr2	158642699	158658130	CHS.31171.31	.	+	158603075
chr2	158621421	158624877	CHS.31171.32	.	+	158603075
chr2	158621121	158621230	CHS.31171.32	.	+	158603075
chr2	158640759	158642485	CHS.31171.32	.	+	158603075
chr2	158631941	158634072	CHS.31171.32	.	+	158603075
chr2	158634289	158640626	CHS.31171.32	.	+	158603075
chr2	158603104	158620989	CHS.31171.32	.	+	158603075
chr2	158661450	158662896	CHS.31171.32	.	+	158603075
chr2	158625427	158631752	CHS.31171.32	.	+	158603075
chr2	158658314	158661332	CHS.31171.32	.	+	158603075
chr2	158642699	158658130	CHS.31171.32	.	+	158603075
chr2	158621421	158624877	CHS.31171.33	.	+	158603075
chr2	158631941	158634069	CHS.31171.33	.	+	158603075
chr2	158640759	158642485	CHS.31171.33	.	+	158603075
chr2	158634289	158640626	CHS.31171.33	.	+	158603075
chr2	158603104	158620989	CHS.31171.33	.	+	158603075
chr2	158661450	158662896	CHS.31171.33	.	+	158603075
chr2	158625427	158631752	CHS.31171.33	.	+	158603075
chr2	158658314	158661332	CHS.31171.33	.	+	158603075
chr2	158621115	158621230	CHS.31171.33	.	+	158603075
chr2	158642699	158658130	CHS.31171.33	.	+	158603075
chr2	158625427	158631752	CHS.31171.5	.	+	158624999
chr2	158658314	158661332	CHS.31171.5	.	+	158624999
chr2	158673761	158673882	CHS.31171.5	.	+	158624999
chr2	158676867	158678580	CHS.31171.5	.	+	158624999
chr2	158640759	158642485	CHS.31171.5	.	+	158624999
chr2	158631941	158634072	CHS.31171.5	.	+	158624999
chr2	158666563	158669719	CHS.31171.5	.	+	158624999
chr2	158674000	158676738	CHS.31171.5	.	+	158624999
chr2	158678654	158680428	CHS.31171.5	.	+	158624999
chr2	158634289	158640626	CHS.31171.5	.	+	158624999
chr2	158663445	158666412	CHS.31171.5	.	+	158624999
chr2	158663088	158663271	CHS.31171.5	.	+	158624999
chr2	158669915	158673676	CHS.31171.5	.	+	158624999
chr2	158642699	158658130	CHS.31171.5	.	+	158624999
chr2	158661450	158662896	CHS.31171.5	.	+	158624999
chr2	158625427	158631752	CHS.31171.5	.	+	158624999
chr2	158658314	158661332	CHS.31171.5	.	+	158624999
chr2	158640759	158642485	CHS.31171.5	.	+	158624999
chr2	158631941	158634072	CHS.31171.5	.	+	158624999
chr2	158634289	158640626	CHS.31171.5	.	+	158624999
chr2	158642699	158658130	CHS.31171.5	.	+	158624999
chr2	158661450	158662896	CHS.31171.5	.	+	158624999
chr2	158625427	158631752	CHS.31171.8	.	+	158603075
chr2	158621421	158624877	CHS.31171.8	.	+	158603075
chr2	158658314	158661332	CHS.31171.8	.	+	158603075
chr2	158640759	158642485	CHS.31171.8	.	+	158603075
chr2	158631941	158634072	CHS.31171.8	.	+	158603075
chr2	158634293	158640630	CHS.31171.8	.	+	158603075
chr2	158621115	158621230	CHS.31171.8	.	+	158603075
chr2	158603104	158620989	CHS.31171.8	.	+	158603075
chr2	158642699	158658130	CHS.31171.8	.	+	158603075
chr2	158661450	158662896	CHS.31171.8	.	+	158603075
chr2	159932298	159941745	CHS.31192.1	.	-	159941780
chr2	159932652	159941745	CHS.31192.2	.	-	159941780
chr2	159933170	159941745	CHS.31192.3	.	-	159941780
chr2	159932652	159933099	CHS.31192.3	.	-	159941780
chr2	159940567	159941745	CHS.31192.4	.	-	159941780
chr2	159932652	159940377	CHS.31192.4	.	-	159941780
chr2	159940567	159941745	CHS.31192.5	.	-	159941780
chr2	159933170	159940377	CHS.31192.5	.	-	159941780
chr2	159933170	159941745	CHS.31192.8	.	-	159941780
chr2	160274764	160275629	CHS.31201.12	.	-	160275639
chr2	160274764	160275629	CHS.31201.13	.	-	160275639
chr2	160274764	160275629	CHS.31201.15	.	-	160275639
chr2	160274764	160275629	CHS.31201.25	.	-	160275639
chr2	161977760	161983178	CHS.31218.1	.	+	161977731
chr2	161977760	161983178	CHS.31218.2	.	+	161977731
chr2	161977760	161983178	CHS.31218.3	.	+	161977731
chr2	161977760	161983178	CHS.31218.4	.	+	161977731
chr2	166410324	166412529	CHS.31267.10	.	-	166432717
chr2	166413121	166416706	CHS.31267.10	.	-	166432717
chr2	166423432	166427787	CHS.31267.10	.	-	166432717
chr2	166416985	166421189	CHS.31267.10	.	-	166432717
chr2	166412667	166413067	CHS.31267.10	.	-	166432717
chr2	166427942	166429168	CHS.31267.10	.	-	166432717
chr2	166421297	166423258	CHS.31267.10	.	-	166432717
chr2	166406646	166410219	CHS.31267.10	.	-	166432717
chr2	166429274	166432317	CHS.31267.10	.	-	166432717
chr2	166410324	166412529	CHS.31267.11	.	-	166432717
chr2	166429274	166432317	CHS.31267.11	.	-	166432717
chr2	166406646	166409664	CHS.31267.11	.	-	166432717
chr2	166413121	166416706	CHS.31267.11	.	-	166432717
chr2	166423432	166427787	CHS.31267.11	.	-	166432717
chr2	166416985	166421189	CHS.31267.11	.	-	166432717
chr2	166412667	166413067	CHS.31267.11	.	-	166432717
chr2	166427942	166429168	CHS.31267.11	.	-	166432717
chr2	166421297	166423258	CHS.31267.11	.	-	166432717
chr2	166409935	166410219	CHS.31267.11	.	-	166432717
chr2	166410324	166412529	CHS.31267.14	.	-	166432717
chr2	166406646	166409664	CHS.31267.14	.	-	166432717
chr2	166413121	166416706	CHS.31267.14	.	-	166432717
chr2	166423432	166427787	CHS.31267.14	.	-	166432717
chr2	166416985	166421189	CHS.31267.14	.	-	166432717
chr2	166412667	166413067	CHS.31267.14	.	-	166432717
chr2	166427942	166429168	CHS.31267.14	.	-	166432717
chr2	166421297	166423258	CHS.31267.14	.	-	166432717
chr2	166429274	166432317	CHS.31267.14	.	-	166432717
chr2	166409935	166410219	CHS.31267.14	.	-	166432717
chr2	166410324	166412529	CHS.31267.2	.	-	166432717
chr2	166406646	166409664	CHS.31267.2	.	-	166432717
chr2	166413121	166416706	CHS.31267.2	.	-	166432717
chr2	166423432	166427787	CHS.31267.2	.	-	166432717
chr2	166416985	166421189	CHS.31267.2	.	-	166432717
chr2	166412667	166413067	CHS.31267.2	.	-	166432717
chr2	166427942	166429168	CHS.31267.2	.	-	166432717
chr2	166421297	166423258	CHS.31267.2	.	-	166432717
chr2	166429274	166432317	CHS.31267.2	.	-	166432717
chr2	166409935	166410219	CHS.31267.2	.	-	166432717
chr2	167254165	167257856	CHS.31270.11	.	+	167254123
chr2	167254165	167257835	CHS.31270.16	.	+	167254123
chr2	167254165	167257817	CHS.31270.19	.	+	167254123
chr2	167254165	167257856	CHS.31270.3	.	+	167254123
chr2	167254165	167257856	CHS.31270.3	.	+	167254123
chr2	167254165	167257856	CHS.31270.6	.	+	167254123
chr2	167254165	167257856	CHS.31270.7	.	+	167254123
chr2	167254165	167257856	CHS.31270.7	.	+	167254123
chr2	169811858	169812224	CHS.31303.8	.	-	169812315
chr2	170652154	170652982	CHS.31307.4	.	+	170651697
chr2	170651734	170652107	CHS.31307.4	.	+	170651697
chr2	170948430	170949538	CHS.31318.10	.	+	170936629
chr2	170954782	170956435	CHS.31318.10	.	+	170936629
chr2	170951458	170954649	CHS.31318.10	.	+	170936629
chr2	170936727	170948349	CHS.31318.10	.	+	170936629
chr2	170961749	170962838	CHS.31318.10	.	+	170936629
chr2	170956559	170961662	CHS.31318.10	.	+	170936629
chr2	170962946	170965789	CHS.31318.10	.	+	170936629
chr2	170950290	170951327	CHS.31318.10	.	+	170936629
chr2	170949742	170950203	CHS.31318.10	.	+	170936629
chr2	170997823	171006146	CHS.31320.12	.	-	171023126
chr2	170996760	170997711	CHS.31320.12	.	-	171023126
chr2	171006643	171006799	CHS.31320.12	.	-	171023126
chr2	171006282	171006473	CHS.31320.12	.	-	171023126
chr2	171007063	171011372	CHS.31320.12	.	-	171023126
chr2	171014948	171022871	CHS.31320.12	.	-	171023126
chr2	171006889	171006971	CHS.31320.12	.	-	171023126
chr2	171011454	171014850	CHS.31320.12	.	-	171023126
chr2	170997823	171006146	CHS.31320.7	.	-	171023126
chr2	170996760	170997711	CHS.31320.7	.	-	171023126
chr2	171006643	171006799	CHS.31320.7	.	-	171023126
chr2	171006282	171006473	CHS.31320.7	.	-	171023126
chr2	171007063	171011372	CHS.31320.7	.	-	171023126
chr2	171014948	171022871	CHS.31320.7	.	-	171023126
chr2	171006889	171006971	CHS.31320.7	.	-	171023126
chr2	171011454	171014850	CHS.31320.7	.	-	171023126
chr2	171324362	171325840	CHS.31325.19	.	-	171325893
chr2	171324362	171325840	CHS.31325.26	.	-	171325893
chr2	171324362	171325840	CHS.31325.26	.	-	171325893
chr2	171324362	171325840	CHS.31325.3	.	-	171325893
chr2	171324362	171325840	CHS.31325.4	.	-	171325893
chr2	171324362	171325840	CHS.31325.4	.	-	171325893
chr2	171324362	171325840	CHS.31325.8	.	-	171325893
chr2	171810276	171813338	CHS.31332.1	.	-	171844456
chr2	171793767	171809605	CHS.31332.1	.	-	171844456
chr2	171837267	171844368	CHS.31332.1	.	-	171844456
chr2	171809686	171810223	CHS.31332.1	.	-	171844456
chr2	171815202	171826797	CHS.31332.1	.	-	171844456
chr2	171813497	171815120	CHS.31332.1	.	-	171844456
chr2	171826882	171833962	CHS.31332.1	.	-	171844456
chr2	171834056	171834726	CHS.31332.1	.	-	171844456
chr2	171787661	171787788	CHS.31332.1	.	-	171844456
chr2	171787947	171791450	CHS.31332.1	.	-	171844456
chr2	171834865	171837120	CHS.31332.1	.	-	171844456
chr2	171791589	171793626	CHS.31332.1	.	-	171844456
chr2	171785475	171787570	CHS.31332.1	.	-	171844456
chr2	171834056	171834726	CHS.31332.3	.	-	171837206
chr2	171834865	171837120	CHS.31332.3	.	-	171837206
chr2	171965908	171966408	CHS.31335.3	.	+	171952906
chr2	171966949	171976156	CHS.31335.3	.	+	171952906
chr2	171976308	171979246	CHS.31335.3	.	+	171952906
chr2	171953001	171965337	CHS.31335.3	.	+	171952906
chr2	171979363	171983184	CHS.31335.3	.	+	171952906
chr2	171966513	171966842	CHS.31335.3	.	+	171952906
chr2	171965517	171965786	CHS.31335.3	.	+	171952906
chr2	172501901	172504090	CHS.31351.1	.	+	172501876
chr2	172501901	172504090	CHS.31351.6	.	+	172501876
chr2	172596023	172597612	CHS.31354.10	.	+	172595966
chr2	172596023	172597612	CHS.31354.10	.	+	172595966
chr2	175111654	175113993	CHS.31404.11	.	-	175118342
chr2	175074835	175080659	CHS.31404.11	.	-	175118342
chr2	175097593	175111567	CHS.31404.11	.	-	175118342
chr2	175114108	175114689	CHS.31404.11	.	-	175118342
chr2	175092616	175093060	CHS.31404.11	.	-	175118342
chr2	175114868	175117989	CHS.31404.11	.	-	175118342
chr2	175080765	175092542	CHS.31404.11	.	-	175118342
chr2	175118118	175118250	CHS.31404.11	.	-	175118342
chr2	175093267	175097443	CHS.31404.11	.	-	175118342
chr2	175111654	175113993	CHS.31404.11	.	-	175118342
chr2	175074835	175080659	CHS.31404.11	.	-	175118342
chr2	175097593	175111567	CHS.31404.11	.	-	175118342
chr2	175114108	175114689	CHS.31404.11	.	-	175118342
chr2	175092616	175093060	CHS.31404.11	.	-	175118342
chr2	175114868	175117989	CHS.31404.11	.	-	175118342
chr2	175080765	175092542	CHS.31404.11	.	-	175118342
chr2	175118118	175118250	CHS.31404.11	.	-	175118342
chr2	175093267	175097443	CHS.31404.11	.	-	175118342
chr2	175074835	175074999	CHS.31404.12	.	-	175097592
chr2	175092616	175093060	CHS.31404.12	.	-	175097592
chr2	175075087	175080659	CHS.31404.12	.	-	175097592
chr2	175080765	175092542	CHS.31404.12	.	-	175097592
chr2	175093267	175097443	CHS.31404.12	.	-	175097592
chr2	175074835	175080659	CHS.31404.13	.	-	175093060
chr2	175080765	175093060	CHS.31404.13	.	-	175093060
chr2	175074835	175080659	CHS.31404.13	.	-	175093060
chr2	175080765	175093060	CHS.31404.13	.	-	175093060
chr2	175074835	175080659	CHS.31404.13	.	-	175093060
chr2	175080765	175093060	CHS.31404.13	.	-	175093060
chr2	175074835	175074999	CHS.31404.14	.	-	175093060
chr2	175092616	175093060	CHS.31404.14	.	-	175093060
chr2	175075087	175080659	CHS.31404.14	.	-	175093060
chr2	175080765	175092542	CHS.31404.14	.	-	175093060
chr2	175074835	175074999	CHS.31404.14	.	-	175093060
chr2	175092616	175093060	CHS.31404.14	.	-	175093060
chr2	175075087	175080659	CHS.31404.14	.	-	175093060
chr2	175080765	175092542	CHS.31404.14	.	-	175093060
chr2	175074835	175074999	CHS.31404.14	.	-	175093060
chr2	175092616	175093060	CHS.31404.14	.	-	175093060
chr2	175075087	175080659	CHS.31404.14	.	-	175093060
chr2	175080765	175092542	CHS.31404.14	.	-	175093060
chr2	175092616	175093060	CHS.31404.15	.	-	175093060
chr2	175074867	175074999	CHS.31404.15	.	-	175093060
chr2	175075087	175080659	CHS.31404.15	.	-	175093060
chr2	175080765	175092542	CHS.31404.15	.	-	175093060
chr2	175092616	175093060	CHS.31404.15	.	-	175093060
chr2	175074867	175074999	CHS.31404.15	.	-	175093060
chr2	175075087	175080659	CHS.31404.15	.	-	175093060
chr2	175080765	175092542	CHS.31404.15	.	-	175093060
chr2	175092616	175093060	CHS.31404.15	.	-	175093060
chr2	175074867	175074999	CHS.31404.15	.	-	175093060
chr2	175075087	175080659	CHS.31404.15	.	-	175093060
chr2	175080765	175092542	CHS.31404.15	.	-	175093060
chr2	175074835	175074999	CHS.31404.16	.	-	175093060
chr2	175080765	175093060	CHS.31404.16	.	-	175093060
chr2	175075087	175080659	CHS.31404.16	.	-	175093060
chr2	175074835	175074999	CHS.31404.16	.	-	175093060
chr2	175080765	175093060	CHS.31404.16	.	-	175093060
chr2	175075087	175080659	CHS.31404.16	.	-	175093060
chr2	175074835	175074999	CHS.31404.16	.	-	175093060
chr2	175080765	175093060	CHS.31404.16	.	-	175093060
chr2	175075087	175080659	CHS.31404.16	.	-	175093060
chr2	175111654	175113993	CHS.31404.18	.	-	175118342
chr2	175074835	175074999	CHS.31404.18	.	-	175118342
chr2	175097593	175111567	CHS.31404.18	.	-	175118342
chr2	175114108	175114689	CHS.31404.18	.	-	175118342
chr2	175080765	175093060	CHS.31404.18	.	-	175118342
chr2	175114868	175117989	CHS.31404.18	.	-	175118342
chr2	175075087	175080659	CHS.31404.18	.	-	175118342
chr2	175118118	175118250	CHS.31404.18	.	-	175118342
chr2	175093267	175097443	CHS.31404.18	.	-	175118342
chr2	175111654	175113993	CHS.31404.18	.	-	175118342
chr2	175074835	175074999	CHS.31404.18	.	-	175118342
chr2	175097593	175111567	CHS.31404.18	.	-	175118342
chr2	175114108	175114689	CHS.31404.18	.	-	175118342
chr2	175080765	175093060	CHS.31404.18	.	-	175118342
chr2	175114868	175117989	CHS.31404.18	.	-	175118342
chr2	175075087	175080659	CHS.31404.18	.	-	175118342
chr2	175118118	175118250	CHS.31404.18	.	-	175118342
chr2	175093267	175097443	CHS.31404.18	.	-	175118342
chr2	175111654	175113993	CHS.31404.19	.	-	175118342
chr2	175074835	175080659	CHS.31404.19	.	-	175118342
chr2	175097593	175111567	CHS.31404.19	.	-	175118342
chr2	175114108	175114689	CHS.31404.19	.	-	175118342
chr2	175080765	175093060	CHS.31404.19	.	-	175118342
chr2	175114868	175117989	CHS.31404.19	.	-	175118342
chr2	175118118	175118250	CHS.31404.19	.	-	175118342
chr2	175093267	175097443	CHS.31404.19	.	-	175118342
chr2	175111654	175113993	CHS.31404.19	.	-	175118342
chr2	175074835	175080659	CHS.31404.19	.	-	175118342
chr2	175097593	175111567	CHS.31404.19	.	-	175118342
chr2	175114108	175114689	CHS.31404.19	.	-	175118342
chr2	175080765	175093060	CHS.31404.19	.	-	175118342
chr2	175114868	175117989	CHS.31404.19	.	-	175118342
chr2	175118118	175118250	CHS.31404.19	.	-	175118342
chr2	175093267	175097443	CHS.31404.19	.	-	175118342
chr2	175080765	175093060	CHS.31404.2	.	-	175093060
chr2	175074835	175080659	CHS.31404.2	.	-	175093060
chr2	175080765	175093060	CHS.31404.2	.	-	175093060
chr2	175074835	175080659	CHS.31404.2	.	-	175093060
chr2	175080765	175093060	CHS.31404.2	.	-	175093060
chr2	175074835	175080659	CHS.31404.2	.	-	175093060
chr2	175080765	175093060	CHS.31404.20	.	-	175093060
chr2	175074835	175080659	CHS.31404.20	.	-	175093060
chr2	175080765	175093060	CHS.31404.20	.	-	175093060
chr2	175074835	175080659	CHS.31404.20	.	-	175093060
chr2	175080765	175093060	CHS.31404.20	.	-	175093060
chr2	175074835	175080659	CHS.31404.20	.	-	175093060
chr2	175111654	175113993	CHS.31404.21	.	-	175118342
chr2	175074835	175080659	CHS.31404.21	.	-	175118342
chr2	175097593	175111567	CHS.31404.21	.	-	175118342
chr2	175114108	175114689	CHS.31404.21	.	-	175118342
chr2	175092616	175093060	CHS.31404.21	.	-	175118342
chr2	175114868	175117989	CHS.31404.21	.	-	175118342
chr2	175080765	175092542	CHS.31404.21	.	-	175118342
chr2	175118118	175118250	CHS.31404.21	.	-	175118342
chr2	175093267	175097443	CHS.31404.21	.	-	175118342
chr2	175111654	175113993	CHS.31404.21	.	-	175118342
chr2	175074835	175080659	CHS.31404.21	.	-	175118342
chr2	175097593	175111567	CHS.31404.21	.	-	175118342
chr2	175114108	175114689	CHS.31404.21	.	-	175118342
chr2	175092616	175093060	CHS.31404.21	.	-	175118342
chr2	175114868	175117989	CHS.31404.21	.	-	175118342
chr2	175080765	175092542	CHS.31404.21	.	-	175118342
chr2	175118118	175118250	CHS.31404.21	.	-	175118342
chr2	175093267	175097443	CHS.31404.21	.	-	175118342
chr2	175074835	175080659	CHS.31404.22	.	-	175093060
chr2	175092616	175093060	CHS.31404.22	.	-	175093060
chr2	175080765	175092542	CHS.31404.22	.	-	175093060
chr2	175074835	175080659	CHS.31404.22	.	-	175093060
chr2	175092616	175093060	CHS.31404.22	.	-	175093060
chr2	175080765	175092542	CHS.31404.22	.	-	175093060
chr2	175074835	175080659	CHS.31404.22	.	-	175093060
chr2	175092616	175093060	CHS.31404.22	.	-	175093060
chr2	175080765	175092542	CHS.31404.22	.	-	175093060
chr2	175080765	175093060	CHS.31404.23	.	-	175093060
chr2	175074835	175080659	CHS.31404.23	.	-	175093060
chr2	175080765	175093060	CHS.31404.23	.	-	175093060
chr2	175074835	175080659	CHS.31404.23	.	-	175093060
chr2	175080765	175093060	CHS.31404.23	.	-	175093060
chr2	175074835	175080659	CHS.31404.23	.	-	175093060
chr2	175111654	175113993	CHS.31404.24	.	-	175118342
chr2	175074835	175080659	CHS.31404.24	.	-	175118342
chr2	175097593	175111567	CHS.31404.24	.	-	175118342
chr2	175114108	175114689	CHS.31404.24	.	-	175118342
chr2	175080765	175093060	CHS.31404.24	.	-	175118342
chr2	175114868	175117989	CHS.31404.24	.	-	175118342
chr2	175118118	175118250	CHS.31404.24	.	-	175118342
chr2	175093267	175097443	CHS.31404.24	.	-	175118342
chr2	175111654	175113993	CHS.31404.24	.	-	175118342
chr2	175074835	175080659	CHS.31404.24	.	-	175118342
chr2	175097593	175111567	CHS.31404.24	.	-	175118342
chr2	175114108	175114689	CHS.31404.24	.	-	175118342
chr2	175080765	175093060	CHS.31404.24	.	-	175118342
chr2	175114868	175117989	CHS.31404.24	.	-	175118342
chr2	175118118	175118250	CHS.31404.24	.	-	175118342
chr2	175093267	175097443	CHS.31404.24	.	-	175118342
chr2	175111654	175113993	CHS.31404.25	.	-	175118342
chr2	175074835	175080659	CHS.31404.25	.	-	175118342
chr2	175097593	175111567	CHS.31404.25	.	-	175118342
chr2	175114108	175114689	CHS.31404.25	.	-	175118342
chr2	175092616	175093060	CHS.31404.25	.	-	175118342
chr2	175114868	175117989	CHS.31404.25	.	-	175118342
chr2	175080765	175092542	CHS.31404.25	.	-	175118342
chr2	175118118	175118250	CHS.31404.25	.	-	175118342
chr2	175093267	175097443	CHS.31404.25	.	-	175118342
chr2	175111654	175113993	CHS.31404.25	.	-	175118342
chr2	175074835	175080659	CHS.31404.25	.	-	175118342
chr2	175097593	175111567	CHS.31404.25	.	-	175118342
chr2	175114108	175114689	CHS.31404.25	.	-	175118342
chr2	175092616	175093060	CHS.31404.25	.	-	175118342
chr2	175114868	175117989	CHS.31404.25	.	-	175118342
chr2	175080765	175092542	CHS.31404.25	.	-	175118342
chr2	175118118	175118250	CHS.31404.25	.	-	175118342
chr2	175093267	175097443	CHS.31404.25	.	-	175118342
chr2	175111654	175113993	CHS.31404.4	.	-	175118342
chr2	175074835	175080659	CHS.31404.4	.	-	175118342
chr2	175097593	175111567	CHS.31404.4	.	-	175118342
chr2	175114108	175114689	CHS.31404.4	.	-	175118342
chr2	175080765	175093060	CHS.31404.4	.	-	175118342
chr2	175114868	175117989	CHS.31404.4	.	-	175118342
chr2	175118118	175118250	CHS.31404.4	.	-	175118342
chr2	175093267	175097443	CHS.31404.4	.	-	175118342
chr2	175111654	175113993	CHS.31404.4	.	-	175118342
chr2	175074835	175080659	CHS.31404.4	.	-	175118342
chr2	175097593	175111567	CHS.31404.4	.	-	175118342
chr2	175114108	175114689	CHS.31404.4	.	-	175118342
chr2	175080765	175093060	CHS.31404.4	.	-	175118342
chr2	175114868	175117989	CHS.31404.4	.	-	175118342
chr2	175118118	175118250	CHS.31404.4	.	-	175118342
chr2	175093267	175097443	CHS.31404.4	.	-	175118342
chr2	175111654	175113993	CHS.31404.5	.	-	175118342
chr2	175097593	175111567	CHS.31404.5	.	-	175118342
chr2	175114108	175114689	CHS.31404.5	.	-	175118342
chr2	175080765	175093060	CHS.31404.5	.	-	175118342
chr2	175114868	175117989	CHS.31404.5	.	-	175118342
chr2	175074867	175080659	CHS.31404.5	.	-	175118342
chr2	175118118	175118250	CHS.31404.5	.	-	175118342
chr2	175093267	175097443	CHS.31404.5	.	-	175118342
chr2	175111654	175113993	CHS.31404.5	.	-	175118342
chr2	175097593	175111567	CHS.31404.5	.	-	175118342
chr2	175114108	175114689	CHS.31404.5	.	-	175118342
chr2	175080765	175093060	CHS.31404.5	.	-	175118342
chr2	175114868	175117989	CHS.31404.5	.	-	175118342
chr2	175074867	175080659	CHS.31404.5	.	-	175118342
chr2	175118118	175118250	CHS.31404.5	.	-	175118342
chr2	175093267	175097443	CHS.31404.5	.	-	175118342
chr2	175111654	175113993	CHS.31404.6	.	-	175118342
chr2	175074835	175080659	CHS.31404.6	.	-	175118342
chr2	175097593	175111567	CHS.31404.6	.	-	175118342
chr2	175114108	175114689	CHS.31404.6	.	-	175118342
chr2	175092616	175093060	CHS.31404.6	.	-	175118342
chr2	175114868	175117989	CHS.31404.6	.	-	175118342
chr2	175080765	175092542	CHS.31404.6	.	-	175118342
chr2	175118118	175118250	CHS.31404.6	.	-	175118342
chr2	175093267	175097443	CHS.31404.6	.	-	175118342
chr2	175111654	175113993	CHS.31404.6	.	-	175118342
chr2	175074835	175080659	CHS.31404.6	.	-	175118342
chr2	175097593	175111567	CHS.31404.6	.	-	175118342
chr2	175114108	175114689	CHS.31404.6	.	-	175118342
chr2	175092616	175093060	CHS.31404.6	.	-	175118342
chr2	175114868	175117989	CHS.31404.6	.	-	175118342
chr2	175080765	175092542	CHS.31404.6	.	-	175118342
chr2	175118118	175118250	CHS.31404.6	.	-	175118342
chr2	175093267	175097443	CHS.31404.6	.	-	175118342
chr2	175074835	175080659	CHS.31404.7	.	-	175097592
chr2	175080765	175093060	CHS.31404.7	.	-	175097592
chr2	175093267	175097443	CHS.31404.7	.	-	175097592
chr2	175080765	175093060	CHS.31404.8	.	-	175093060
chr2	175074835	175080659	CHS.31404.8	.	-	175093060
chr2	175080765	175093060	CHS.31404.8	.	-	175093060
chr2	175074835	175080659	CHS.31404.8	.	-	175093060
chr2	175080765	175093060	CHS.31404.8	.	-	175093060
chr2	175074835	175080659	CHS.31404.8	.	-	175093060
chr2	175074835	175080659	CHS.31404.9	.	-	175093060
chr2	175092616	175093060	CHS.31404.9	.	-	175093060
chr2	175080765	175092542	CHS.31404.9	.	-	175093060
chr2	175074835	175080659	CHS.31404.9	.	-	175093060
chr2	175092616	175093060	CHS.31404.9	.	-	175093060
chr2	175080765	175092542	CHS.31404.9	.	-	175093060
chr2	175074835	175080659	CHS.31404.9	.	-	175093060
chr2	175092616	175093060	CHS.31404.9	.	-	175093060
chr2	175080765	175092542	CHS.31404.9	.	-	175093060
chr2	176330660	176337492	CHS.31436.1	.	+	176270286
chr2	176296907	176297848	CHS.31436.1	.	+	176270286
chr2	176328385	176328873	CHS.31436.1	.	+	176270286
chr2	176297895	176323391	CHS.31436.1	.	+	176270286
chr2	176328912	176329300	CHS.31436.1	.	+	176270286
chr2	176323464	176326824	CHS.31436.1	.	+	176270286
chr2	176326901	176328292	CHS.31436.1	.	+	176270286
chr2	176329426	176330583	CHS.31436.1	.	+	176270286
chr2	176270419	176296859	CHS.31436.1	.	+	176270286
chr2	176330660	176337492	CHS.31436.5	.	+	176270286
chr2	176296907	176297848	CHS.31436.5	.	+	176270286
chr2	176297895	176326824	CHS.31436.5	.	+	176270286
chr2	176328385	176328873	CHS.31436.5	.	+	176270286
chr2	176328912	176329300	CHS.31436.5	.	+	176270286
chr2	176326901	176328292	CHS.31436.5	.	+	176270286
chr2	176329426	176330583	CHS.31436.5	.	+	176270286
chr2	176270419	176296859	CHS.31436.5	.	+	176270286
chr2	177219314	177219407	CHS.31456.12	.	+	177219296
chr2	177219314	177222059	CHS.31456.13	.	+	177219296
chr2	177219314	177219407	CHS.31456.16	.	+	177219296
chr2	177219314	177219407	CHS.31456.3	.	+	177219296
chr2	177219314	177219407	CHS.31456.5	.	+	177219296
chr2	178126184	178129396	CHS.31469.3	.	+	178126173
chr2	178126184	178129358	CHS.31469.4	.	+	178126173
chr2	178126184	178129396	CHS.31469.6	.	+	178126173
chr2	178441704	178443266	CHS.31474.7	.	-	178445534
chr2	178436319	178441609	CHS.31474.7	.	-	178445534
chr2	178432254	178436144	CHS.31474.7	.	-	178445534
chr2	178443384	178444421	CHS.31474.7	.	-	178445534
chr2	178444500	178445425	CHS.31474.7	.	-	178445534
chr2	178465931	178469651	CHS.31476.1	.	-	178473134
chr2	178469782	178473028	CHS.31476.1	.	-	178473134
chr2	178465931	178469651	CHS.31476.3	.	-	178469748
chr2	178465931	178469651	CHS.31476.7	.	-	178473134
chr2	178469785	178473028	CHS.31476.7	.	-	178473134
chr2	181539264	181544699	CHS.31511.2	.	-	181558670
chr2	181548857	181549633	CHS.31511.2	.	-	181558670
chr2	181548604	181548679	CHS.31511.2	.	-	181558670
chr2	181547726	181547821	CHS.31511.2	.	-	181558670
chr2	181547847	181548544	CHS.31511.2	.	-	181558670
chr2	181549708	181558565	CHS.31511.2	.	-	181558670
chr2	181544796	181547617	CHS.31511.2	.	-	181558670
chr2	181538244	181539091	CHS.31511.2	.	-	181558670
chr2	181539264	181544699	CHS.31511.2	.	-	181558670
chr2	181548857	181549633	CHS.31511.2	.	-	181558670
chr2	181548604	181548679	CHS.31511.2	.	-	181558670
chr2	181547726	181547821	CHS.31511.2	.	-	181558670
chr2	181547847	181548544	CHS.31511.2	.	-	181558670
chr2	181549708	181558565	CHS.31511.2	.	-	181558670
chr2	181544796	181547617	CHS.31511.2	.	-	181558670
chr2	181538244	181539091	CHS.31511.2	.	-	181558670
chr2	181539264	181544699	CHS.31511.5	.	-	181558670
chr2	181548857	181549633	CHS.31511.5	.	-	181558670
chr2	181548604	181548679	CHS.31511.5	.	-	181558670
chr2	181547726	181547821	CHS.31511.5	.	-	181558670
chr2	181547847	181548544	CHS.31511.5	.	-	181558670
chr2	181549708	181558565	CHS.31511.5	.	-	181558670
chr2	181544796	181547617	CHS.31511.5	.	-	181558670
chr2	181538244	181539091	CHS.31511.5	.	-	181558670
chr2	181922412	181928160	CHS.31522.10	.	+	181899069
chr2	181920662	181921947	CHS.31522.10	.	+	181899069
chr2	181918882	181919295	CHS.31522.10	.	+	181899069
chr2	181918470	181918597	CHS.31522.10	.	+	181899069
chr2	181916681	181916837	CHS.31522.10	.	+	181899069
chr2	181916427	181916599	CHS.31522.10	.	+	181899069
chr2	181913933	181915215	CHS.31522.10	.	+	181899069
chr2	181899112	181900695	CHS.31522.10	.	+	181899069
chr2	181900904	181901765	CHS.31522.10	.	+	181899069
chr2	181917005	181918322	CHS.31522.10	.	+	181899069
chr2	181928278	181929560	CHS.31522.10	.	+	181899069
chr2	181909971	181913844	CHS.31522.10	.	+	181899069
chr2	181919446	181920596	CHS.31522.10	.	+	181899069
chr2	181902466	181909898	CHS.31522.10	.	+	181899069
chr2	181918675	181918754	CHS.31522.10	.	+	181899069
chr2	181922412	181928160	CHS.31522.10	.	+	181899069
chr2	181920662	181921947	CHS.31522.10	.	+	181899069
chr2	181918882	181919295	CHS.31522.10	.	+	181899069
chr2	181918470	181918597	CHS.31522.10	.	+	181899069
chr2	181916681	181916837	CHS.31522.10	.	+	181899069
chr2	181916427	181916599	CHS.31522.10	.	+	181899069
chr2	181913933	181915215	CHS.31522.10	.	+	181899069
chr2	181899112	181900695	CHS.31522.10	.	+	181899069
chr2	181900904	181901765	CHS.31522.10	.	+	181899069
chr2	181917005	181918322	CHS.31522.10	.	+	181899069
chr2	181928278	181929560	CHS.31522.10	.	+	181899069
chr2	181909971	181913844	CHS.31522.10	.	+	181899069
chr2	181919446	181920596	CHS.31522.10	.	+	181899069
chr2	181902466	181909898	CHS.31522.10	.	+	181899069
chr2	181918675	181918754	CHS.31522.10	.	+	181899069
chr2	181922412	181928160	CHS.31522.10	.	+	181899069
chr2	181920662	181921947	CHS.31522.10	.	+	181899069
chr2	181918882	181919295	CHS.31522.10	.	+	181899069
chr2	181918470	181918597	CHS.31522.10	.	+	181899069
chr2	181916681	181916837	CHS.31522.10	.	+	181899069
chr2	181916427	181916599	CHS.31522.10	.	+	181899069
chr2	181913933	181915215	CHS.31522.10	.	+	181899069
chr2	181899112	181900695	CHS.31522.10	.	+	181899069
chr2	181900904	181901765	CHS.31522.10	.	+	181899069
chr2	181917005	181918322	CHS.31522.10	.	+	181899069
chr2	181928278	181929560	CHS.31522.10	.	+	181899069
chr2	181909971	181913844	CHS.31522.10	.	+	181899069
chr2	181919446	181920596	CHS.31522.10	.	+	181899069
chr2	181902466	181909898	CHS.31522.10	.	+	181899069
chr2	181918675	181918754	CHS.31522.10	.	+	181899069
chr2	181922412	181928160	CHS.31522.11	.	+	181899069
chr2	181920662	181921947	CHS.31522.11	.	+	181899069
chr2	181918882	181919295	CHS.31522.11	.	+	181899069
chr2	181916439	181916599	CHS.31522.11	.	+	181899069
chr2	181917005	181918597	CHS.31522.11	.	+	181899069
chr2	181913933	181915215	CHS.31522.11	.	+	181899069
chr2	181899112	181900695	CHS.31522.11	.	+	181899069
chr2	181900904	181901765	CHS.31522.11	.	+	181899069
chr2	181928278	181929560	CHS.31522.11	.	+	181899069
chr2	181909971	181913844	CHS.31522.11	.	+	181899069
chr2	181919446	181920596	CHS.31522.11	.	+	181899069
chr2	181902466	181909898	CHS.31522.11	.	+	181899069
chr2	181918675	181918754	CHS.31522.11	.	+	181899069
chr2	181922412	181928160	CHS.31522.11	.	+	181899069
chr2	181920662	181921947	CHS.31522.11	.	+	181899069
chr2	181918882	181919295	CHS.31522.11	.	+	181899069
chr2	181916439	181916599	CHS.31522.11	.	+	181899069
chr2	181917005	181918597	CHS.31522.11	.	+	181899069
chr2	181913933	181915215	CHS.31522.11	.	+	181899069
chr2	181899112	181900695	CHS.31522.11	.	+	181899069
chr2	181900904	181901765	CHS.31522.11	.	+	181899069
chr2	181928278	181929560	CHS.31522.11	.	+	181899069
chr2	181909971	181913844	CHS.31522.11	.	+	181899069
chr2	181919446	181920596	CHS.31522.11	.	+	181899069
chr2	181902466	181909898	CHS.31522.11	.	+	181899069
chr2	181918675	181918754	CHS.31522.11	.	+	181899069
chr2	181922412	181928160	CHS.31522.11	.	+	181899069
chr2	181920662	181921947	CHS.31522.11	.	+	181899069
chr2	181918882	181919295	CHS.31522.11	.	+	181899069
chr2	181916439	181916599	CHS.31522.11	.	+	181899069
chr2	181917005	181918597	CHS.31522.11	.	+	181899069
chr2	181913933	181915215	CHS.31522.11	.	+	181899069
chr2	181899112	181900695	CHS.31522.11	.	+	181899069
chr2	181900904	181901765	CHS.31522.11	.	+	181899069
chr2	181928278	181929560	CHS.31522.11	.	+	181899069
chr2	181909971	181913844	CHS.31522.11	.	+	181899069
chr2	181919446	181920596	CHS.31522.11	.	+	181899069
chr2	181902466	181909898	CHS.31522.11	.	+	181899069
chr2	181918675	181918754	CHS.31522.11	.	+	181899069
chr2	181922412	181928160	CHS.31522.12	.	+	181899069
chr2	181920662	181921947	CHS.31522.12	.	+	181899069
chr2	181918882	181919295	CHS.31522.12	.	+	181899069
chr2	181916681	181916837	CHS.31522.12	.	+	181899069
chr2	181916427	181916599	CHS.31522.12	.	+	181899069
chr2	181917005	181918597	CHS.31522.12	.	+	181899069
chr2	181913933	181915215	CHS.31522.12	.	+	181899069
chr2	181899112	181900695	CHS.31522.12	.	+	181899069
chr2	181900904	181901765	CHS.31522.12	.	+	181899069
chr2	181928278	181929560	CHS.31522.12	.	+	181899069
chr2	181909971	181913844	CHS.31522.12	.	+	181899069
chr2	181919446	181920596	CHS.31522.12	.	+	181899069
chr2	181902466	181909898	CHS.31522.12	.	+	181899069
chr2	181918675	181918754	CHS.31522.12	.	+	181899069
chr2	181922412	181928160	CHS.31522.12	.	+	181899069
chr2	181920662	181921947	CHS.31522.12	.	+	181899069
chr2	181918882	181919295	CHS.31522.12	.	+	181899069
chr2	181916681	181916837	CHS.31522.12	.	+	181899069
chr2	181916427	181916599	CHS.31522.12	.	+	181899069
chr2	181917005	181918597	CHS.31522.12	.	+	181899069
chr2	181913933	181915215	CHS.31522.12	.	+	181899069
chr2	181899112	181900695	CHS.31522.12	.	+	181899069
chr2	181900904	181901765	CHS.31522.12	.	+	181899069
chr2	181928278	181929560	CHS.31522.12	.	+	181899069
chr2	181909971	181913844	CHS.31522.12	.	+	181899069
chr2	181919446	181920596	CHS.31522.12	.	+	181899069
chr2	181902466	181909898	CHS.31522.12	.	+	181899069
chr2	181918675	181918754	CHS.31522.12	.	+	181899069
chr2	181922412	181928160	CHS.31522.12	.	+	181899069
chr2	181920662	181921947	CHS.31522.12	.	+	181899069
chr2	181918882	181919295	CHS.31522.12	.	+	181899069
chr2	181916681	181916837	CHS.31522.12	.	+	181899069
chr2	181916427	181916599	CHS.31522.12	.	+	181899069
chr2	181917005	181918597	CHS.31522.12	.	+	181899069
chr2	181913933	181915215	CHS.31522.12	.	+	181899069
chr2	181899112	181900695	CHS.31522.12	.	+	181899069
chr2	181900904	181901765	CHS.31522.12	.	+	181899069
chr2	181928278	181929560	CHS.31522.12	.	+	181899069
chr2	181909971	181913844	CHS.31522.12	.	+	181899069
chr2	181919446	181920596	CHS.31522.12	.	+	181899069
chr2	181902466	181909898	CHS.31522.12	.	+	181899069
chr2	181918675	181918754	CHS.31522.12	.	+	181899069
chr2	181922412	181928160	CHS.31522.13	.	+	181899069
chr2	181920662	181921947	CHS.31522.13	.	+	181899069
chr2	181916427	181916889	CHS.31522.13	.	+	181899069
chr2	181918882	181919295	CHS.31522.13	.	+	181899069
chr2	181917005	181918597	CHS.31522.13	.	+	181899069
chr2	181913933	181915215	CHS.31522.13	.	+	181899069
chr2	181899112	181900695	CHS.31522.13	.	+	181899069
chr2	181900904	181901765	CHS.31522.13	.	+	181899069
chr2	181928278	181929560	CHS.31522.13	.	+	181899069
chr2	181909971	181913844	CHS.31522.13	.	+	181899069
chr2	181919446	181920596	CHS.31522.13	.	+	181899069
chr2	181902466	181909898	CHS.31522.13	.	+	181899069
chr2	181918675	181918754	CHS.31522.13	.	+	181899069
chr2	181922412	181928160	CHS.31522.13	.	+	181899069
chr2	181920662	181921947	CHS.31522.13	.	+	181899069
chr2	181916427	181916889	CHS.31522.13	.	+	181899069
chr2	181918882	181919295	CHS.31522.13	.	+	181899069
chr2	181917005	181918597	CHS.31522.13	.	+	181899069
chr2	181913933	181915215	CHS.31522.13	.	+	181899069
chr2	181899112	181900695	CHS.31522.13	.	+	181899069
chr2	181900904	181901765	CHS.31522.13	.	+	181899069
chr2	181928278	181929560	CHS.31522.13	.	+	181899069
chr2	181909971	181913844	CHS.31522.13	.	+	181899069
chr2	181919446	181920596	CHS.31522.13	.	+	181899069
chr2	181902466	181909898	CHS.31522.13	.	+	181899069
chr2	181918675	181918754	CHS.31522.13	.	+	181899069
chr2	181922412	181928160	CHS.31522.13	.	+	181899069
chr2	181920662	181921947	CHS.31522.13	.	+	181899069
chr2	181916427	181916889	CHS.31522.13	.	+	181899069
chr2	181918882	181919295	CHS.31522.13	.	+	181899069
chr2	181917005	181918597	CHS.31522.13	.	+	181899069
chr2	181913933	181915215	CHS.31522.13	.	+	181899069
chr2	181899112	181900695	CHS.31522.13	.	+	181899069
chr2	181900904	181901765	CHS.31522.13	.	+	181899069
chr2	181928278	181929560	CHS.31522.13	.	+	181899069
chr2	181909971	181913844	CHS.31522.13	.	+	181899069
chr2	181919446	181920596	CHS.31522.13	.	+	181899069
chr2	181902466	181909898	CHS.31522.13	.	+	181899069
chr2	181918675	181918754	CHS.31522.13	.	+	181899069
chr2	181899112	181900695	CHS.31522.15	.	+	181899069
chr2	181900904	181901765	CHS.31522.15	.	+	181899069
chr2	181902466	181909898	CHS.31522.15	.	+	181899069
chr2	181916427	181916599	CHS.31522.15	.	+	181899069
chr2	181909971	181913844	CHS.31522.15	.	+	181899069
chr2	181913933	181915215	CHS.31522.15	.	+	181899069
chr2	181899112	181900695	CHS.31522.15	.	+	181899069
chr2	181900904	181901765	CHS.31522.15	.	+	181899069
chr2	181902466	181909898	CHS.31522.15	.	+	181899069
chr2	181916427	181916599	CHS.31522.15	.	+	181899069
chr2	181909971	181913844	CHS.31522.15	.	+	181899069
chr2	181913933	181915215	CHS.31522.15	.	+	181899069
chr2	181899112	181900695	CHS.31522.15	.	+	181899069
chr2	181900904	181901765	CHS.31522.15	.	+	181899069
chr2	181902466	181909898	CHS.31522.15	.	+	181899069
chr2	181916427	181916599	CHS.31522.15	.	+	181899069
chr2	181909971	181913844	CHS.31522.15	.	+	181899069
chr2	181913933	181915215	CHS.31522.15	.	+	181899069
chr2	181899112	181900695	CHS.31522.16	.	+	181899069
chr2	181900904	181901765	CHS.31522.16	.	+	181899069
chr2	181917005	181918322	CHS.31522.16	.	+	181899069
chr2	181902466	181909898	CHS.31522.16	.	+	181899069
chr2	181916427	181916599	CHS.31522.16	.	+	181899069
chr2	181909971	181913844	CHS.31522.16	.	+	181899069
chr2	181913933	181915215	CHS.31522.16	.	+	181899069
chr2	181899112	181900695	CHS.31522.16	.	+	181899069
chr2	181900904	181901765	CHS.31522.16	.	+	181899069
chr2	181917005	181918322	CHS.31522.16	.	+	181899069
chr2	181902466	181909898	CHS.31522.16	.	+	181899069
chr2	181916427	181916599	CHS.31522.16	.	+	181899069
chr2	181909971	181913844	CHS.31522.16	.	+	181899069
chr2	181913933	181915215	CHS.31522.16	.	+	181899069
chr2	181899112	181900695	CHS.31522.16	.	+	181899069
chr2	181900904	181901765	CHS.31522.16	.	+	181899069
chr2	181917005	181918322	CHS.31522.16	.	+	181899069
chr2	181902466	181909898	CHS.31522.16	.	+	181899069
chr2	181916427	181916599	CHS.31522.16	.	+	181899069
chr2	181909971	181913844	CHS.31522.16	.	+	181899069
chr2	181913933	181915215	CHS.31522.16	.	+	181899069
chr2	181899112	181900695	CHS.31522.17	.	+	181899069
chr2	181900904	181901765	CHS.31522.17	.	+	181899069
chr2	181918470	181918597	CHS.31522.17	.	+	181899069
chr2	181902466	181909898	CHS.31522.17	.	+	181899069
chr2	181916427	181918322	CHS.31522.17	.	+	181899069
chr2	181909971	181913844	CHS.31522.17	.	+	181899069
chr2	181913933	181915215	CHS.31522.17	.	+	181899069
chr2	181899112	181900695	CHS.31522.17	.	+	181899069
chr2	181900904	181901765	CHS.31522.17	.	+	181899069
chr2	181918470	181918597	CHS.31522.17	.	+	181899069
chr2	181902466	181909898	CHS.31522.17	.	+	181899069
chr2	181916427	181918322	CHS.31522.17	.	+	181899069
chr2	181909971	181913844	CHS.31522.17	.	+	181899069
chr2	181913933	181915215	CHS.31522.17	.	+	181899069
chr2	181899112	181900695	CHS.31522.17	.	+	181899069
chr2	181900904	181901765	CHS.31522.17	.	+	181899069
chr2	181918470	181918597	CHS.31522.17	.	+	181899069
chr2	181902466	181909898	CHS.31522.17	.	+	181899069
chr2	181916427	181918322	CHS.31522.17	.	+	181899069
chr2	181909971	181913844	CHS.31522.17	.	+	181899069
chr2	181913933	181915215	CHS.31522.17	.	+	181899069
chr2	181922412	181928160	CHS.31522.18	.	+	181899069
chr2	181920662	181921947	CHS.31522.18	.	+	181899069
chr2	181918882	181919295	CHS.31522.18	.	+	181899069
chr2	181916427	181916599	CHS.31522.18	.	+	181899069
chr2	181917005	181918597	CHS.31522.18	.	+	181899069
chr2	181913933	181915215	CHS.31522.18	.	+	181899069
chr2	181899112	181900695	CHS.31522.18	.	+	181899069
chr2	181900904	181901765	CHS.31522.18	.	+	181899069
chr2	181928278	181929560	CHS.31522.18	.	+	181899069
chr2	181909971	181913844	CHS.31522.18	.	+	181899069
chr2	181919446	181920596	CHS.31522.18	.	+	181899069
chr2	181902466	181909898	CHS.31522.18	.	+	181899069
chr2	181918675	181918754	CHS.31522.18	.	+	181899069
chr2	181922412	181928160	CHS.31522.18	.	+	181899069
chr2	181920662	181921947	CHS.31522.18	.	+	181899069
chr2	181918882	181919295	CHS.31522.18	.	+	181899069
chr2	181916427	181916599	CHS.31522.18	.	+	181899069
chr2	181917005	181918597	CHS.31522.18	.	+	181899069
chr2	181913933	181915215	CHS.31522.18	.	+	181899069
chr2	181899112	181900695	CHS.31522.18	.	+	181899069
chr2	181900904	181901765	CHS.31522.18	.	+	181899069
chr2	181928278	181929560	CHS.31522.18	.	+	181899069
chr2	181909971	181913844	CHS.31522.18	.	+	181899069
chr2	181919446	181920596	CHS.31522.18	.	+	181899069
chr2	181902466	181909898	CHS.31522.18	.	+	181899069
chr2	181918675	181918754	CHS.31522.18	.	+	181899069
chr2	181922412	181928160	CHS.31522.18	.	+	181899069
chr2	181920662	181921947	CHS.31522.18	.	+	181899069
chr2	181918882	181919295	CHS.31522.18	.	+	181899069
chr2	181916427	181916599	CHS.31522.18	.	+	181899069
chr2	181917005	181918597	CHS.31522.18	.	+	181899069
chr2	181913933	181915215	CHS.31522.18	.	+	181899069
chr2	181899112	181900695	CHS.31522.18	.	+	181899069
chr2	181900904	181901765	CHS.31522.18	.	+	181899069
chr2	181928278	181929560	CHS.31522.18	.	+	181899069
chr2	181909971	181913844	CHS.31522.18	.	+	181899069
chr2	181919446	181920596	CHS.31522.18	.	+	181899069
chr2	181902466	181909898	CHS.31522.18	.	+	181899069
chr2	181918675	181918754	CHS.31522.18	.	+	181899069
chr2	181922412	181928160	CHS.31522.19	.	+	181899069
chr2	181920662	181921947	CHS.31522.19	.	+	181899069
chr2	181918882	181919295	CHS.31522.19	.	+	181899069
chr2	181916427	181916837	CHS.31522.19	.	+	181899069
chr2	181917005	181918597	CHS.31522.19	.	+	181899069
chr2	181913933	181915215	CHS.31522.19	.	+	181899069
chr2	181899112	181900695	CHS.31522.19	.	+	181899069
chr2	181900904	181901765	CHS.31522.19	.	+	181899069
chr2	181928278	181929560	CHS.31522.19	.	+	181899069
chr2	181909971	181913844	CHS.31522.19	.	+	181899069
chr2	181919446	181920596	CHS.31522.19	.	+	181899069
chr2	181902466	181909898	CHS.31522.19	.	+	181899069
chr2	181918675	181918754	CHS.31522.19	.	+	181899069
chr2	181922412	181928160	CHS.31522.19	.	+	181899069
chr2	181920662	181921947	CHS.31522.19	.	+	181899069
chr2	181918882	181919295	CHS.31522.19	.	+	181899069
chr2	181916427	181916837	CHS.31522.19	.	+	181899069
chr2	181917005	181918597	CHS.31522.19	.	+	181899069
chr2	181913933	181915215	CHS.31522.19	.	+	181899069
chr2	181899112	181900695	CHS.31522.19	.	+	181899069
chr2	181900904	181901765	CHS.31522.19	.	+	181899069
chr2	181928278	181929560	CHS.31522.19	.	+	181899069
chr2	181909971	181913844	CHS.31522.19	.	+	181899069
chr2	181919446	181920596	CHS.31522.19	.	+	181899069
chr2	181902466	181909898	CHS.31522.19	.	+	181899069
chr2	181918675	181918754	CHS.31522.19	.	+	181899069
chr2	181922412	181928160	CHS.31522.19	.	+	181899069
chr2	181920662	181921947	CHS.31522.19	.	+	181899069
chr2	181918882	181919295	CHS.31522.19	.	+	181899069
chr2	181916427	181916837	CHS.31522.19	.	+	181899069
chr2	181917005	181918597	CHS.31522.19	.	+	181899069
chr2	181913933	181915215	CHS.31522.19	.	+	181899069
chr2	181899112	181900695	CHS.31522.19	.	+	181899069
chr2	181900904	181901765	CHS.31522.19	.	+	181899069
chr2	181928278	181929560	CHS.31522.19	.	+	181899069
chr2	181909971	181913844	CHS.31522.19	.	+	181899069
chr2	181919446	181920596	CHS.31522.19	.	+	181899069
chr2	181902466	181909898	CHS.31522.19	.	+	181899069
chr2	181918675	181918754	CHS.31522.19	.	+	181899069
chr2	181922412	181928160	CHS.31522.2	.	+	181899069
chr2	181920662	181921947	CHS.31522.2	.	+	181899069
chr2	181918882	181919295	CHS.31522.2	.	+	181899069
chr2	181917005	181918597	CHS.31522.2	.	+	181899069
chr2	181913933	181915215	CHS.31522.2	.	+	181899069
chr2	181899112	181900695	CHS.31522.2	.	+	181899069
chr2	181900904	181901765	CHS.31522.2	.	+	181899069
chr2	181928278	181929560	CHS.31522.2	.	+	181899069
chr2	181909971	181913844	CHS.31522.2	.	+	181899069
chr2	181919446	181920596	CHS.31522.2	.	+	181899069
chr2	181902466	181909898	CHS.31522.2	.	+	181899069
chr2	181918675	181918754	CHS.31522.2	.	+	181899069
chr2	181922412	181928160	CHS.31522.2	.	+	181899069
chr2	181920662	181921947	CHS.31522.2	.	+	181899069
chr2	181918882	181919295	CHS.31522.2	.	+	181899069
chr2	181917005	181918597	CHS.31522.2	.	+	181899069
chr2	181913933	181915215	CHS.31522.2	.	+	181899069
chr2	181899112	181900695	CHS.31522.2	.	+	181899069
chr2	181900904	181901765	CHS.31522.2	.	+	181899069
chr2	181928278	181929560	CHS.31522.2	.	+	181899069
chr2	181909971	181913844	CHS.31522.2	.	+	181899069
chr2	181919446	181920596	CHS.31522.2	.	+	181899069
chr2	181902466	181909898	CHS.31522.2	.	+	181899069
chr2	181918675	181918754	CHS.31522.2	.	+	181899069
chr2	181922412	181928160	CHS.31522.2	.	+	181899069
chr2	181920662	181921947	CHS.31522.2	.	+	181899069
chr2	181918882	181919295	CHS.31522.2	.	+	181899069
chr2	181917005	181918597	CHS.31522.2	.	+	181899069
chr2	181913933	181915215	CHS.31522.2	.	+	181899069
chr2	181899112	181900695	CHS.31522.2	.	+	181899069
chr2	181900904	181901765	CHS.31522.2	.	+	181899069
chr2	181928278	181929560	CHS.31522.2	.	+	181899069
chr2	181909971	181913844	CHS.31522.2	.	+	181899069
chr2	181919446	181920596	CHS.31522.2	.	+	181899069
chr2	181902466	181909898	CHS.31522.2	.	+	181899069
chr2	181918675	181918754	CHS.31522.2	.	+	181899069
chr2	181919446	181921947	CHS.31522.20	.	+	181899069
chr2	181922412	181929560	CHS.31522.20	.	+	181899069
chr2	181918882	181919295	CHS.31522.20	.	+	181899069
chr2	181916427	181916837	CHS.31522.20	.	+	181899069
chr2	181917005	181918597	CHS.31522.20	.	+	181899069
chr2	181913933	181915215	CHS.31522.20	.	+	181899069
chr2	181899112	181900695	CHS.31522.20	.	+	181899069
chr2	181900904	181901765	CHS.31522.20	.	+	181899069
chr2	181909971	181913844	CHS.31522.20	.	+	181899069
chr2	181902466	181909898	CHS.31522.20	.	+	181899069
chr2	181918675	181918754	CHS.31522.20	.	+	181899069
chr2	181919446	181921947	CHS.31522.20	.	+	181899069
chr2	181922412	181929560	CHS.31522.20	.	+	181899069
chr2	181918882	181919295	CHS.31522.20	.	+	181899069
chr2	181916427	181916837	CHS.31522.20	.	+	181899069
chr2	181917005	181918597	CHS.31522.20	.	+	181899069
chr2	181913933	181915215	CHS.31522.20	.	+	181899069
chr2	181899112	181900695	CHS.31522.20	.	+	181899069
chr2	181900904	181901765	CHS.31522.20	.	+	181899069
chr2	181909971	181913844	CHS.31522.20	.	+	181899069
chr2	181902466	181909898	CHS.31522.20	.	+	181899069
chr2	181918675	181918754	CHS.31522.20	.	+	181899069
chr2	181919446	181921947	CHS.31522.20	.	+	181899069
chr2	181922412	181929560	CHS.31522.20	.	+	181899069
chr2	181918882	181919295	CHS.31522.20	.	+	181899069
chr2	181916427	181916837	CHS.31522.20	.	+	181899069
chr2	181917005	181918597	CHS.31522.20	.	+	181899069
chr2	181913933	181915215	CHS.31522.20	.	+	181899069
chr2	181899112	181900695	CHS.31522.20	.	+	181899069
chr2	181900904	181901765	CHS.31522.20	.	+	181899069
chr2	181909971	181913844	CHS.31522.20	.	+	181899069
chr2	181902466	181909898	CHS.31522.20	.	+	181899069
chr2	181918675	181918754	CHS.31522.20	.	+	181899069
chr2	181920662	181921947	CHS.31522.21	.	+	181899069
chr2	181922412	181929560	CHS.31522.21	.	+	181899069
chr2	181918882	181919295	CHS.31522.21	.	+	181899069
chr2	181916427	181916599	CHS.31522.21	.	+	181899069
chr2	181917005	181918597	CHS.31522.21	.	+	181899069
chr2	181913933	181915215	CHS.31522.21	.	+	181899069
chr2	181899112	181900695	CHS.31522.21	.	+	181899069
chr2	181900904	181901765	CHS.31522.21	.	+	181899069
chr2	181909971	181913844	CHS.31522.21	.	+	181899069
chr2	181919446	181920596	CHS.31522.21	.	+	181899069
chr2	181902466	181909898	CHS.31522.21	.	+	181899069
chr2	181918675	181918754	CHS.31522.21	.	+	181899069
chr2	181920662	181921947	CHS.31522.21	.	+	181899069
chr2	181922412	181929560	CHS.31522.21	.	+	181899069
chr2	181918882	181919295	CHS.31522.21	.	+	181899069
chr2	181916427	181916599	CHS.31522.21	.	+	181899069
chr2	181917005	181918597	CHS.31522.21	.	+	181899069
chr2	181913933	181915215	CHS.31522.21	.	+	181899069
chr2	181899112	181900695	CHS.31522.21	.	+	181899069
chr2	181900904	181901765	CHS.31522.21	.	+	181899069
chr2	181909971	181913844	CHS.31522.21	.	+	181899069
chr2	181919446	181920596	CHS.31522.21	.	+	181899069
chr2	181902466	181909898	CHS.31522.21	.	+	181899069
chr2	181918675	181918754	CHS.31522.21	.	+	181899069
chr2	181920662	181921947	CHS.31522.21	.	+	181899069
chr2	181922412	181929560	CHS.31522.21	.	+	181899069
chr2	181918882	181919295	CHS.31522.21	.	+	181899069
chr2	181916427	181916599	CHS.31522.21	.	+	181899069
chr2	181917005	181918597	CHS.31522.21	.	+	181899069
chr2	181913933	181915215	CHS.31522.21	.	+	181899069
chr2	181899112	181900695	CHS.31522.21	.	+	181899069
chr2	181900904	181901765	CHS.31522.21	.	+	181899069
chr2	181909971	181913844	CHS.31522.21	.	+	181899069
chr2	181919446	181920596	CHS.31522.21	.	+	181899069
chr2	181902466	181909898	CHS.31522.21	.	+	181899069
chr2	181918675	181918754	CHS.31522.21	.	+	181899069
chr2	181922412	181928160	CHS.31522.22	.	+	181899069
chr2	181920650	181921947	CHS.31522.22	.	+	181899069
chr2	181918882	181919295	CHS.31522.22	.	+	181899069
chr2	181916427	181916599	CHS.31522.22	.	+	181899069
chr2	181917005	181918597	CHS.31522.22	.	+	181899069
chr2	181913933	181915215	CHS.31522.22	.	+	181899069
chr2	181899112	181900695	CHS.31522.22	.	+	181899069
chr2	181900904	181901765	CHS.31522.22	.	+	181899069
chr2	181928278	181929560	CHS.31522.22	.	+	181899069
chr2	181909971	181913844	CHS.31522.22	.	+	181899069
chr2	181919446	181920596	CHS.31522.22	.	+	181899069
chr2	181902466	181909898	CHS.31522.22	.	+	181899069
chr2	181918675	181918754	CHS.31522.22	.	+	181899069
chr2	181922412	181928160	CHS.31522.22	.	+	181899069
chr2	181920650	181921947	CHS.31522.22	.	+	181899069
chr2	181918882	181919295	CHS.31522.22	.	+	181899069
chr2	181916427	181916599	CHS.31522.22	.	+	181899069
chr2	181917005	181918597	CHS.31522.22	.	+	181899069
chr2	181913933	181915215	CHS.31522.22	.	+	181899069
chr2	181899112	181900695	CHS.31522.22	.	+	181899069
chr2	181900904	181901765	CHS.31522.22	.	+	181899069
chr2	181928278	181929560	CHS.31522.22	.	+	181899069
chr2	181909971	181913844	CHS.31522.22	.	+	181899069
chr2	181919446	181920596	CHS.31522.22	.	+	181899069
chr2	181902466	181909898	CHS.31522.22	.	+	181899069
chr2	181918675	181918754	CHS.31522.22	.	+	181899069
chr2	181922412	181928160	CHS.31522.22	.	+	181899069
chr2	181920650	181921947	CHS.31522.22	.	+	181899069
chr2	181918882	181919295	CHS.31522.22	.	+	181899069
chr2	181916427	181916599	CHS.31522.22	.	+	181899069
chr2	181917005	181918597	CHS.31522.22	.	+	181899069
chr2	181913933	181915215	CHS.31522.22	.	+	181899069
chr2	181899112	181900695	CHS.31522.22	.	+	181899069
chr2	181900904	181901765	CHS.31522.22	.	+	181899069
chr2	181928278	181929560	CHS.31522.22	.	+	181899069
chr2	181909971	181913844	CHS.31522.22	.	+	181899069
chr2	181919446	181920596	CHS.31522.22	.	+	181899069
chr2	181902466	181909898	CHS.31522.22	.	+	181899069
chr2	181918675	181918754	CHS.31522.22	.	+	181899069
chr2	181922412	181928160	CHS.31522.23	.	+	181899069
chr2	181919446	181921947	CHS.31522.23	.	+	181899069
chr2	181918882	181919295	CHS.31522.23	.	+	181899069
chr2	181916427	181916599	CHS.31522.23	.	+	181899069
chr2	181917005	181918597	CHS.31522.23	.	+	181899069
chr2	181913933	181915215	CHS.31522.23	.	+	181899069
chr2	181899112	181900695	CHS.31522.23	.	+	181899069
chr2	181900904	181901765	CHS.31522.23	.	+	181899069
chr2	181928278	181929560	CHS.31522.23	.	+	181899069
chr2	181909971	181913844	CHS.31522.23	.	+	181899069
chr2	181902466	181909898	CHS.31522.23	.	+	181899069
chr2	181918675	181918754	CHS.31522.23	.	+	181899069
chr2	181922412	181928160	CHS.31522.23	.	+	181899069
chr2	181919446	181921947	CHS.31522.23	.	+	181899069
chr2	181918882	181919295	CHS.31522.23	.	+	181899069
chr2	181916427	181916599	CHS.31522.23	.	+	181899069
chr2	181917005	181918597	CHS.31522.23	.	+	181899069
chr2	181913933	181915215	CHS.31522.23	.	+	181899069
chr2	181899112	181900695	CHS.31522.23	.	+	181899069
chr2	181900904	181901765	CHS.31522.23	.	+	181899069
chr2	181928278	181929560	CHS.31522.23	.	+	181899069
chr2	181909971	181913844	CHS.31522.23	.	+	181899069
chr2	181902466	181909898	CHS.31522.23	.	+	181899069
chr2	181918675	181918754	CHS.31522.23	.	+	181899069
chr2	181922412	181928160	CHS.31522.23	.	+	181899069
chr2	181919446	181921947	CHS.31522.23	.	+	181899069
chr2	181918882	181919295	CHS.31522.23	.	+	181899069
chr2	181916427	181916599	CHS.31522.23	.	+	181899069
chr2	181917005	181918597	CHS.31522.23	.	+	181899069
chr2	181913933	181915215	CHS.31522.23	.	+	181899069
chr2	181899112	181900695	CHS.31522.23	.	+	181899069
chr2	181900904	181901765	CHS.31522.23	.	+	181899069
chr2	181928278	181929560	CHS.31522.23	.	+	181899069
chr2	181909971	181913844	CHS.31522.23	.	+	181899069
chr2	181902466	181909898	CHS.31522.23	.	+	181899069
chr2	181918675	181918754	CHS.31522.23	.	+	181899069
chr2	181922412	181928160	CHS.31522.24	.	+	181899069
chr2	181920662	181921947	CHS.31522.24	.	+	181899069
chr2	181918882	181919295	CHS.31522.24	.	+	181899069
chr2	181918470	181918597	CHS.31522.24	.	+	181899069
chr2	181916427	181916837	CHS.31522.24	.	+	181899069
chr2	181913933	181915215	CHS.31522.24	.	+	181899069
chr2	181899112	181900695	CHS.31522.24	.	+	181899069
chr2	181900904	181901765	CHS.31522.24	.	+	181899069
chr2	181917005	181918322	CHS.31522.24	.	+	181899069
chr2	181928278	181929560	CHS.31522.24	.	+	181899069
chr2	181909971	181913844	CHS.31522.24	.	+	181899069
chr2	181919446	181920596	CHS.31522.24	.	+	181899069
chr2	181902466	181909898	CHS.31522.24	.	+	181899069
chr2	181918675	181918754	CHS.31522.24	.	+	181899069
chr2	181922412	181928160	CHS.31522.24	.	+	181899069
chr2	181920662	181921947	CHS.31522.24	.	+	181899069
chr2	181918882	181919295	CHS.31522.24	.	+	181899069
chr2	181918470	181918597	CHS.31522.24	.	+	181899069
chr2	181916427	181916837	CHS.31522.24	.	+	181899069
chr2	181913933	181915215	CHS.31522.24	.	+	181899069
chr2	181899112	181900695	CHS.31522.24	.	+	181899069
chr2	181900904	181901765	CHS.31522.24	.	+	181899069
chr2	181917005	181918322	CHS.31522.24	.	+	181899069
chr2	181928278	181929560	CHS.31522.24	.	+	181899069
chr2	181909971	181913844	CHS.31522.24	.	+	181899069
chr2	181919446	181920596	CHS.31522.24	.	+	181899069
chr2	181902466	181909898	CHS.31522.24	.	+	181899069
chr2	181918675	181918754	CHS.31522.24	.	+	181899069
chr2	181922412	181928160	CHS.31522.24	.	+	181899069
chr2	181920662	181921947	CHS.31522.24	.	+	181899069
chr2	181918882	181919295	CHS.31522.24	.	+	181899069
chr2	181918470	181918597	CHS.31522.24	.	+	181899069
chr2	181916427	181916837	CHS.31522.24	.	+	181899069
chr2	181913933	181915215	CHS.31522.24	.	+	181899069
chr2	181899112	181900695	CHS.31522.24	.	+	181899069
chr2	181900904	181901765	CHS.31522.24	.	+	181899069
chr2	181917005	181918322	CHS.31522.24	.	+	181899069
chr2	181928278	181929560	CHS.31522.24	.	+	181899069
chr2	181909971	181913844	CHS.31522.24	.	+	181899069
chr2	181919446	181920596	CHS.31522.24	.	+	181899069
chr2	181902466	181909898	CHS.31522.24	.	+	181899069
chr2	181918675	181918754	CHS.31522.24	.	+	181899069
chr2	181922412	181928160	CHS.31522.25	.	+	181899069
chr2	181920650	181921947	CHS.31522.25	.	+	181899069
chr2	181918882	181919295	CHS.31522.25	.	+	181899069
chr2	181916427	181916837	CHS.31522.25	.	+	181899069
chr2	181917005	181918597	CHS.31522.25	.	+	181899069
chr2	181913933	181915215	CHS.31522.25	.	+	181899069
chr2	181899112	181900695	CHS.31522.25	.	+	181899069
chr2	181900904	181901765	CHS.31522.25	.	+	181899069
chr2	181928278	181929560	CHS.31522.25	.	+	181899069
chr2	181909971	181913844	CHS.31522.25	.	+	181899069
chr2	181919446	181920596	CHS.31522.25	.	+	181899069
chr2	181902466	181909898	CHS.31522.25	.	+	181899069
chr2	181918675	181918754	CHS.31522.25	.	+	181899069
chr2	181922412	181928160	CHS.31522.25	.	+	181899069
chr2	181920650	181921947	CHS.31522.25	.	+	181899069
chr2	181918882	181919295	CHS.31522.25	.	+	181899069
chr2	181916427	181916837	CHS.31522.25	.	+	181899069
chr2	181917005	181918597	CHS.31522.25	.	+	181899069
chr2	181913933	181915215	CHS.31522.25	.	+	181899069
chr2	181899112	181900695	CHS.31522.25	.	+	181899069
chr2	181900904	181901765	CHS.31522.25	.	+	181899069
chr2	181928278	181929560	CHS.31522.25	.	+	181899069
chr2	181909971	181913844	CHS.31522.25	.	+	181899069
chr2	181919446	181920596	CHS.31522.25	.	+	181899069
chr2	181902466	181909898	CHS.31522.25	.	+	181899069
chr2	181918675	181918754	CHS.31522.25	.	+	181899069
chr2	181922412	181928160	CHS.31522.25	.	+	181899069
chr2	181920650	181921947	CHS.31522.25	.	+	181899069
chr2	181918882	181919295	CHS.31522.25	.	+	181899069
chr2	181916427	181916837	CHS.31522.25	.	+	181899069
chr2	181917005	181918597	CHS.31522.25	.	+	181899069
chr2	181913933	181915215	CHS.31522.25	.	+	181899069
chr2	181899112	181900695	CHS.31522.25	.	+	181899069
chr2	181900904	181901765	CHS.31522.25	.	+	181899069
chr2	181928278	181929560	CHS.31522.25	.	+	181899069
chr2	181909971	181913844	CHS.31522.25	.	+	181899069
chr2	181919446	181920596	CHS.31522.25	.	+	181899069
chr2	181902466	181909898	CHS.31522.25	.	+	181899069
chr2	181918675	181918754	CHS.31522.25	.	+	181899069
chr2	181922412	181928160	CHS.31522.26	.	+	181899069
chr2	181920650	181921947	CHS.31522.26	.	+	181899069
chr2	181918882	181919295	CHS.31522.26	.	+	181899069
chr2	181913933	181915215	CHS.31522.26	.	+	181899069
chr2	181916427	181918597	CHS.31522.26	.	+	181899069
chr2	181899112	181900695	CHS.31522.26	.	+	181899069
chr2	181900904	181901765	CHS.31522.26	.	+	181899069
chr2	181928278	181929560	CHS.31522.26	.	+	181899069
chr2	181909971	181913844	CHS.31522.26	.	+	181899069
chr2	181919446	181920596	CHS.31522.26	.	+	181899069
chr2	181902466	181909898	CHS.31522.26	.	+	181899069
chr2	181918675	181918754	CHS.31522.26	.	+	181899069
chr2	181922412	181928160	CHS.31522.26	.	+	181899069
chr2	181920650	181921947	CHS.31522.26	.	+	181899069
chr2	181918882	181919295	CHS.31522.26	.	+	181899069
chr2	181913933	181915215	CHS.31522.26	.	+	181899069
chr2	181916427	181918597	CHS.31522.26	.	+	181899069
chr2	181899112	181900695	CHS.31522.26	.	+	181899069
chr2	181900904	181901765	CHS.31522.26	.	+	181899069
chr2	181928278	181929560	CHS.31522.26	.	+	181899069
chr2	181909971	181913844	CHS.31522.26	.	+	181899069
chr2	181919446	181920596	CHS.31522.26	.	+	181899069
chr2	181902466	181909898	CHS.31522.26	.	+	181899069
chr2	181918675	181918754	CHS.31522.26	.	+	181899069
chr2	181922412	181928160	CHS.31522.26	.	+	181899069
chr2	181920650	181921947	CHS.31522.26	.	+	181899069
chr2	181918882	181919295	CHS.31522.26	.	+	181899069
chr2	181913933	181915215	CHS.31522.26	.	+	181899069
chr2	181916427	181918597	CHS.31522.26	.	+	181899069
chr2	181899112	181900695	CHS.31522.26	.	+	181899069
chr2	181900904	181901765	CHS.31522.26	.	+	181899069
chr2	181928278	181929560	CHS.31522.26	.	+	181899069
chr2	181909971	181913844	CHS.31522.26	.	+	181899069
chr2	181919446	181920596	CHS.31522.26	.	+	181899069
chr2	181902466	181909898	CHS.31522.26	.	+	181899069
chr2	181918675	181918754	CHS.31522.26	.	+	181899069
chr2	181920650	181921947	CHS.31522.27	.	+	181899069
chr2	181922412	181929560	CHS.31522.27	.	+	181899069
chr2	181918882	181919295	CHS.31522.27	.	+	181899069
chr2	181913933	181915215	CHS.31522.27	.	+	181899069
chr2	181916427	181918597	CHS.31522.27	.	+	181899069
chr2	181899112	181900695	CHS.31522.27	.	+	181899069
chr2	181900904	181901765	CHS.31522.27	.	+	181899069
chr2	181909971	181913844	CHS.31522.27	.	+	181899069
chr2	181919446	181920596	CHS.31522.27	.	+	181899069
chr2	181902466	181909898	CHS.31522.27	.	+	181899069
chr2	181918675	181918754	CHS.31522.27	.	+	181899069
chr2	181920650	181921947	CHS.31522.27	.	+	181899069
chr2	181922412	181929560	CHS.31522.27	.	+	181899069
chr2	181918882	181919295	CHS.31522.27	.	+	181899069
chr2	181913933	181915215	CHS.31522.27	.	+	181899069
chr2	181916427	181918597	CHS.31522.27	.	+	181899069
chr2	181899112	181900695	CHS.31522.27	.	+	181899069
chr2	181900904	181901765	CHS.31522.27	.	+	181899069
chr2	181909971	181913844	CHS.31522.27	.	+	181899069
chr2	181919446	181920596	CHS.31522.27	.	+	181899069
chr2	181902466	181909898	CHS.31522.27	.	+	181899069
chr2	181918675	181918754	CHS.31522.27	.	+	181899069
chr2	181920650	181921947	CHS.31522.27	.	+	181899069
chr2	181922412	181929560	CHS.31522.27	.	+	181899069
chr2	181918882	181919295	CHS.31522.27	.	+	181899069
chr2	181913933	181915215	CHS.31522.27	.	+	181899069
chr2	181916427	181918597	CHS.31522.27	.	+	181899069
chr2	181899112	181900695	CHS.31522.27	.	+	181899069
chr2	181900904	181901765	CHS.31522.27	.	+	181899069
chr2	181909971	181913844	CHS.31522.27	.	+	181899069
chr2	181919446	181920596	CHS.31522.27	.	+	181899069
chr2	181902466	181909898	CHS.31522.27	.	+	181899069
chr2	181918675	181918754	CHS.31522.27	.	+	181899069
chr2	181916427	181918597	CHS.31522.28	.	+	181899069
chr2	181899112	181900695	CHS.31522.28	.	+	181899069
chr2	181900904	181901765	CHS.31522.28	.	+	181899069
chr2	181919446	181921947	CHS.31522.28	.	+	181899069
chr2	181922412	181929560	CHS.31522.28	.	+	181899069
chr2	181918882	181919295	CHS.31522.28	.	+	181899069
chr2	181918675	181918754	CHS.31522.28	.	+	181899069
chr2	181902466	181909898	CHS.31522.28	.	+	181899069
chr2	181909971	181913844	CHS.31522.28	.	+	181899069
chr2	181913933	181915215	CHS.31522.28	.	+	181899069
chr2	181916427	181918597	CHS.31522.28	.	+	181899069
chr2	181899112	181900695	CHS.31522.28	.	+	181899069
chr2	181900904	181901765	CHS.31522.28	.	+	181899069
chr2	181919446	181921947	CHS.31522.28	.	+	181899069
chr2	181922412	181929560	CHS.31522.28	.	+	181899069
chr2	181918882	181919295	CHS.31522.28	.	+	181899069
chr2	181918675	181918754	CHS.31522.28	.	+	181899069
chr2	181902466	181909898	CHS.31522.28	.	+	181899069
chr2	181909971	181913844	CHS.31522.28	.	+	181899069
chr2	181913933	181915215	CHS.31522.28	.	+	181899069
chr2	181916427	181918597	CHS.31522.28	.	+	181899069
chr2	181899112	181900695	CHS.31522.28	.	+	181899069
chr2	181900904	181901765	CHS.31522.28	.	+	181899069
chr2	181919446	181921947	CHS.31522.28	.	+	181899069
chr2	181922412	181929560	CHS.31522.28	.	+	181899069
chr2	181918882	181919295	CHS.31522.28	.	+	181899069
chr2	181918675	181918754	CHS.31522.28	.	+	181899069
chr2	181902466	181909898	CHS.31522.28	.	+	181899069
chr2	181909971	181913844	CHS.31522.28	.	+	181899069
chr2	181913933	181915215	CHS.31522.28	.	+	181899069
chr2	181928278	181929560	CHS.31522.3	.	+	181928262
chr2	181922412	181928160	CHS.31522.3	.	+	181899069
chr2	181920662	181921947	CHS.31522.3	.	+	181899069
chr2	181918882	181919295	CHS.31522.3	.	+	181899069
chr2	181913933	181915215	CHS.31522.3	.	+	181899069
chr2	181916427	181918597	CHS.31522.3	.	+	181899069
chr2	181899112	181900695	CHS.31522.3	.	+	181899069
chr2	181900904	181901765	CHS.31522.3	.	+	181899069
chr2	181928278	181929560	CHS.31522.3	.	+	181899069
chr2	181909971	181913844	CHS.31522.3	.	+	181899069
chr2	181919446	181920596	CHS.31522.3	.	+	181899069
chr2	181902466	181909898	CHS.31522.3	.	+	181899069
chr2	181918675	181918754	CHS.31522.3	.	+	181899069
chr2	181922412	181928160	CHS.31522.3	.	+	181899069
chr2	181920662	181921947	CHS.31522.3	.	+	181899069
chr2	181918882	181919295	CHS.31522.3	.	+	181899069
chr2	181913933	181915215	CHS.31522.3	.	+	181899069
chr2	181916427	181918597	CHS.31522.3	.	+	181899069
chr2	181899112	181900695	CHS.31522.3	.	+	181899069
chr2	181900904	181901765	CHS.31522.3	.	+	181899069
chr2	181928278	181929560	CHS.31522.3	.	+	181899069
chr2	181909971	181913844	CHS.31522.3	.	+	181899069
chr2	181919446	181920596	CHS.31522.3	.	+	181899069
chr2	181902466	181909898	CHS.31522.3	.	+	181899069
chr2	181918675	181918754	CHS.31522.3	.	+	181899069
chr2	181922412	181928160	CHS.31522.3	.	+	181899069
chr2	181920662	181921947	CHS.31522.3	.	+	181899069
chr2	181918882	181919295	CHS.31522.3	.	+	181899069
chr2	181913933	181915215	CHS.31522.3	.	+	181899069
chr2	181916427	181918597	CHS.31522.3	.	+	181899069
chr2	181899112	181900695	CHS.31522.3	.	+	181899069
chr2	181900904	181901765	CHS.31522.3	.	+	181899069
chr2	181928278	181929560	CHS.31522.3	.	+	181899069
chr2	181909971	181913844	CHS.31522.3	.	+	181899069
chr2	181919446	181920596	CHS.31522.3	.	+	181899069
chr2	181902466	181909898	CHS.31522.3	.	+	181899069
chr2	181918675	181918754	CHS.31522.3	.	+	181899069
chr2	181922412	181928160	CHS.31522.30	.	+	181899069
chr2	181920662	181921947	CHS.31522.30	.	+	181899069
chr2	181916427	181916941	CHS.31522.30	.	+	181899069
chr2	181918882	181919295	CHS.31522.30	.	+	181899069
chr2	181917005	181918597	CHS.31522.30	.	+	181899069
chr2	181913933	181915215	CHS.31522.30	.	+	181899069
chr2	181899112	181900695	CHS.31522.30	.	+	181899069
chr2	181900904	181901765	CHS.31522.30	.	+	181899069
chr2	181928278	181929560	CHS.31522.30	.	+	181899069
chr2	181909971	181913844	CHS.31522.30	.	+	181899069
chr2	181919446	181920596	CHS.31522.30	.	+	181899069
chr2	181902466	181909898	CHS.31522.30	.	+	181899069
chr2	181918675	181918754	CHS.31522.30	.	+	181899069
chr2	181922412	181928160	CHS.31522.30	.	+	181899069
chr2	181920662	181921947	CHS.31522.30	.	+	181899069
chr2	181916427	181916941	CHS.31522.30	.	+	181899069
chr2	181918882	181919295	CHS.31522.30	.	+	181899069
chr2	181917005	181918597	CHS.31522.30	.	+	181899069
chr2	181913933	181915215	CHS.31522.30	.	+	181899069
chr2	181899112	181900695	CHS.31522.30	.	+	181899069
chr2	181900904	181901765	CHS.31522.30	.	+	181899069
chr2	181928278	181929560	CHS.31522.30	.	+	181899069
chr2	181909971	181913844	CHS.31522.30	.	+	181899069
chr2	181919446	181920596	CHS.31522.30	.	+	181899069
chr2	181902466	181909898	CHS.31522.30	.	+	181899069
chr2	181918675	181918754	CHS.31522.30	.	+	181899069
chr2	181922412	181928160	CHS.31522.30	.	+	181899069
chr2	181920662	181921947	CHS.31522.30	.	+	181899069
chr2	181916427	181916941	CHS.31522.30	.	+	181899069
chr2	181918882	181919295	CHS.31522.30	.	+	181899069
chr2	181917005	181918597	CHS.31522.30	.	+	181899069
chr2	181913933	181915215	CHS.31522.30	.	+	181899069
chr2	181899112	181900695	CHS.31522.30	.	+	181899069
chr2	181900904	181901765	CHS.31522.30	.	+	181899069
chr2	181928278	181929560	CHS.31522.30	.	+	181899069
chr2	181909971	181913844	CHS.31522.30	.	+	181899069
chr2	181919446	181920596	CHS.31522.30	.	+	181899069
chr2	181902466	181909898	CHS.31522.30	.	+	181899069
chr2	181918675	181918754	CHS.31522.30	.	+	181899069
chr2	181922412	181928160	CHS.31522.31	.	+	181899069
chr2	181920662	181921947	CHS.31522.31	.	+	181899069
chr2	181918882	181919295	CHS.31522.31	.	+	181899069
chr2	181913933	181915215	CHS.31522.31	.	+	181899069
chr2	181916427	181918597	CHS.31522.31	.	+	181899069
chr2	181899112	181900695	CHS.31522.31	.	+	181899069
chr2	181900904	181901765	CHS.31522.31	.	+	181899069
chr2	181928278	181929560	CHS.31522.31	.	+	181899069
chr2	181909971	181913844	CHS.31522.31	.	+	181899069
chr2	181919446	181920596	CHS.31522.31	.	+	181899069
chr2	181902466	181909898	CHS.31522.31	.	+	181899069
chr2	181918675	181918754	CHS.31522.31	.	+	181899069
chr2	181922412	181928160	CHS.31522.31	.	+	181899069
chr2	181920662	181921947	CHS.31522.31	.	+	181899069
chr2	181918882	181919295	CHS.31522.31	.	+	181899069
chr2	181913933	181915215	CHS.31522.31	.	+	181899069
chr2	181916427	181918597	CHS.31522.31	.	+	181899069
chr2	181899112	181900695	CHS.31522.31	.	+	181899069
chr2	181900904	181901765	CHS.31522.31	.	+	181899069
chr2	181928278	181929560	CHS.31522.31	.	+	181899069
chr2	181909971	181913844	CHS.31522.31	.	+	181899069
chr2	181919446	181920596	CHS.31522.31	.	+	181899069
chr2	181902466	181909898	CHS.31522.31	.	+	181899069
chr2	181918675	181918754	CHS.31522.31	.	+	181899069
chr2	181922412	181928160	CHS.31522.31	.	+	181899069
chr2	181920662	181921947	CHS.31522.31	.	+	181899069
chr2	181918882	181919295	CHS.31522.31	.	+	181899069
chr2	181913933	181915215	CHS.31522.31	.	+	181899069
chr2	181916427	181918597	CHS.31522.31	.	+	181899069
chr2	181899112	181900695	CHS.31522.31	.	+	181899069
chr2	181900904	181901765	CHS.31522.31	.	+	181899069
chr2	181928278	181929560	CHS.31522.31	.	+	181899069
chr2	181909971	181913844	CHS.31522.31	.	+	181899069
chr2	181919446	181920596	CHS.31522.31	.	+	181899069
chr2	181902466	181909898	CHS.31522.31	.	+	181899069
chr2	181918675	181918754	CHS.31522.31	.	+	181899069
chr2	181920662	181921947	CHS.31522.4	.	+	181899069
chr2	181922412	181929560	CHS.31522.4	.	+	181899069
chr2	181918882	181919295	CHS.31522.4	.	+	181899069
chr2	181913933	181915215	CHS.31522.4	.	+	181899069
chr2	181916427	181918597	CHS.31522.4	.	+	181899069
chr2	181899112	181900695	CHS.31522.4	.	+	181899069
chr2	181900904	181901765	CHS.31522.4	.	+	181899069
chr2	181909971	181913844	CHS.31522.4	.	+	181899069
chr2	181919446	181920596	CHS.31522.4	.	+	181899069
chr2	181902466	181909898	CHS.31522.4	.	+	181899069
chr2	181918675	181918754	CHS.31522.4	.	+	181899069
chr2	181920662	181921947	CHS.31522.4	.	+	181899069
chr2	181922412	181929560	CHS.31522.4	.	+	181899069
chr2	181918882	181919295	CHS.31522.4	.	+	181899069
chr2	181913933	181915215	CHS.31522.4	.	+	181899069
chr2	181916427	181918597	CHS.31522.4	.	+	181899069
chr2	181899112	181900695	CHS.31522.4	.	+	181899069
chr2	181900904	181901765	CHS.31522.4	.	+	181899069
chr2	181909971	181913844	CHS.31522.4	.	+	181899069
chr2	181919446	181920596	CHS.31522.4	.	+	181899069
chr2	181902466	181909898	CHS.31522.4	.	+	181899069
chr2	181918675	181918754	CHS.31522.4	.	+	181899069
chr2	181920662	181921947	CHS.31522.4	.	+	181899069
chr2	181922412	181929560	CHS.31522.4	.	+	181899069
chr2	181918882	181919295	CHS.31522.4	.	+	181899069
chr2	181913933	181915215	CHS.31522.4	.	+	181899069
chr2	181916427	181918597	CHS.31522.4	.	+	181899069
chr2	181899112	181900695	CHS.31522.4	.	+	181899069
chr2	181900904	181901765	CHS.31522.4	.	+	181899069
chr2	181909971	181913844	CHS.31522.4	.	+	181899069
chr2	181919446	181920596	CHS.31522.4	.	+	181899069
chr2	181902466	181909898	CHS.31522.4	.	+	181899069
chr2	181918675	181918754	CHS.31522.4	.	+	181899069
chr2	181928278	181929560	CHS.31522.5	.	+	181928262
chr2	181922412	181928160	CHS.31522.5	.	+	181899069
chr2	181919446	181921947	CHS.31522.5	.	+	181899069
chr2	181918882	181919295	CHS.31522.5	.	+	181899069
chr2	181913933	181915215	CHS.31522.5	.	+	181899069
chr2	181916427	181918597	CHS.31522.5	.	+	181899069
chr2	181899112	181900695	CHS.31522.5	.	+	181899069
chr2	181900904	181901765	CHS.31522.5	.	+	181899069
chr2	181928278	181929560	CHS.31522.5	.	+	181899069
chr2	181909971	181913844	CHS.31522.5	.	+	181899069
chr2	181902466	181909898	CHS.31522.5	.	+	181899069
chr2	181918675	181918754	CHS.31522.5	.	+	181899069
chr2	181922412	181928160	CHS.31522.5	.	+	181899069
chr2	181919446	181921947	CHS.31522.5	.	+	181899069
chr2	181918882	181919295	CHS.31522.5	.	+	181899069
chr2	181913933	181915215	CHS.31522.5	.	+	181899069
chr2	181916427	181918597	CHS.31522.5	.	+	181899069
chr2	181899112	181900695	CHS.31522.5	.	+	181899069
chr2	181900904	181901765	CHS.31522.5	.	+	181899069
chr2	181928278	181929560	CHS.31522.5	.	+	181899069
chr2	181909971	181913844	CHS.31522.5	.	+	181899069
chr2	181902466	181909898	CHS.31522.5	.	+	181899069
chr2	181918675	181918754	CHS.31522.5	.	+	181899069
chr2	181922412	181928160	CHS.31522.5	.	+	181899069
chr2	181919446	181921947	CHS.31522.5	.	+	181899069
chr2	181918882	181919295	CHS.31522.5	.	+	181899069
chr2	181913933	181915215	CHS.31522.5	.	+	181899069
chr2	181916427	181918597	CHS.31522.5	.	+	181899069
chr2	181899112	181900695	CHS.31522.5	.	+	181899069
chr2	181900904	181901765	CHS.31522.5	.	+	181899069
chr2	181928278	181929560	CHS.31522.5	.	+	181899069
chr2	181909971	181913844	CHS.31522.5	.	+	181899069
chr2	181902466	181909898	CHS.31522.5	.	+	181899069
chr2	181918675	181918754	CHS.31522.5	.	+	181899069
chr2	181922412	181928160	CHS.31522.6	.	+	181899069
chr2	181916427	181918597	CHS.31522.6	.	+	181899069
chr2	181899112	181900695	CHS.31522.6	.	+	181899069
chr2	181900904	181901765	CHS.31522.6	.	+	181899069
chr2	181919446	181921947	CHS.31522.6	.	+	181899069
chr2	181918882	181919295	CHS.31522.6	.	+	181899069
chr2	181928278	181929560	CHS.31522.6	.	+	181899069
chr2	181918675	181918754	CHS.31522.6	.	+	181899069
chr2	181902466	181909898	CHS.31522.6	.	+	181899069
chr2	181909971	181913844	CHS.31522.6	.	+	181899069
chr2	181913933	181915215	CHS.31522.6	.	+	181899069
chr2	181922412	181928160	CHS.31522.6	.	+	181899069
chr2	181916427	181918597	CHS.31522.6	.	+	181899069
chr2	181899112	181900695	CHS.31522.6	.	+	181899069
chr2	181900904	181901765	CHS.31522.6	.	+	181899069
chr2	181919446	181921947	CHS.31522.6	.	+	181899069
chr2	181918882	181919295	CHS.31522.6	.	+	181899069
chr2	181928278	181929560	CHS.31522.6	.	+	181899069
chr2	181918675	181918754	CHS.31522.6	.	+	181899069
chr2	181902466	181909898	CHS.31522.6	.	+	181899069
chr2	181909971	181913844	CHS.31522.6	.	+	181899069
chr2	181913933	181915215	CHS.31522.6	.	+	181899069
chr2	181922412	181928160	CHS.31522.6	.	+	181899069
chr2	181916427	181918597	CHS.31522.6	.	+	181899069
chr2	181899112	181900695	CHS.31522.6	.	+	181899069
chr2	181900904	181901765	CHS.31522.6	.	+	181899069
chr2	181919446	181921947	CHS.31522.6	.	+	181899069
chr2	181918882	181919295	CHS.31522.6	.	+	181899069
chr2	181928278	181929560	CHS.31522.6	.	+	181899069
chr2	181918675	181918754	CHS.31522.6	.	+	181899069
chr2	181902466	181909898	CHS.31522.6	.	+	181899069
chr2	181909971	181913844	CHS.31522.6	.	+	181899069
chr2	181913933	181915215	CHS.31522.6	.	+	181899069
chr2	181922412	181928160	CHS.31522.7	.	+	181899069
chr2	181920662	181921947	CHS.31522.7	.	+	181899069
chr2	181918882	181919295	CHS.31522.7	.	+	181899069
chr2	181918470	181918597	CHS.31522.7	.	+	181899069
chr2	181913933	181915215	CHS.31522.7	.	+	181899069
chr2	181899112	181900695	CHS.31522.7	.	+	181899069
chr2	181900904	181901765	CHS.31522.7	.	+	181899069
chr2	181928278	181929560	CHS.31522.7	.	+	181899069
chr2	181909971	181913844	CHS.31522.7	.	+	181899069
chr2	181919446	181920596	CHS.31522.7	.	+	181899069
chr2	181902466	181909898	CHS.31522.7	.	+	181899069
chr2	181918675	181918754	CHS.31522.7	.	+	181899069
chr2	181922412	181928160	CHS.31522.7	.	+	181899069
chr2	181920662	181921947	CHS.31522.7	.	+	181899069
chr2	181918882	181919295	CHS.31522.7	.	+	181899069
chr2	181918470	181918597	CHS.31522.7	.	+	181899069
chr2	181913933	181915215	CHS.31522.7	.	+	181899069
chr2	181899112	181900695	CHS.31522.7	.	+	181899069
chr2	181900904	181901765	CHS.31522.7	.	+	181899069
chr2	181928278	181929560	CHS.31522.7	.	+	181899069
chr2	181909971	181913844	CHS.31522.7	.	+	181899069
chr2	181919446	181920596	CHS.31522.7	.	+	181899069
chr2	181902466	181909898	CHS.31522.7	.	+	181899069
chr2	181918675	181918754	CHS.31522.7	.	+	181899069
chr2	181922412	181928160	CHS.31522.7	.	+	181899069
chr2	181920662	181921947	CHS.31522.7	.	+	181899069
chr2	181918882	181919295	CHS.31522.7	.	+	181899069
chr2	181918470	181918597	CHS.31522.7	.	+	181899069
chr2	181913933	181915215	CHS.31522.7	.	+	181899069
chr2	181899112	181900695	CHS.31522.7	.	+	181899069
chr2	181900904	181901765	CHS.31522.7	.	+	181899069
chr2	181928278	181929560	CHS.31522.7	.	+	181899069
chr2	181909971	181913844	CHS.31522.7	.	+	181899069
chr2	181919446	181920596	CHS.31522.7	.	+	181899069
chr2	181902466	181909898	CHS.31522.7	.	+	181899069
chr2	181918675	181918754	CHS.31522.7	.	+	181899069
chr2	182117301	182128973	CHS.31523.6	.	+	182117292
chr2	182117468	182128973	CHS.31523.7	.	+	182117292
chr2	182117468	182128973	CHS.31523.7	.	+	182117292
chr2	182117301	182128973	CHS.31523.8	.	+	182117292
chr2	182117301	182128973	CHS.31523.8	.	+	182117292
chr2	182143038	182147035	CHS.31525.1	.	-	182147081
chr2	182143038	182147035	CHS.31525.2	.	-	182147081
chr2	182143038	182147035	CHS.31525.5	.	-	182147081
chr2	182143038	182147035	CHS.31525.6	.	-	182147081
chr2	182143038	182147035	CHS.31525.7	.	-	182147081
chr2	182143038	182147035	CHS.31525.8	.	-	182147081
chr2	182780530	182786342	CHS.31528.13	.	+	182777129
chr2	182757825	182758836	CHS.31528.7	.	+	182740318
chr2	182756469	182757691	CHS.31528.7	.	+	182740318
chr2	182741356	182743597	CHS.31528.7	.	+	182740318
chr2	182752623	182755002	CHS.31528.7	.	+	182740318
chr2	182762801	182775315	CHS.31528.7	.	+	182740318
chr2	182775420	182777120	CHS.31528.7	.	+	182740318
chr2	182759307	182762681	CHS.31528.7	.	+	182740318
chr2	182740388	182741242	CHS.31528.7	.	+	182740318
chr2	182743712	182751657	CHS.31528.7	.	+	182740318
chr2	182751785	182752071	CHS.31528.7	.	+	182740318
chr2	182755104	182756313	CHS.31528.7	.	+	182740318
chr2	182752188	182752548	CHS.31528.7	.	+	182740318
chr2	182758890	182759159	CHS.31528.7	.	+	182740318
chr2	183157513	183158282	CHS.31538.10	.	+	183157502
chr2	183158411	183159487	CHS.31538.10	.	+	183157502
chr2	183159652	183161053	CHS.31538.10	.	+	183157502
chr1	153330637	153330721	CHS.3155.8	.	-	153330769
chr2	189468569	189469343	CHS.31612.1	.	+	189450919
chr2	189474808	189475212	CHS.31612.1	.	+	189450919
chr2	189450968	189451804	CHS.31612.1	.	+	189450919
chr2	189465254	189466424	CHS.31612.1	.	+	189450919
chr2	189455444	189457310	CHS.31612.1	.	+	189450919
chr2	189459424	189462483	CHS.31612.1	.	+	189450919
chr2	189451895	189455319	CHS.31612.1	.	+	189450919
chr2	189470245	189470818	CHS.31612.1	.	+	189450919
chr2	189466582	189467467	CHS.31612.1	.	+	189450919
chr2	189458872	189459335	CHS.31612.1	.	+	189450919
chr2	189463961	189465078	CHS.31612.1	.	+	189450919
chr2	189469439	189470075	CHS.31612.1	.	+	189450919
chr2	189463753	189463845	CHS.31612.1	.	+	189450919
chr2	189470878	189474185	CHS.31612.1	.	+	189450919
chr2	189467648	189468474	CHS.31612.1	.	+	189450919
chr2	189474332	189474716	CHS.31612.1	.	+	189450919
chr2	189457381	189458752	CHS.31612.1	.	+	189450919
chr2	189462642	189463693	CHS.31612.1	.	+	189450919
chr2	189468569	189469343	CHS.31612.6	.	+	189449319
chr2	189474808	189475212	CHS.31612.6	.	+	189449319
chr2	189450968	189451804	CHS.31612.6	.	+	189449319
chr2	189465254	189466424	CHS.31612.6	.	+	189449319
chr2	189455444	189457310	CHS.31612.6	.	+	189449319
chr2	189459424	189462483	CHS.31612.6	.	+	189449319
chr2	189451895	189455319	CHS.31612.6	.	+	189449319
chr2	189470245	189470818	CHS.31612.6	.	+	189449319
chr2	189466582	189467467	CHS.31612.6	.	+	189449319
chr2	189458872	189459335	CHS.31612.6	.	+	189449319
chr2	189463961	189465078	CHS.31612.6	.	+	189449319
chr2	189469439	189470075	CHS.31612.6	.	+	189449319
chr2	189463753	189463845	CHS.31612.6	.	+	189449319
chr2	189470878	189474185	CHS.31612.6	.	+	189449319
chr2	189467648	189468474	CHS.31612.6	.	+	189449319
chr2	189474332	189474716	CHS.31612.6	.	+	189449319
chr2	189457381	189458752	CHS.31612.6	.	+	189449319
chr2	189462642	189463693	CHS.31612.6	.	+	189449319
chr2	189468569	189469343	CHS.31612.9	.	+	189449319
chr2	189474808	189475212	CHS.31612.9	.	+	189449319
chr2	189450968	189451804	CHS.31612.9	.	+	189449319
chr2	189465254	189466424	CHS.31612.9	.	+	189449319
chr2	189455444	189457310	CHS.31612.9	.	+	189449319
chr2	189459424	189462483	CHS.31612.9	.	+	189449319
chr2	189451895	189455319	CHS.31612.9	.	+	189449319
chr2	189470245	189470818	CHS.31612.9	.	+	189449319
chr2	189466582	189467467	CHS.31612.9	.	+	189449319
chr2	189458872	189459335	CHS.31612.9	.	+	189449319
chr2	189463961	189465078	CHS.31612.9	.	+	189449319
chr2	189469439	189470075	CHS.31612.9	.	+	189449319
chr2	189463753	189463845	CHS.31612.9	.	+	189449319
chr2	189470878	189474185	CHS.31612.9	.	+	189449319
chr2	189467648	189468474	CHS.31612.9	.	+	189449319
chr2	189474332	189474716	CHS.31612.9	.	+	189449319
chr2	189457381	189458752	CHS.31612.9	.	+	189449319
chr2	189462642	189463693	CHS.31612.9	.	+	189449319
chr2	189737841	189738564	CHS.31617.10	.	+	189737729
chr2	189738682	189741341	CHS.31617.10	.	+	189737729
chr2	189741451	189744741	CHS.31617.10	.	+	189737729
chr2	189738682	189741341	CHS.31617.8	.	+	189737729
chr2	189737841	189738564	CHS.31617.8	.	+	189737729
chr2	189747331	189750549	CHS.31619.1	.	-	189750580
chr2	189747168	189750549	CHS.31619.11	.	-	189750580
chr2	189747168	189750549	CHS.31619.13	.	-	189750580
chr2	189747335	189750549	CHS.31619.15	.	-	189750580
chr2	189747168	189750549	CHS.31619.16	.	-	189750580
chr2	189747335	189750549	CHS.31619.17	.	-	189750580
chr2	189747168	189747934	CHS.31619.18	.	-	189750580
chr2	189748081	189750549	CHS.31619.18	.	-	189750580
chr2	189748081	189750549	CHS.31619.19	.	-	189750580
chr2	189747331	189750549	CHS.31619.4	.	-	189750580
chr2	189747331	189750549	CHS.31619.7	.	-	189750580
chr2	189747331	189750549	CHS.31619.8	.	-	189750580
chr2	189867929	189873495	CHS.31623.13	.	+	189867804
chr2	189873656	189877271	CHS.31623.13	.	+	189867804
chr2	189855128	189867798	CHS.31623.33	.	+	189818025
chr2	189844080	189852654	CHS.31623.33	.	+	189818025
chr2	189867929	189873495	CHS.31623.33	.	+	189818025
chr2	189818180	189843963	CHS.31623.33	.	+	189818025
chr2	189852777	189853938	CHS.31623.33	.	+	189818025
chr2	189873656	189877271	CHS.31623.33	.	+	189818025
chr2	189854082	189854238	CHS.31623.33	.	+	189818025
chr2	189844080	189852654	CHS.31623.9	.	+	189818025
chr2	189818180	189843963	CHS.31623.9	.	+	189818025
chr2	189873656	189877271	CHS.31623.9	.	+	189818025
chr2	189852777	189853938	CHS.31623.9	.	+	189818025
chr2	189864228	189867798	CHS.31623.9	.	+	189818025
chr2	189867929	189873495	CHS.31623.9	.	+	189818025
chr2	189854082	189854238	CHS.31623.9	.	+	189818025
chr2	189855128	189863742	CHS.31623.9	.	+	189818025
chr2	190204802	190205099	CHS.31628.3	.	-	190205229
chr2	190204802	190205099	CHS.31628.4	.	-	190205119
chr2	190989674	190991227	CHS.31646.2	.	-	190997969
chr2	190979866	190980619	CHS.31646.2	.	-	190997969
chr2	190983740	190984309	CHS.31646.2	.	-	190997969
chr2	190987068	190989614	CHS.31646.2	.	-	190997969
chr2	190977025	190978855	CHS.31646.2	.	-	190997969
chr2	190991320	190995060	CHS.31646.2	.	-	190997969
chr2	190985660	190986853	CHS.31646.2	.	-	190997969
chr2	190995219	190997855	CHS.31646.2	.	-	190997969
chr2	190982518	190983641	CHS.31646.2	.	-	190997969
chr2	190980669	190982382	CHS.31646.2	.	-	190997969
chr2	190986947	190987038	CHS.31646.2	.	-	190997969
chr2	190979001	190979771	CHS.31646.2	.	-	190997969
chr2	190975887	190976839	CHS.31646.2	.	-	190997969
chr2	190984393	190985618	CHS.31646.2	.	-	190997969
chr2	191682595	191683728	CHS.31665.7	.	+	191682591
chr2	191684296	191685598	CHS.31665.7	.	+	191682591
chr2	191683804	191684229	CHS.31665.7	.	+	191682591
chr2	191682595	191683289	CHS.31665.9	.	+	191682591
chr2	191684296	191685598	CHS.31665.9	.	+	191682591
chr2	191683804	191684229	CHS.31665.9	.	+	191682591
chr2	196729861	196729956	CHS.31712.19	.	+	196729426
chr2	196730945	196732032	CHS.31712.19	.	+	196729426
chr2	196732152	196732445	CHS.31712.19	.	+	196729426
chr2	196730118	196730858	CHS.31712.19	.	+	196729426
chr2	196805408	196807423	CHS.31715.1	.	-	196807445
chr2	196885880	196890827	CHS.31716.8	.	-	196922183
chr2	196890911	196892345	CHS.31716.8	.	-	196922183
chr2	196913053	196916417	CHS.31716.8	.	-	196922183
chr2	196885475	196885833	CHS.31716.8	.	-	196922183
chr2	196916593	196919996	CHS.31716.8	.	-	196922183
chr2	196842825	196843887	CHS.31716.8	.	-	196922183
chr2	196865080	196870940	CHS.31716.8	.	-	196922183
chr2	196920150	196922102	CHS.31716.8	.	-	196922183
chr2	196875821	196880075	CHS.31716.8	.	-	196922183
chr2	196870979	196872440	CHS.31716.8	.	-	196922183
chr2	196872549	196872959	CHS.31716.8	.	-	196922183
chr2	196893245	196897130	CHS.31716.8	.	-	196922183
chr2	196873579	196873684	CHS.31716.8	.	-	196922183
chr2	196844075	196844523	CHS.31716.8	.	-	196922183
chr2	196873758	196875745	CHS.31716.8	.	-	196922183
chr2	196847200	196847946	CHS.31716.8	.	-	196922183
chr2	196848037	196864986	CHS.31716.8	.	-	196922183
chr2	196880153	196885423	CHS.31716.8	.	-	196922183
chr2	196897197	196898316	CHS.31716.8	.	-	196922183
chr2	196873026	196873527	CHS.31716.8	.	-	196922183
chr2	196902742	196912881	CHS.31716.8	.	-	196922183
chr2	196841372	196842720	CHS.31716.8	.	-	196922183
chr2	196898369	196902584	CHS.31716.8	.	-	196922183
chr2	196846017	196847002	CHS.31716.8	.	-	196922183
chr2	196844574	196845881	CHS.31716.8	.	-	196922183
chr2	196892401	196893139	CHS.31716.8	.	-	196922183
chr2	197418588	197418895	CHS.31722.15	.	-	197418934
chr2	197416911	197418508	CHS.31722.15	.	-	197418934
chr2	197766603	197771854	CHS.31733.5	.	-	197771978
chr2	197743159	197756427	CHS.31733.5	.	-	197771978
chr2	197728578	197743060	CHS.31733.5	.	-	197771978
chr2	197756556	197757352	CHS.31733.5	.	-	197771978
chr2	197757400	197766531	CHS.31733.5	.	-	197771978
chr2	198089061	198101284	CHS.31735.1	.	+	198001993
chr2	198101360	198103826	CHS.31735.1	.	+	198001993
chr2	198086232	198088857	CHS.31735.1	.	+	198001993
chr2	198002008	198083757	CHS.31735.1	.	+	198001993
chr2	198103936	198146779	CHS.31735.1	.	+	198001993
chr2	199397006	199397529	CHS.31741.20	.	-	199397808
chr2	199933323	199935930	CHS.31753.3	.	-	199939036
chr2	199936047	199938932	CHS.31753.3	.	-	199939036
chr2	199933323	199935930	CHS.31753.3	.	-	199939036
chr2	199936047	199938932	CHS.31753.3	.	-	199939036
chr2	199936047	199936404	CHS.31753.4	.	-	199939036
chr2	199936492	199938932	CHS.31753.4	.	-	199939036
chr2	199933323	199935930	CHS.31753.4	.	-	199939036
chr2	199936047	199936404	CHS.31753.4	.	-	199939036
chr2	199936492	199938932	CHS.31753.4	.	-	199939036
chr2	199933323	199935930	CHS.31753.4	.	-	199939036
chr2	200854695	200855003	CHS.31771.18	.	-	200859728
chr2	200856985	200857717	CHS.31771.18	.	-	200859728
chr2	200856811	200856890	CHS.31771.18	.	-	200859728
chr2	200855086	200856681	CHS.31771.18	.	-	200859728
chr2	200853993	200854615	CHS.31771.18	.	-	200859728
chr2	200857884	200857972	CHS.31771.18	.	-	200859728
chr2	200853449	200853902	CHS.31771.18	.	-	200859728
chr2	200858089	200859679	CHS.31771.18	.	-	200859728
chr2	200854695	200855003	CHS.31771.2	.	-	200859728
chr2	200856985	200857717	CHS.31771.2	.	-	200859728
chr2	200856811	200856890	CHS.31771.2	.	-	200859728
chr2	200855086	200856681	CHS.31771.2	.	-	200859728
chr2	200853993	200854615	CHS.31771.2	.	-	200859728
chr2	200857884	200857972	CHS.31771.2	.	-	200859728
chr2	200853449	200853902	CHS.31771.2	.	-	200859728
chr2	200858089	200859679	CHS.31771.2	.	-	200859728
chr2	200854695	200855003	CHS.31771.9	.	-	200859728
chr2	200856985	200857717	CHS.31771.9	.	-	200859728
chr2	200856811	200856890	CHS.31771.9	.	-	200859728
chr2	200855086	200856681	CHS.31771.9	.	-	200859728
chr2	200853993	200854615	CHS.31771.9	.	-	200859728
chr2	200857884	200857972	CHS.31771.9	.	-	200859728
chr2	200853449	200853902	CHS.31771.9	.	-	200859728
chr2	200858089	200859679	CHS.31771.9	.	-	200859728
chr2	200992368	200992886	CHS.31777.11	.	-	201017079
chr2	200993003	200997444	CHS.31777.11	.	-	201017079
chr2	201011472	201016990	CHS.31777.11	.	-	201017079
chr2	200981871	200988261	CHS.31777.11	.	-	201017079
chr2	200988421	200992280	CHS.31777.11	.	-	201017079
chr2	201009088	201011391	CHS.31777.11	.	-	201017079
chr2	200997540	201008972	CHS.31777.11	.	-	201017079
chr2	200992368	200992886	CHS.31777.12	.	-	201017079
chr2	200993003	200997444	CHS.31777.12	.	-	201017079
chr2	201011472	201016990	CHS.31777.12	.	-	201017079
chr2	200988421	200992280	CHS.31777.12	.	-	201017079
chr2	201009088	201011391	CHS.31777.12	.	-	201017079
chr2	200981871	200987364	CHS.31777.12	.	-	201017079
chr2	200987532	200988261	CHS.31777.12	.	-	201017079
chr2	200997540	201008972	CHS.31777.12	.	-	201017079
chr2	200992368	200992886	CHS.31777.14	.	-	201017079
chr2	200993003	200997444	CHS.31777.14	.	-	201017079
chr2	201011472	201016990	CHS.31777.14	.	-	201017079
chr2	200981871	200988261	CHS.31777.14	.	-	201017079
chr2	200988421	200992280	CHS.31777.14	.	-	201017079
chr2	201009088	201011391	CHS.31777.14	.	-	201017079
chr2	200997540	201008972	CHS.31777.14	.	-	201017079
chr2	200992368	200992886	CHS.31777.18	.	-	201017079
chr2	200993003	200997444	CHS.31777.18	.	-	201017079
chr2	201011472	201016990	CHS.31777.18	.	-	201017079
chr2	200981871	200988261	CHS.31777.18	.	-	201017079
chr2	200988421	200992280	CHS.31777.18	.	-	201017079
chr2	201009088	201011391	CHS.31777.18	.	-	201017079
chr2	200997540	201008972	CHS.31777.18	.	-	201017079
chr2	200992368	200992886	CHS.31777.20	.	-	201017079
chr2	200993003	200997444	CHS.31777.20	.	-	201017079
chr2	201011472	201016990	CHS.31777.20	.	-	201017079
chr2	200988421	200992280	CHS.31777.20	.	-	201017079
chr2	201009088	201011391	CHS.31777.20	.	-	201017079
chr2	200981871	200987364	CHS.31777.20	.	-	201017079
chr2	200987532	200988261	CHS.31777.20	.	-	201017079
chr2	200997540	201008972	CHS.31777.20	.	-	201017079
chr2	200992368	200992886	CHS.31777.4	.	-	201017079
chr2	200993003	200997444	CHS.31777.4	.	-	201017079
chr2	201011472	201016990	CHS.31777.4	.	-	201017079
chr2	200988421	200992280	CHS.31777.4	.	-	201017079
chr2	201009088	201011391	CHS.31777.4	.	-	201017079
chr2	200981871	200987364	CHS.31777.4	.	-	201017079
chr2	200987532	200988261	CHS.31777.4	.	-	201017079
chr2	200997540	201008972	CHS.31777.4	.	-	201017079
chr2	201164084	201167153	CHS.31782.18	.	+	201163970
chr2	201276968	201281832	CHS.31786.1	.	+	201276936
chr2	201271621	201272637	CHS.31786.23	.	+	201266509
chr2	201266791	201271515	CHS.31786.23	.	+	201266509
chr2	201494759	201495894	CHS.31791.16	.	-	201495946
chr2	201487902	201495894	CHS.31791.4	.	-	201495946
chr2	201890927	201893300	CHS.31799.1	.	+	201890891
chr2	201890927	201893300	CHS.31799.1	.	+	201890891
chr2	201890927	201893300	CHS.31799.11	.	+	201890891
chr2	201890927	201893300	CHS.31799.2	.	+	201890891
chr2	201890927	201893300	CHS.31799.2	.	+	201890891
chr2	201890927	201893300	CHS.31799.8	.	+	201890891
chr2	201890927	201893300	CHS.31799.8	.	+	201890891
chr2	202202587	202204997	CHS.31804.4	.	+	202202564
chr2	202206803	202207252	CHS.31806.2	.	-	202207255
chr2	202282472	202284344	CHS.31807.11	.	+	202278240
chr2	202278329	202282350	CHS.31807.11	.	+	202278240
chr2	202278329	202282350	CHS.31807.5	.	+	202278240
chr2	202282472	202284344	CHS.31807.5	.	+	202278240
chr2	202282472	202284344	CHS.31807.6	.	+	202278240
chr2	202278329	202282350	CHS.31807.6	.	+	202278240
chr2	202973584	202974333	CHS.31819.13	.	+	202973497
chr2	202973584	202974333	CHS.31819.14	.	+	202973497
chr2	202967098	202969918	CHS.31819.2	.	+	202966992
chr2	202970062	202971504	CHS.31819.2	.	+	202966992
chr2	202967098	202969918	CHS.31819.36	.	+	202966992
chr2	202970062	202971504	CHS.31819.36	.	+	202966992
chr2	203280113	203285611	CHS.31821.3	.	+	203251976
chr2	203285732	203289764	CHS.31821.3	.	+	203251976
chr2	203252109	203266513	CHS.31821.3	.	+	203251976
chr2	203272748	203278572	CHS.31821.3	.	+	203251976
chr2	203266681	203272669	CHS.31821.3	.	+	203251976
chr2	203289876	203292261	CHS.31821.3	.	+	203251976
chr2	203292326	203296473	CHS.31821.3	.	+	203251976
chr2	203296563	203296757	CHS.31821.3	.	+	203251976
chr2	203278688	203280058	CHS.31821.3	.	+	203251976
chr2	203280113	203285611	CHS.31821.5	.	+	203251976
chr2	203285732	203289764	CHS.31821.5	.	+	203251976
chr2	203252109	203266513	CHS.31821.5	.	+	203251976
chr2	203289876	203292261	CHS.31821.5	.	+	203251976
chr2	203292326	203296473	CHS.31821.5	.	+	203251976
chr2	203296563	203296757	CHS.31821.5	.	+	203251976
chr2	203278688	203280058	CHS.31821.5	.	+	203251976
chr2	203266681	203278572	CHS.31821.5	.	+	203251976
chr2	203280113	203285611	CHS.31821.6	.	+	203278596
chr2	203285732	203289764	CHS.31821.6	.	+	203278596
chr2	203289876	203292261	CHS.31821.6	.	+	203278596
chr2	203292326	203296473	CHS.31821.6	.	+	203278596
chr2	203296563	203296757	CHS.31821.6	.	+	203278596
chr2	203278688	203280058	CHS.31821.6	.	+	203278596
chr2	203442080	203444867	CHS.31825.16	.	-	203444867
chr2	203442673	203444867	CHS.31825.18	.	-	203444867
chr2	204686282	204965151	CHS.31845.3	.	+	204686245
chr2	204965323	205047580	CHS.31845.3	.	+	204686245
chr2	206122848	206122984	CHS.31857.2	.	-	206124187
chr2	206738511	206739592	CHS.31868.1	.	-	206741302
chr2	206739661	206741053	CHS.31868.1	.	-	206741302
chr2	206745673	206746286	CHS.31868.1	.	-	206756911
chr2	206739661	206741053	CHS.31868.1	.	-	206756911
chr2	206749183	206756897	CHS.31868.1	.	-	206756911
chr2	206746426	206749019	CHS.31868.1	.	-	206756911
chr2	206741382	206745621	CHS.31868.1	.	-	206756911
chr2	206745369	206745621	CHS.31868.13	.	-	206756911
chr2	206741382	206745276	CHS.31868.13	.	-	206756911
chr2	206745673	206746286	CHS.31868.13	.	-	206756911
chr2	206739661	206741053	CHS.31868.13	.	-	206756911
chr2	206755505	206756897	CHS.31868.13	.	-	206756911
chr2	206751075	206755008	CHS.31868.13	.	-	206756911
chr2	206749183	206750933	CHS.31868.13	.	-	206756911
chr2	206746426	206749019	CHS.31868.13	.	-	206756911
chr2	206739661	206741053	CHS.31868.15	.	-	206756911
chr2	206755505	206756911	CHS.31868.15	.	-	206756911
chr2	206741104	206745621	CHS.31868.15	.	-	206756911
chr2	206746426	206749019	CHS.31868.15	.	-	206756911
chr2	206751075	206755008	CHS.31868.15	.	-	206756911
chr2	206749183	206750933	CHS.31868.15	.	-	206756911
chr2	206745673	206746286	CHS.31868.15	.	-	206756911
chr2	206739661	206741053	CHS.31868.16	.	-	206756911
chr2	206749183	206756897	CHS.31868.16	.	-	206756911
chr2	206741104	206745621	CHS.31868.16	.	-	206756911
chr2	206746426	206749019	CHS.31868.16	.	-	206756911
chr2	206745673	206746286	CHS.31868.16	.	-	206756911
chr2	206745369	206745621	CHS.31868.17	.	-	206756911
chr2	206741382	206745276	CHS.31868.17	.	-	206756911
chr2	206739658	206741053	CHS.31868.17	.	-	206756911
chr2	206755505	206756897	CHS.31868.17	.	-	206756911
chr2	206746426	206749019	CHS.31868.17	.	-	206756911
chr2	206751075	206755008	CHS.31868.17	.	-	206756911
chr2	206749183	206750933	CHS.31868.17	.	-	206756911
chr2	206745673	206746286	CHS.31868.17	.	-	206756911
chr2	206746426	206749019	CHS.31868.18	.	-	206756911
chr2	206749183	206755008	CHS.31868.18	.	-	206756911
chr2	206755505	206756897	CHS.31868.18	.	-	206756911
chr2	206745673	206746286	CHS.31868.18	.	-	206756911
chr2	206739658	206741053	CHS.31868.2	.	-	206756911
chr2	206755505	206756897	CHS.31868.2	.	-	206756911
chr2	206741104	206745621	CHS.31868.2	.	-	206756911
chr2	206746426	206749019	CHS.31868.2	.	-	206756911
chr2	206751075	206755008	CHS.31868.2	.	-	206756911
chr2	206749183	206750933	CHS.31868.2	.	-	206756911
chr2	206745673	206746286	CHS.31868.2	.	-	206756911
chr2	206739661	206741053	CHS.31868.3	.	-	206756911
chr2	206755505	206756897	CHS.31868.3	.	-	206756911
chr2	206741104	206745621	CHS.31868.3	.	-	206756911
chr2	206746426	206749019	CHS.31868.3	.	-	206756911
chr2	206751075	206755008	CHS.31868.3	.	-	206756911
chr2	206749183	206750933	CHS.31868.3	.	-	206756911
chr2	206745673	206746286	CHS.31868.3	.	-	206756911
chr2	206745673	206746286	CHS.31868.5	.	-	206756911
chr2	206739661	206741053	CHS.31868.5	.	-	206756911
chr2	206755505	206756897	CHS.31868.5	.	-	206756911
chr2	206746426	206749019	CHS.31868.5	.	-	206756911
chr2	206751075	206755008	CHS.31868.5	.	-	206756911
chr2	206749183	206750933	CHS.31868.5	.	-	206756911
chr2	206741382	206745621	CHS.31868.5	.	-	206756911
chr2	206745673	206746286	CHS.31868.7	.	-	206756911
chr2	206739661	206741053	CHS.31868.7	.	-	206756911
chr2	206755505	206756911	CHS.31868.7	.	-	206756911
chr2	206746426	206749019	CHS.31868.7	.	-	206756911
chr2	206751075	206755008	CHS.31868.7	.	-	206756911
chr2	206749183	206750933	CHS.31868.7	.	-	206756911
chr2	206741382	206745621	CHS.31868.7	.	-	206756911
chr2	206749183	206755008	CHS.31868.8	.	-	206756911
chr2	206745369	206745621	CHS.31868.8	.	-	206756911
chr2	206741382	206745276	CHS.31868.8	.	-	206756911
chr2	206745673	206746286	CHS.31868.8	.	-	206756911
chr2	206739661	206741053	CHS.31868.8	.	-	206756911
chr2	206755505	206756911	CHS.31868.8	.	-	206756911
chr2	206746426	206749019	CHS.31868.8	.	-	206756911
chr2	207597483	207599079	CHS.31886.12	.	+	207597055
chr2	207597483	207599079	CHS.31886.15	.	+	207597055
chr2	207597483	207599079	CHS.31886.3	.	+	207597055
chr2	207609765	207612067	CHS.31887.16	.	-	207613048
chr2	207609765	207612067	CHS.31887.17	.	-	207613048
chr2	207609765	207612067	CHS.31887.26	.	-	207613048
chr2	207609765	207612067	CHS.31887.27	.	-	207613048
chr2	207609765	207612067	CHS.31887.28	.	-	207613048
chr2	208301094	208302241	CHS.31905.13	.	+	208285758
chr2	208288818	208298640	CHS.31905.13	.	+	208285758
chr2	208324282	208324910	CHS.31905.13	.	+	208285758
chr2	208317941	208320251	CHS.31905.13	.	+	208285758
chr2	208325037	208325269	CHS.31905.13	.	+	208285758
chr2	208312295	208314293	CHS.31905.13	.	+	208285758
chr2	208298779	208300936	CHS.31905.13	.	+	208285758
chr2	208320359	208324141	CHS.31905.13	.	+	208285758
chr2	208285933	208288728	CHS.31905.13	.	+	208285758
chr2	208302353	208304170	CHS.31905.13	.	+	208285758
chr2	208305013	208312235	CHS.31905.13	.	+	208285758
chr2	208304318	208304845	CHS.31905.13	.	+	208285758
chr2	208315373	208317866	CHS.31905.13	.	+	208285758
chr2	208314423	208315192	CHS.31905.13	.	+	208285758
chr2	210019949	210020966	CHS.31914.15	.	+	210019788
chr2	210018221	210019668	CHS.31914.7	.	+	210018215
chr2	210290467	210291031	CHS.31922.1	.	-	210291048
chr2	210290467	210291031	CHS.31922.2	.	-	210291048
chr2	213008084	213013790	CHS.31937.43	.	-	213056706
chr2	213049880	213056565	CHS.31937.43	.	-	213056706
chr2	213013934	213021992	CHS.31937.43	.	-	213056706
chr2	213022130	213049712	CHS.31937.43	.	-	213056706
chr2	213364145	213375009	CHS.31945.4	.	+	213296041
chr2	213297357	213310058	CHS.31945.4	.	+	213296041
chr2	213317356	213340162	CHS.31945.4	.	+	213296041
chr2	213340270	213350527	CHS.31945.4	.	+	213296041
chr2	213297139	213297261	CHS.31945.4	.	+	213296041
chr2	213490090	213862484	CHS.31945.4	.	+	213296041
chr2	214014077	214108195	CHS.31945.4	.	+	213296041
chr2	213375119	213489962	CHS.31945.4	.	+	213296041
chr2	213296110	213297021	CHS.31945.4	.	+	213296041
chr2	213310177	213317218	CHS.31945.4	.	+	213296041
chr2	213350645	213364075	CHS.31945.4	.	+	213296041
chr2	214149266	214410139	CHS.31945.4	.	+	213296041
chr2	213862628	213929959	CHS.31945.4	.	+	213296041
chr2	213930145	214013950	CHS.31945.4	.	+	213296041
chr2	214108261	214149139	CHS.31945.4	.	+	213296041
chr2	214767654	214769231	CHS.31951.8	.	-	214769295
chr2	214729008	214730410	CHS.31951.8	.	-	214769295
chr2	214752555	214767481	CHS.31951.8	.	-	214769295
chr2	214745159	214745721	CHS.31951.8	.	-	214769295
chr2	214745854	214752446	CHS.31951.8	.	-	214769295
chr2	214730508	214745066	CHS.31951.8	.	-	214769295
chr2	215312390	215312497	CHS.31957.3	.	+	215312271
chr2	215335004	215336034	CHS.31957.3	.	+	215312271
chr2	215349249	215349535	CHS.31957.3	.	+	215312271
chr2	215319731	215325240	CHS.31957.3	.	+	215312271
chr2	215326138	215326821	CHS.31957.3	.	+	215312271
chr2	215346941	215349093	CHS.31957.3	.	+	215312271
chr2	215333457	215334918	CHS.31957.3	.	+	215312271
chr2	215312624	215318156	CHS.31957.3	.	+	215312271
chr2	215326978	215332381	CHS.31957.3	.	+	215312271
chr2	215325329	215325986	CHS.31957.3	.	+	215312271
chr2	215332507	215333349	CHS.31957.3	.	+	215312271
chr2	215318233	215319664	CHS.31957.3	.	+	215312271
chr2	215344871	215346758	CHS.31957.3	.	+	215312271
chr2	215338907	215344778	CHS.31957.3	.	+	215312271
chr2	215336124	215338778	CHS.31957.3	.	+	215312271
chr2	215335004	215336034	CHS.31957.4	.	+	215312271
chr2	215349249	215349535	CHS.31957.4	.	+	215312271
chr2	215319731	215325240	CHS.31957.4	.	+	215312271
chr2	215326138	215326821	CHS.31957.4	.	+	215312271
chr2	215346941	215349093	CHS.31957.4	.	+	215312271
chr2	215333457	215334918	CHS.31957.4	.	+	215312271
chr2	215312624	215318156	CHS.31957.4	.	+	215312271
chr2	215326978	215332381	CHS.31957.4	.	+	215312271
chr2	215325329	215325986	CHS.31957.4	.	+	215312271
chr2	215332507	215333349	CHS.31957.4	.	+	215312271
chr2	215318233	215319664	CHS.31957.4	.	+	215312271
chr2	215344871	215346758	CHS.31957.4	.	+	215312271
chr2	215338907	215344778	CHS.31957.4	.	+	215312271
chr2	215336124	215338778	CHS.31957.4	.	+	215312271
chr2	215943457	215944779	CHS.31980.5	.	-	215944865
chr2	215943581	215944271	CHS.31980.9	.	-	215944865
chr2	216049373	216051448	CHS.31981.7	.	-	216051498
chr2	216039360	216043903	CHS.31981.7	.	-	216051498
chr2	216044015	216049262	CHS.31981.7	.	-	216051498
chr2	216205320	216205616	CHS.31984.4	.	+	216205199
chr2	216205431	216205616	CHS.31984.5	.	+	216205199
chr2	216205367	216205401	CHS.31984.6	.	+	216205199
chr2	218076533	218083109	CHS.32028.1	.	+	218075115
chr2	218075740	218076426	CHS.32028.1	.	+	218075115
chr2	218083256	218089251	CHS.32028.1	.	+	218075115
chr2	218089362	218089951	CHS.32028.1	.	+	218075115
chr1	154170469	154170648	CHS.3203.13	.	-	154173186
chr1	154172978	154173083	CHS.3203.13	.	-	154173186
chr1	154157721	154170399	CHS.3203.13	.	-	154173186
chr1	154170469	154170648	CHS.3203.3	.	-	154173186
chr1	154172978	154173083	CHS.3203.3	.	-	154173186
chr1	154157721	154170399	CHS.3203.3	.	-	154173186
chr1	154170711	154172028	CHS.3203.3	.	-	154173186
chr1	154172104	154172907	CHS.3203.3	.	-	154173186
chr2	218264366	218264514	CHS.32037.6	.	-	218264535
chr2	218264366	218264514	CHS.32037.7	.	-	218264535
chr2	218275621	218276025	CHS.32040.10	.	-	218277028
chr2	218276079	218277003	CHS.32040.10	.	-	218277028
chr2	218393130	218394119	CHS.32046.1	.	+	218386656
chr2	218387230	218387564	CHS.32046.1	.	+	218386656
chr2	218394785	218394924	CHS.32046.1	.	+	218386656
chr2	218394193	218394631	CHS.32046.1	.	+	218386656
chr2	218390028	218391197	CHS.32046.1	.	+	218386656
chr2	218391495	218392980	CHS.32046.1	.	+	218386656
chr2	218386776	218387159	CHS.32046.1	.	+	218386656
chr2	218391287	218391375	CHS.32046.1	.	+	218386656
chr2	218387955	218389869	CHS.32046.1	.	+	218386656
chr2	218387632	218387799	CHS.32046.1	.	+	218386656
chr2	218386741	218387159	CHS.32046.10	.	+	218385262
chr2	218387230	218387564	CHS.32046.10	.	+	218385262
chr2	218390028	218391197	CHS.32046.10	.	+	218385262
chr2	218385266	218386634	CHS.32046.10	.	+	218385262
chr2	218391287	218391375	CHS.32046.10	.	+	218385262
chr2	218391495	218392114	CHS.32046.10	.	+	218385262
chr2	218387955	218389869	CHS.32046.10	.	+	218385262
chr2	218387632	218387799	CHS.32046.10	.	+	218385262
chr2	218393130	218394119	CHS.32046.17	.	+	218386656
chr2	218386741	218387159	CHS.32046.17	.	+	218386656
chr2	218387230	218387564	CHS.32046.17	.	+	218386656
chr2	218394785	218394924	CHS.32046.17	.	+	218386656
chr2	218394193	218394631	CHS.32046.17	.	+	218386656
chr2	218390028	218391197	CHS.32046.17	.	+	218386656
chr2	218387632	218387799	CHS.32046.17	.	+	218386656
chr2	218391287	218391375	CHS.32046.17	.	+	218386656
chr2	218387955	218389869	CHS.32046.17	.	+	218386656
chr2	218391495	218392114	CHS.32046.17	.	+	218386656
chr2	218395324	218395638	CHS.32046.18	.	+	218395032
chr2	218393130	218394119	CHS.32046.2	.	+	218386656
chr2	218386741	218387159	CHS.32046.2	.	+	218386656
chr2	218387230	218387564	CHS.32046.2	.	+	218386656
chr2	218394785	218394924	CHS.32046.2	.	+	218386656
chr2	218394193	218394631	CHS.32046.2	.	+	218386656
chr2	218390028	218391197	CHS.32046.2	.	+	218386656
chr2	218391495	218392980	CHS.32046.2	.	+	218386656
chr2	218387632	218387799	CHS.32046.2	.	+	218386656
chr2	218391287	218391375	CHS.32046.2	.	+	218386656
chr2	218387955	218389869	CHS.32046.2	.	+	218386656
chr2	218395324	218395635	CHS.32046.23	.	+	218395032
chr2	218385266	218385411	CHS.32046.5	.	+	218385262
chr2	218387230	218387564	CHS.32046.5	.	+	218385262
chr2	218390028	218391197	CHS.32046.5	.	+	218385262
chr2	218385485	218386634	CHS.32046.5	.	+	218385262
chr2	218387632	218387799	CHS.32046.5	.	+	218385262
chr2	218391287	218391375	CHS.32046.5	.	+	218385262
chr2	218387955	218389869	CHS.32046.5	.	+	218385262
chr2	218386776	218387159	CHS.32046.5	.	+	218385262
chr2	218385266	218385411	CHS.32046.6	.	+	218385262
chr2	218386741	218387159	CHS.32046.6	.	+	218385262
chr2	218387230	218387564	CHS.32046.6	.	+	218385262
chr2	218390028	218391197	CHS.32046.6	.	+	218385262
chr2	218385485	218386634	CHS.32046.6	.	+	218385262
chr2	218391287	218391375	CHS.32046.6	.	+	218385262
chr2	218387955	218389869	CHS.32046.6	.	+	218385262
chr2	218387632	218387799	CHS.32046.6	.	+	218385262
chr2	218386741	218387159	CHS.32046.7	.	+	218385262
chr2	218387230	218387564	CHS.32046.7	.	+	218385262
chr2	218390028	218391197	CHS.32046.7	.	+	218385262
chr2	218385266	218386634	CHS.32046.7	.	+	218385262
chr2	218391287	218391375	CHS.32046.7	.	+	218385262
chr2	218387955	218389869	CHS.32046.7	.	+	218385262
chr2	218387632	218387799	CHS.32046.7	.	+	218385262
chr2	218638808	218640663	CHS.32053.15	.	-	218651808
chr2	218650526	218651700	CHS.32053.15	.	-	218651808
chr2	218640769	218642027	CHS.32053.15	.	-	218651808
chr2	218645064	218646170	CHS.32053.15	.	-	218651808
chr2	218646348	218648634	CHS.32053.15	.	-	218651808
chr2	218649459	218650358	CHS.32053.15	.	-	218651808
chr2	218638808	218640663	CHS.32053.15	.	-	218651808
chr2	218650526	218651700	CHS.32053.15	.	-	218651808
chr2	218640769	218642027	CHS.32053.15	.	-	218651808
chr2	218645064	218646170	CHS.32053.15	.	-	218651808
chr2	218646348	218648634	CHS.32053.15	.	-	218651808
chr2	218649459	218650358	CHS.32053.15	.	-	218651808
chr2	218638808	218640663	CHS.32053.5	.	-	218651808
chr2	218650526	218651700	CHS.32053.5	.	-	218651808
chr2	218640769	218642027	CHS.32053.5	.	-	218651808
chr2	218645064	218646170	CHS.32053.5	.	-	218651808
chr2	218646348	218648634	CHS.32053.5	.	-	218651808
chr2	218649459	218650358	CHS.32053.5	.	-	218651808
chr2	218638808	218640663	CHS.32053.5	.	-	218651808
chr2	218650526	218651700	CHS.32053.5	.	-	218651808
chr2	218640769	218642027	CHS.32053.5	.	-	218651808
chr2	218645064	218646170	CHS.32053.5	.	-	218651808
chr2	218646348	218648634	CHS.32053.5	.	-	218651808
chr2	218649459	218650358	CHS.32053.5	.	-	218651808
chr2	218638808	218640663	CHS.32053.7	.	-	218651808
chr2	218650526	218651700	CHS.32053.7	.	-	218651808
chr2	218640769	218642027	CHS.32053.7	.	-	218651808
chr2	218645064	218646170	CHS.32053.7	.	-	218651808
chr2	218646348	218648634	CHS.32053.7	.	-	218651808
chr2	218649459	218650358	CHS.32053.7	.	-	218651808
chr2	218638808	218640663	CHS.32053.7	.	-	218651808
chr2	218650526	218651700	CHS.32053.7	.	-	218651808
chr2	218640769	218642027	CHS.32053.7	.	-	218651808
chr2	218645064	218646170	CHS.32053.7	.	-	218651808
chr2	218646348	218648634	CHS.32053.7	.	-	218651808
chr2	218649459	218650358	CHS.32053.7	.	-	218651808
chr2	218823076	218823645	CHS.32061.3	.	-	218823764
chr2	218823076	218823645	CHS.32061.3	.	-	218823764
chr2	219181205	219181368	CHS.32084.2	.	+	219180736
chr2	219181463	219181639	CHS.32084.2	.	+	219180736
chr2	219180754	219181061	CHS.32084.2	.	+	219180736
chr2	219181775	219182012	CHS.32084.2	.	+	219180736
chr2	219220452	219220746	CHS.32088.11	.	-	219222849
chr2	219222450	219222644	CHS.32088.11	.	-	219222849
chr2	219222167	219222271	CHS.32088.11	.	-	219222849
chr2	219220892	219221079	CHS.32088.11	.	-	219222849
chr2	219221302	219222049	CHS.32088.11	.	-	219222849
chr2	219220452	219220746	CHS.32088.4	.	-	219222849
chr2	219222450	219222644	CHS.32088.4	.	-	219222849
chr2	219222167	219222271	CHS.32088.4	.	-	219222849
chr2	219220892	219221079	CHS.32088.4	.	-	219222849
chr2	219221302	219222049	CHS.32088.4	.	-	219222849
chr2	219285776	219285986	CHS.32094.8	.	+	219284984
chr2	219638869	219639481	CHS.32115.1	.	+	219633947
chr2	219637811	219638163	CHS.32115.1	.	+	219633947
chr2	219639735	219640429	CHS.32115.1	.	+	219633947
chr2	219640599	219640788	CHS.32115.1	.	+	219633947
chr2	219638253	219638702	CHS.32115.1	.	+	219633947
chr2	219635891	219636301	CHS.32115.1	.	+	219633947
chr2	219635496	219635672	CHS.32115.1	.	+	219633947
chr2	219636874	219637580	CHS.32115.1	.	+	219633947
chr2	219634604	219635270	CHS.32115.1	.	+	219633947
chr2	219640962	219641650	CHS.32115.1	.	+	219633947
chr2	219633979	219634419	CHS.32115.1	.	+	219633947
chr2	219636450	219636679	CHS.32115.1	.	+	219633947
chr2	219638869	219639481	CHS.32115.2	.	+	219633947
chr2	219637811	219638163	CHS.32115.2	.	+	219633947
chr2	219639735	219640429	CHS.32115.2	.	+	219633947
chr2	219638253	219638702	CHS.32115.2	.	+	219633947
chr2	219640599	219640788	CHS.32115.2	.	+	219633947
chr2	219635891	219636301	CHS.32115.2	.	+	219633947
chr2	219635496	219635672	CHS.32115.2	.	+	219633947
chr2	219636874	219637580	CHS.32115.2	.	+	219633947
chr2	219634604	219635270	CHS.32115.2	.	+	219633947
chr2	219640962	219641650	CHS.32115.2	.	+	219633947
chr2	219633979	219634419	CHS.32115.2	.	+	219633947
chr2	219636450	219636679	CHS.32115.2	.	+	219633947
chr2	221420552	221425208	CHS.32138.4	.	-	221426030
chr2	221426142	221426434	CHS.32138.5	.	-	221426462
chr2	221420552	221425208	CHS.32138.6	.	-	221426030
chr2	221420552	221425208	CHS.32138.8	.	-	221426030
chr2	221420552	221425208	CHS.32138.9	.	-	221426030
chr2	222570957	222571837	CHS.32155.1	.	-	222571873
chr2	223758750	223765212	CHS.32174.2	.	-	223765289
chr2	223758750	223765212	CHS.32174.4	.	-	223773330
chr2	223765350	223773312	CHS.32174.4	.	-	223773330
chr2	224380208	224400380	CHS.32184.2	.	-	224400421
chr2	226736250	226794988	CHS.32219.2	.	-	226795012
chr2	226736250	226791102	CHS.32219.3	.	-	226795012
chr2	226786311	226794988	CHS.32219.4	.	-	226795012
chr1	154578185	154578999	CHS.3223.2	.	+	154575929
chr2	229024899	229025571	CHS.32258.10	.	-	229025634
chr2	231002827	231007221	CHS.32302.10	.	+	231002786
chr2	231002827	231007221	CHS.32302.10	.	+	231002786
chr2	231002827	231007221	CHS.32302.10	.	+	231002786
chr2	231004118	231006673	CHS.32302.11	.	+	231002786
chr2	231006835	231007221	CHS.32302.11	.	+	231002786
chr2	231002827	231004038	CHS.32302.11	.	+	231002786
chr2	231004118	231006673	CHS.32302.11	.	+	231002786
chr2	231006835	231007221	CHS.32302.11	.	+	231002786
chr2	231002827	231004038	CHS.32302.11	.	+	231002786
chr2	231004118	231006673	CHS.32302.11	.	+	231002786
chr2	231006835	231007221	CHS.32302.11	.	+	231002786
chr2	231002827	231004038	CHS.32302.11	.	+	231002786
chr2	231002827	231004038	CHS.32302.12	.	+	231002786
chr2	231002827	231004038	CHS.32302.12	.	+	231002786
chr2	231012697	231013873	CHS.32302.12	.	+	231002786
chr2	231004118	231012589	CHS.32302.12	.	+	231002786
chr2	231002827	231004038	CHS.32302.12	.	+	231002786
chr2	231002827	231004038	CHS.32302.13	.	+	231002786
chr2	231002827	231004038	CHS.32302.13	.	+	231002786
chr2	231012697	231014931	CHS.32302.13	.	+	231002786
chr2	231015170	231015756	CHS.32302.13	.	+	231002786
chr2	231004118	231012589	CHS.32302.13	.	+	231002786
chr2	231002827	231004038	CHS.32302.13	.	+	231002786
chr2	231002827	231012589	CHS.32302.14	.	+	231002786
chr2	231015170	231015756	CHS.32302.14	.	+	231002786
chr2	231012697	231014931	CHS.32302.14	.	+	231002786
chr2	231002827	231004038	CHS.32302.15	.	+	231002786
chr2	231002827	231004038	CHS.32302.15	.	+	231002786
chr2	231004118	231019719	CHS.32302.15	.	+	231002786
chr2	231002827	231004038	CHS.32302.15	.	+	231002786
chr2	231002827	231019719	CHS.32302.16	.	+	231002786
chr2	231002827	231004038	CHS.32302.17	.	+	231002786
chr2	231002827	231004038	CHS.32302.17	.	+	231002786
chr2	231015170	231019719	CHS.32302.17	.	+	231002786
chr2	231004118	231012589	CHS.32302.17	.	+	231002786
chr2	231012697	231014931	CHS.32302.17	.	+	231002786
chr2	231002827	231004038	CHS.32302.17	.	+	231002786
chr2	231002827	231004038	CHS.32302.2	.	+	231002786
chr2	231004118	231007221	CHS.32302.2	.	+	231002786
chr2	231002827	231004038	CHS.32302.2	.	+	231002786
chr2	231004118	231007221	CHS.32302.2	.	+	231002786
chr2	231002827	231004038	CHS.32302.2	.	+	231002786
chr2	231004118	231007221	CHS.32302.2	.	+	231002786
chr2	231170721	231172534	CHS.32305.1	.	+	231170709
chr2	231170721	231172534	CHS.32305.3	.	+	231170709
chr2	231067111	231070024	CHS.32305.5	.	+	231066915
chr2	231161509	231163634	CHS.32305.5	.	+	231066915
chr2	231070168	231072188	CHS.32305.5	.	+	231066915
chr2	231087181	231138735	CHS.32305.5	.	+	231066915
chr2	231082994	231083566	CHS.32305.5	.	+	231066915
chr2	231077162	231078658	CHS.32305.5	.	+	231066915
chr2	231083763	231085018	CHS.32305.5	.	+	231066915
chr2	231138850	231146239	CHS.32305.5	.	+	231066915
chr2	231163727	231165199	CHS.32305.5	.	+	231066915
chr2	231075571	231077033	CHS.32305.5	.	+	231066915
chr2	231153666	231161339	CHS.32305.5	.	+	231066915
chr2	231072415	231075510	CHS.32305.5	.	+	231066915
chr2	231085114	231087116	CHS.32305.5	.	+	231066915
chr2	231078747	231079535	CHS.32305.5	.	+	231066915
chr2	231079614	231080140	CHS.32305.5	.	+	231066915
chr2	231146356	231153563	CHS.32305.5	.	+	231066915
chr2	231080314	231082882	CHS.32305.5	.	+	231066915
chr2	231796308	231798858	CHS.32348.12	.	+	231794286
chr2	231794351	231796105	CHS.32348.12	.	+	231794286
chr2	231798964	231801139	CHS.32348.12	.	+	231794286
chr2	231801207	231807486	CHS.32348.12	.	+	231794286
chr2	231798964	231807486	CHS.32348.13	.	+	231794286
chr2	231794351	231796105	CHS.32348.13	.	+	231794286
chr2	231796308	231798858	CHS.32348.13	.	+	231794286
chr2	231798964	231807486	CHS.32348.19	.	+	231794286
chr2	231794351	231796105	CHS.32348.19	.	+	231794286
chr2	231796308	231798858	CHS.32348.19	.	+	231794286
chr2	231796308	231798858	CHS.32348.20	.	+	231794286
chr2	231794351	231796105	CHS.32348.20	.	+	231794286
chr2	231798964	231801139	CHS.32348.20	.	+	231794286
chr2	231801207	231807486	CHS.32348.20	.	+	231794286
chr2	232249346	232263206	CHS.32351.3	.	+	232130764
chr2	232238645	232249238	CHS.32351.3	.	+	232130764
chr2	232263440	232300039	CHS.32351.3	.	+	232130764
chr2	232163632	232210325	CHS.32351.3	.	+	232130764
chr2	232330776	232333839	CHS.32351.3	.	+	232130764
chr2	232210405	232238532	CHS.32351.3	.	+	232130764
chr2	232300119	232329882	CHS.32351.3	.	+	232130764
chr2	232334735	232335772	CHS.32351.3	.	+	232130764
chr2	232334499	232334630	CHS.32351.3	.	+	232130764
chr2	232130943	232163458	CHS.32351.3	.	+	232130764
chr2	232329996	232330689	CHS.32351.3	.	+	232130764
chr2	232333987	232334368	CHS.32351.3	.	+	232130764
chr2	232335874	232336468	CHS.32351.5	.	+	232330696
chr2	232330776	232333839	CHS.32351.5	.	+	232330696
chr2	232334735	232335772	CHS.32351.5	.	+	232330696
chr2	232334499	232334630	CHS.32351.5	.	+	232330696
chr2	232333987	232334368	CHS.32351.5	.	+	232330696
chr2	232456695	232456898	CHS.32356.3	.	+	232456349
chr2	232456465	232456579	CHS.32356.3	.	+	232456349
chr2	232458748	232458859	CHS.32356.3	.	+	232456349
chr2	232457424	232457564	CHS.32356.3	.	+	232456349
chr2	232458132	232458216	CHS.32356.3	.	+	232456349
chr2	232457073	232457149	CHS.32356.3	.	+	232456349
chr2	232458408	232458631	CHS.32356.3	.	+	232456349
chr2	232457867	232457997	CHS.32356.3	.	+	232456349
chr2	232457699	232457794	CHS.32356.3	.	+	232456349
chr2	232456695	232456898	CHS.32356.4	.	+	232456349
chr2	232456465	232456579	CHS.32356.4	.	+	232456349
chr2	232458748	232458859	CHS.32356.4	.	+	232456349
chr2	232457415	232457564	CHS.32356.4	.	+	232456349
chr2	232458132	232458216	CHS.32356.4	.	+	232456349
chr2	232457073	232457149	CHS.32356.4	.	+	232456349
chr2	232458408	232458631	CHS.32356.4	.	+	232456349
chr2	232457867	232457997	CHS.32356.4	.	+	232456349
chr2	232457699	232457794	CHS.32356.4	.	+	232456349
chr2	232456695	232456898	CHS.32356.5	.	+	232456349
chr2	232456465	232456579	CHS.32356.5	.	+	232456349
chr2	232458748	232458859	CHS.32356.5	.	+	232456349
chr2	232458132	232458216	CHS.32356.5	.	+	232456349
chr2	232457073	232457149	CHS.32356.5	.	+	232456349
chr2	232458408	232458631	CHS.32356.5	.	+	232456349
chr2	232457867	232457997	CHS.32356.5	.	+	232456349
chr2	232457322	232457564	CHS.32356.5	.	+	232456349
chr2	232457699	232457794	CHS.32356.5	.	+	232456349
chr2	232535551	232535608	CHS.32360.6	.	+	232535309
chr2	232879405	232879474	CHS.32369.16	.	-	232879491
chr2	233204717	233206705	CHS.32372.2	.	+	233204717
chr2	233204717	233206705	CHS.32372.3	.	+	233204717
chr2	233270067	233272965	CHS.32374.6	.	+	233256102
chr2	233281175	233282681	CHS.32374.6	.	+	233256102
chr2	233263235	233263991	CHS.32374.6	.	+	233256102
chr2	233292277	233292386	CHS.32374.6	.	+	233256102
chr2	233264065	233264891	CHS.32374.6	.	+	233256102
chr2	233274778	233277567	CHS.32374.6	.	+	233256102
chr2	233289974	233290247	CHS.32374.6	.	+	233256102
chr2	233282753	233289853	CHS.32374.6	.	+	233256102
chr2	233290353	233292127	CHS.32374.6	.	+	233256102
chr2	233292434	233293255	CHS.32374.6	.	+	233256102
chr2	233256195	233263129	CHS.32374.6	.	+	233256102
chr2	233273777	233274675	CHS.32374.6	.	+	233256102
chr2	233273052	233273720	CHS.32374.6	.	+	233256102
chr2	233293357	233294256	CHS.32374.6	.	+	233256102
chr2	233265143	233270001	CHS.32374.6	.	+	233256102
chr2	233277673	233281104	CHS.32374.6	.	+	233256102
chr2	234014654	234017298	CHS.32395.3	.	+	234014609
chr2	234070023	234072411	CHS.32397.1	.	+	234070010
chr2	234070023	234072579	CHS.32397.2	.	+	234070010
chr2	234070023	234074459	CHS.32397.3	.	+	234070010
chr2	234070023	234077024	CHS.32397.4	.	+	234070010
chr2	234070023	234076844	CHS.32397.5	.	+	234070010
chr1	154993848	154993929	CHS.3243.1	.	+	154993790
chr2	236324783	236331358	CHS.32454.8	.	-	236338366
chr2	236331597	236338204	CHS.32454.8	.	-	236338366
chr1	155023457	155023552	CHS.3248.9	.	-	155023573
chr1	155018760	155023116	CHS.3248.9	.	-	155023573
chr1	155023257	155023363	CHS.3248.9	.	-	155023573
chr2	237575128	237575386	CHS.32503.3	.	-	237577380
chr2	237575480	237577256	CHS.32503.3	.	-	237577380
chr2	237577382	237578003	CHS.32503.9	.	-	237578106
chr2	237575128	237575386	CHS.32503.9	.	-	237578106
chr2	237575480	237577256	CHS.32503.9	.	-	237578106
chr1	155062369	155062459	CHS.3251.12	.	+	155062353
chr1	155062369	155062459	CHS.3251.13	.	+	155062353
chr1	155062117	155062244	CHS.3251.4	.	+	155062017
chr1	155062369	155062459	CHS.3251.4	.	+	155062017
chr1	155062117	155062244	CHS.3251.9	.	+	155062017
chr1	155062369	155062459	CHS.3251.9	.	+	155062017
chr2	238035940	238041287	CHS.32513.10	.	+	238030576
chr2	238032254	238035877	CHS.32513.10	.	+	238030576
chr2	238030613	238032221	CHS.32513.10	.	+	238030576
chr2	238035940	238041287	CHS.32513.4	.	+	238035884
chr2	238035940	238041287	CHS.32513.5	.	+	238030576
chr2	238032254	238035877	CHS.32513.5	.	+	238030576
chr2	238030613	238032221	CHS.32513.5	.	+	238030576
chr2	238083354	238091217	CHS.32514.1	.	+	238030560
chr2	238096876	238098201	CHS.32514.1	.	+	238030560
chr2	238064469	238068064	CHS.32514.1	.	+	238030560
chr2	238030613	238032221	CHS.32514.1	.	+	238030560
chr2	238082209	238083247	CHS.32514.1	.	+	238030560
chr2	238094522	238096800	CHS.32514.1	.	+	238030560
chr2	238032254	238035877	CHS.32514.1	.	+	238030560
chr2	238081836	238082044	CHS.32514.1	.	+	238030560
chr2	238068165	238069296	CHS.32514.1	.	+	238030560
chr2	238093944	238094419	CHS.32514.1	.	+	238030560
chr2	238091254	238093860	CHS.32514.1	.	+	238030560
chr2	238069477	238081708	CHS.32514.1	.	+	238030560
chr2	238035940	238057157	CHS.32514.1	.	+	238030560
chr2	238057250	238064356	CHS.32514.1	.	+	238030560
chr2	238098560	238098588	CHS.32515.3	.	+	238098352
chr2	238098560	238098602	CHS.32515.4	.	+	238098352
chr2	238098616	238098644	CHS.32515.5	.	+	238098352
chr2	238239251	238239486	CHS.32525.10	.	-	238239531
chr2	238848733	238886778	CHS.32546.1	.	+	238848695
chr2	238848733	238886778	CHS.32546.1	.	+	238848695
chr2	238848733	238886778	CHS.32546.10	.	+	238848695
chr2	238902922	238903115	CHS.32546.10	.	+	238848695
chr2	238848733	238886778	CHS.32546.10	.	+	238848695
chr2	238909563	238909841	CHS.32546.10	.	+	238848695
chr2	238903655	238904207	CHS.32546.10	.	+	238848695
chr2	238848733	238909841	CHS.32546.2	.	+	238848695
chr2	238909563	238909841	CHS.32546.3	.	+	238848695
chr2	238848733	238909320	CHS.32546.3	.	+	238848695
chr2	238909563	238909841	CHS.32546.4	.	+	238848695
chr2	238848733	238909354	CHS.32546.4	.	+	238848695
chr2	238848733	238886778	CHS.32546.5	.	+	238848695
chr2	238848733	238886778	CHS.32546.5	.	+	238848695
chr2	238892160	238909841	CHS.32546.5	.	+	238848695
chr2	238848733	238886778	CHS.32546.6	.	+	238848695
chr2	238848733	238886778	CHS.32546.6	.	+	238848695
chr2	238889959	238889984	CHS.32546.6	.	+	238848695
chr2	238848733	238886778	CHS.32546.7	.	+	238848695
chr2	238892357	238909841	CHS.32546.7	.	+	238848695
chr2	238848733	238886778	CHS.32546.7	.	+	238848695
chr2	238848733	238886778	CHS.32546.8	.	+	238848695
chr2	238887248	238909841	CHS.32546.8	.	+	238848695
chr2	238848733	238886778	CHS.32546.8	.	+	238848695
chr2	238848733	238886778	CHS.32546.9	.	+	238848695
chr2	238848733	238886778	CHS.32546.9	.	+	238848695
chr2	238900648	238909841	CHS.32546.9	.	+	238848695
chr2	240561519	240563673	CHS.32582.1	.	+	240561464
chr2	240561519	240563673	CHS.32582.1	.	+	240561464
chr2	240562596	240563673	CHS.32582.4	.	+	240561464
chr2	240562596	240563673	CHS.32582.4	.	+	240561464
chr2	240598397	240598650	CHS.32586.1	.	+	240595987
chr2	240598087	240598351	CHS.32586.1	.	+	240595987
chr2	240596521	240597887	CHS.32586.1	.	+	240595987
chr2	240596100	240596318	CHS.32586.15	.	+	240595987
chr2	240596521	240596680	CHS.32586.15	.	+	240595987
chr2	240598397	240598650	CHS.32586.17	.	+	240597945
chr2	240598087	240598351	CHS.32586.17	.	+	240597945
chr2	240596152	240596318	CHS.32586.4	.	+	240595987
chr2	240596521	240596680	CHS.32586.4	.	+	240595987
chr2	240595304	240595933	CHS.32586.5	.	+	240594545
chr2	240594709	240595023	CHS.32586.5	.	+	240594545
chr2	240596521	240596680	CHS.32586.5	.	+	240594545
chr2	240598397	240598650	CHS.32586.7	.	+	240594545
chr2	240598087	240598351	CHS.32586.7	.	+	240594545
chr2	240596521	240597887	CHS.32586.7	.	+	240594545
chr2	240595304	240595933	CHS.32586.7	.	+	240594545
chr2	240594709	240595023	CHS.32586.7	.	+	240594545
chr2	240598397	240598650	CHS.32586.8	.	+	240595987
chr2	240596521	240597887	CHS.32586.8	.	+	240595987
chr2	240598087	240598351	CHS.32586.8	.	+	240595987
chr2	240596100	240596318	CHS.32586.8	.	+	240595987
chr2	240598397	240598650	CHS.32586.9	.	+	240594545
chr2	240598087	240598351	CHS.32586.9	.	+	240594545
chr2	240596521	240597887	CHS.32586.9	.	+	240594545
chr2	240595304	240596318	CHS.32586.9	.	+	240594545
chr2	240594709	240595023	CHS.32586.9	.	+	240594545
chr2	240676744	240677598	CHS.32591.13	.	-	240682424
chr2	240679781	240680351	CHS.32591.13	.	-	240682424
chr2	240680468	240682230	CHS.32591.13	.	-	240682424
chr2	241089365	241089979	CHS.32606.13	.	-	241096000
chr2	241094432	241095129	CHS.32606.13	.	-	241096000
chr2	241090044	241094276	CHS.32606.13	.	-	241096000
chr2	241089365	241089979	CHS.32606.13	.	-	241096000
chr2	241094432	241095129	CHS.32606.13	.	-	241096000
chr2	241090044	241094276	CHS.32606.13	.	-	241096000
chr2	241089365	241089979	CHS.32606.24	.	-	241096000
chr2	241090044	241094276	CHS.32606.24	.	-	241096000
chr2	241089365	241089979	CHS.32606.24	.	-	241096000
chr2	241090044	241094276	CHS.32606.24	.	-	241096000
chr2	241094432	241095083	CHS.32606.26	.	-	241096000
chr2	241089365	241089979	CHS.32606.26	.	-	241096000
chr2	241090044	241094276	CHS.32606.26	.	-	241096000
chr2	241094432	241095083	CHS.32606.26	.	-	241096000
chr2	241089365	241089979	CHS.32606.26	.	-	241096000
chr2	241090044	241094276	CHS.32606.26	.	-	241096000
chr2	241089365	241089979	CHS.32606.27	.	-	241096000
chr2	241090044	241094276	CHS.32606.27	.	-	241096000
chr2	241094432	241094596	CHS.32606.27	.	-	241096000
chr2	241089365	241089979	CHS.32606.27	.	-	241096000
chr2	241090044	241094276	CHS.32606.27	.	-	241096000
chr2	241094432	241094596	CHS.32606.27	.	-	241096000
chr2	241089365	241089979	CHS.32606.4	.	-	241096000
chr2	241094432	241095129	CHS.32606.4	.	-	241096000
chr2	241090044	241094276	CHS.32606.4	.	-	241096000
chr2	241089365	241089979	CHS.32606.4	.	-	241096000
chr2	241094432	241095129	CHS.32606.4	.	-	241096000
chr2	241090044	241094276	CHS.32606.4	.	-	241096000
chr2	241089365	241089979	CHS.32606.5	.	-	241096000
chr2	241090044	241094276	CHS.32606.5	.	-	241096000
chr2	241094432	241094596	CHS.32606.5	.	-	241096000
chr2	241089365	241089979	CHS.32606.5	.	-	241096000
chr2	241090044	241094276	CHS.32606.5	.	-	241096000
chr2	241094432	241094596	CHS.32606.5	.	-	241096000
chr2	241113375	241113397	CHS.32608.18	.	-	241114946
chr1	155186209	155187224	CHS.3261.13	.	-	155187255
chr2	241350203	241351966	CHS.32617.1	.	+	241350171
chr2	241350203	241351966	CHS.32617.1	.	+	241350171
chr2	241350203	241351966	CHS.32617.1	.	+	241350171
chr2	241350203	241351966	CHS.32617.1	.	+	241350171
chr2	241350203	241351966	CHS.32617.10	.	+	241350171
chr2	241350203	241351966	CHS.32617.10	.	+	241350171
chr2	241350203	241351966	CHS.32617.10	.	+	241350171
chr2	241350203	241351966	CHS.32617.10	.	+	241350171
chr2	241350203	241351966	CHS.32617.11	.	+	241350171
chr2	241350203	241351966	CHS.32617.11	.	+	241350171
chr2	241350203	241351966	CHS.32617.11	.	+	241350171
chr2	241350203	241351966	CHS.32617.11	.	+	241350171
chr2	241350203	241351966	CHS.32617.11	.	+	241350171
chr2	241350203	241351966	CHS.32617.12	.	+	241350171
chr2	241350203	241351966	CHS.32617.13	.	+	241350171
chr2	241350203	241351966	CHS.32617.13	.	+	241350171
chr2	241350203	241351966	CHS.32617.13	.	+	241350171
chr2	241350203	241351966	CHS.32617.13	.	+	241350171
chr2	241350203	241351966	CHS.32617.14	.	+	241350171
chr2	241350203	241351966	CHS.32617.14	.	+	241350171
chr2	241350203	241351966	CHS.32617.14	.	+	241350171
chr2	241350203	241351966	CHS.32617.14	.	+	241350171
chr2	241350203	241351966	CHS.32617.15	.	+	241350171
chr2	241350203	241351966	CHS.32617.15	.	+	241350171
chr2	241350203	241351966	CHS.32617.15	.	+	241350171
chr2	241350203	241351966	CHS.32617.15	.	+	241350171
chr2	241350203	241351966	CHS.32617.16	.	+	241350171
chr2	241350203	241351966	CHS.32617.16	.	+	241350171
chr2	241350203	241351966	CHS.32617.16	.	+	241350171
chr2	241350203	241351966	CHS.32617.16	.	+	241350171
chr2	241350203	241351942	CHS.32617.17	.	+	241350171
chr2	241350203	241351942	CHS.32617.17	.	+	241350171
chr2	241350203	241351942	CHS.32617.17	.	+	241350171
chr2	241350203	241351942	CHS.32617.17	.	+	241350171
chr2	241350203	241351966	CHS.32617.18	.	+	241350171
chr2	241350203	241351966	CHS.32617.18	.	+	241350171
chr2	241350203	241351966	CHS.32617.18	.	+	241350171
chr2	241350203	241351966	CHS.32617.18	.	+	241350171
chr2	241350203	241351966	CHS.32617.2	.	+	241350171
chr2	241350203	241351966	CHS.32617.2	.	+	241350171
chr2	241350203	241351966	CHS.32617.2	.	+	241350171
chr2	241350203	241351966	CHS.32617.2	.	+	241350171
chr2	241350203	241351942	CHS.32617.27	.	+	241350171
chr2	241350203	241351942	CHS.32617.27	.	+	241350171
chr2	241350203	241351942	CHS.32617.27	.	+	241350171
chr2	241350203	241351942	CHS.32617.27	.	+	241350171
chr2	241350203	241351966	CHS.32617.28	.	+	241350171
chr2	241350203	241351966	CHS.32617.28	.	+	241350171
chr2	241350203	241351966	CHS.32617.28	.	+	241350171
chr2	241350203	241351966	CHS.32617.28	.	+	241350171
chr2	241350203	241351966	CHS.32617.3	.	+	241350171
chr2	241350203	241351966	CHS.32617.3	.	+	241350171
chr2	241350203	241351966	CHS.32617.3	.	+	241350171
chr2	241350203	241351966	CHS.32617.3	.	+	241350171
chr2	241350203	241351942	CHS.32617.34	.	+	241350171
chr2	241350203	241351942	CHS.32617.34	.	+	241350171
chr2	241350203	241351942	CHS.32617.34	.	+	241350171
chr2	241350203	241351942	CHS.32617.34	.	+	241350171
chr2	241350203	241351942	CHS.32617.41	.	+	241350171
chr2	241350203	241351942	CHS.32617.41	.	+	241350171
chr2	241350203	241351942	CHS.32617.41	.	+	241350171
chr2	241350203	241351942	CHS.32617.41	.	+	241350171
chr2	241350203	241351966	CHS.32617.46	.	+	241350171
chr2	241350203	241351966	CHS.32617.46	.	+	241350171
chr2	241350203	241351966	CHS.32617.46	.	+	241350171
chr2	241350203	241351966	CHS.32617.46	.	+	241350171
chr2	241350203	241351966	CHS.32617.47	.	+	241350171
chr2	241350203	241351966	CHS.32617.47	.	+	241350171
chr2	241350203	241351966	CHS.32617.47	.	+	241350171
chr2	241350203	241351966	CHS.32617.47	.	+	241350171
chr2	241350203	241351966	CHS.32617.50	.	+	241350171
chr2	241350203	241351966	CHS.32617.50	.	+	241350171
chr2	241350203	241351966	CHS.32617.50	.	+	241350171
chr2	241350203	241351966	CHS.32617.50	.	+	241350171
chr2	241572933	241573336	CHS.32625.10	.	+	241572419
chr2	241572974	241573336	CHS.32625.8	.	+	241572419
chr2	241573015	241573055	CHS.32625.9	.	+	241572419
chr2	241573136	241573176	CHS.32625.9	.	+	241572419
chr2	241676237	241678451	CHS.32630.6	.	-	241678639
chr2	241756014	241767709	CHS.32633.2	.	+	241755955
chr2	241756014	241759072	CHS.32633.43	.	+	241755955
chr2	241751388	241754630	CHS.32633.57	.	+	241744770
chr2	241756014	241767709	CHS.32633.57	.	+	241744770
chr2	241750294	241751245	CHS.32633.57	.	+	241744770
chr2	241744877	241750150	CHS.32633.57	.	+	241744770
chr2	241754746	241755044	CHS.32633.57	.	+	241744770
chr2	241744877	241750150	CHS.32633.58	.	+	241744770
chr2	241756014	241767709	CHS.32633.58	.	+	241744770
chr2	241751388	241755848	CHS.32633.58	.	+	241744770
chr2	241750294	241751245	CHS.32633.58	.	+	241744770
chr2	241756014	241767709	CHS.32633.6	.	+	241744770
chr2	241751388	241755848	CHS.32633.6	.	+	241744770
chr2	241750294	241751245	CHS.32633.6	.	+	241744770
chr2	241744877	241750150	CHS.32633.6	.	+	241744770
chr2	241744877	241748864	CHS.32633.9	.	+	241744770
chr2	241749929	241750150	CHS.32633.9	.	+	241744770
chr2	241751388	241754630	CHS.32633.9	.	+	241744770
chr2	241756014	241767709	CHS.32633.9	.	+	241744770
chr2	241750294	241751245	CHS.32633.9	.	+	241744770
chr2	241754746	241755044	CHS.32633.9	.	+	241744770
chr2	241851297	241851948	CHS.32643.8	.	-	241852352
chr2	241851983	241852197	CHS.32643.8	.	-	241852352
chr20	429094	430349	CHS.32680.3	.	+	427316
chr20	428589	428950	CHS.32680.3	.	+	427316
chr20	427492	428490	CHS.32680.3	.	+	427316
chr20	437598	438549	CHS.32682.1	.	-	438588
chr20	435970	437439	CHS.32682.1	.	-	438588
chr20	437598	438549	CHS.32682.1	.	-	438588
chr20	435970	437439	CHS.32682.1	.	-	438588
chr20	437598	438549	CHS.32682.7	.	-	438588
chr20	437598	438549	CHS.32682.7	.	-	438588
chr20	436919	436987	CHS.32682.9	.	-	438588
chr20	436919	436987	CHS.32682.9	.	-	438588
chr1	155247955	155248049	CHS.3269.8	.	-	155248273
chr20	1165794	1166226	CHS.32705.18	.	+	1165077
chr20	1165794	1166226	CHS.32705.18	.	+	1165077
chr20	1165473	1166226	CHS.32705.8	.	+	1165077
chr20	1165473	1166226	CHS.32705.8	.	+	1165077
chr20	1375603	1377429	CHS.32711.12	.	-	1377485
chr20	1372240	1375490	CHS.32711.12	.	-	1377485
chr20	1370072	1372075	CHS.32711.15	.	-	1372114
chr20	1372240	1375490	CHS.32711.19	.	-	1377485
chr20	1375603	1377429	CHS.32711.19	.	-	1377485
chr20	1370072	1372075	CHS.32711.4	.	-	1372114
chr20	1371147	1372075	CHS.32711.6	.	-	1372114
chr20	1452630	1453030	CHS.32719.10	.	-	1466719
chr20	1443911	1445665	CHS.32719.10	.	-	1466719
chr20	1458274	1464328	CHS.32719.10	.	-	1466719
chr20	1445830	1452492	CHS.32719.10	.	-	1466719
chr20	1453140	1454212	CHS.32719.10	.	-	1466719
chr20	1464446	1466719	CHS.32719.10	.	-	1466719
chr20	1454305	1454966	CHS.32719.10	.	-	1466719
chr20	1455132	1458199	CHS.32719.10	.	-	1466719
chr20	1452630	1453030	CHS.32719.14	.	-	1466719
chr20	1443911	1445665	CHS.32719.14	.	-	1466719
chr20	1458274	1463334	CHS.32719.14	.	-	1466719
chr20	1445830	1452492	CHS.32719.14	.	-	1466719
chr20	1463441	1464328	CHS.32719.14	.	-	1466719
chr20	1453140	1454212	CHS.32719.14	.	-	1466719
chr20	1464426	1466719	CHS.32719.14	.	-	1466719
chr20	1454305	1454966	CHS.32719.14	.	-	1466719
chr20	1455132	1458199	CHS.32719.14	.	-	1466719
chr20	1455132	1455839	CHS.32719.15	.	-	1466719
chr20	1452630	1453030	CHS.32719.15	.	-	1466719
chr20	1443911	1445665	CHS.32719.15	.	-	1466719
chr20	1458274	1466719	CHS.32719.15	.	-	1466719
chr20	1445830	1452492	CHS.32719.15	.	-	1466719
chr20	1453140	1454212	CHS.32719.15	.	-	1466719
chr20	1454305	1454966	CHS.32719.15	.	-	1466719
chr20	1455870	1458199	CHS.32719.15	.	-	1466719
chr20	1452630	1453030	CHS.32719.16	.	-	1466719
chr20	1443911	1445665	CHS.32719.16	.	-	1466719
chr20	1455132	1455713	CHS.32719.16	.	-	1466719
chr20	1458274	1464328	CHS.32719.16	.	-	1466719
chr20	1455719	1458199	CHS.32719.16	.	-	1466719
chr20	1464426	1466719	CHS.32719.16	.	-	1466719
chr20	1453140	1454212	CHS.32719.16	.	-	1466719
chr20	1454305	1454966	CHS.32719.16	.	-	1466719
chr20	1446149	1452492	CHS.32719.16	.	-	1466719
chr20	1455037	1455713	CHS.32719.17	.	-	1466719
chr20	1452630	1453030	CHS.32719.17	.	-	1466719
chr20	1443911	1445665	CHS.32719.17	.	-	1466719
chr20	1458274	1466719	CHS.32719.17	.	-	1466719
chr20	1455719	1458199	CHS.32719.17	.	-	1466719
chr20	1445830	1452492	CHS.32719.17	.	-	1466719
chr20	1453140	1454212	CHS.32719.17	.	-	1466719
chr20	1454305	1454966	CHS.32719.17	.	-	1466719
chr20	1452630	1453030	CHS.32719.18	.	-	1466719
chr20	1443911	1445665	CHS.32719.18	.	-	1466719
chr20	1458274	1464328	CHS.32719.18	.	-	1466719
chr20	1445830	1452492	CHS.32719.18	.	-	1466719
chr20	1464426	1466719	CHS.32719.18	.	-	1466719
chr20	1453140	1454212	CHS.32719.18	.	-	1466719
chr20	1454305	1454966	CHS.32719.18	.	-	1466719
chr20	1455037	1458199	CHS.32719.18	.	-	1466719
chr20	1455037	1455713	CHS.32719.19	.	-	1466719
chr20	1452630	1453030	CHS.32719.19	.	-	1466719
chr20	1443911	1445665	CHS.32719.19	.	-	1466719
chr20	1458274	1464328	CHS.32719.19	.	-	1466719
chr20	1455719	1458199	CHS.32719.19	.	-	1466719
chr20	1445830	1452492	CHS.32719.19	.	-	1466719
chr20	1464426	1466719	CHS.32719.19	.	-	1466719
chr20	1453140	1454212	CHS.32719.19	.	-	1466719
chr20	1454305	1454966	CHS.32719.19	.	-	1466719
chr20	1445830	1452492	CHS.32719.2	.	-	1466719
chr20	1453140	1454212	CHS.32719.2	.	-	1466719
chr20	1452630	1453030	CHS.32719.2	.	-	1466719
chr20	1443911	1445665	CHS.32719.2	.	-	1466719
chr20	1455037	1458199	CHS.32719.2	.	-	1466719
chr20	1458274	1466719	CHS.32719.2	.	-	1466719
chr20	1454305	1454966	CHS.32719.2	.	-	1466719
chr20	1458274	1463432	CHS.32719.20	.	-	1466719
chr20	1452630	1453030	CHS.32719.20	.	-	1466719
chr20	1443911	1445665	CHS.32719.20	.	-	1466719
chr20	1445830	1452492	CHS.32719.20	.	-	1466719
chr20	1463441	1464328	CHS.32719.20	.	-	1466719
chr20	1453140	1454212	CHS.32719.20	.	-	1466719
chr20	1464426	1466719	CHS.32719.20	.	-	1466719
chr20	1454305	1454966	CHS.32719.20	.	-	1466719
chr20	1455132	1458199	CHS.32719.20	.	-	1466719
chr20	1458274	1463432	CHS.32719.21	.	-	1466719
chr20	1452630	1453030	CHS.32719.21	.	-	1466719
chr20	1443911	1445665	CHS.32719.21	.	-	1466719
chr20	1455132	1455713	CHS.32719.21	.	-	1466719
chr20	1455719	1458199	CHS.32719.21	.	-	1466719
chr20	1445830	1452492	CHS.32719.21	.	-	1466719
chr20	1463441	1464328	CHS.32719.21	.	-	1466719
chr20	1453140	1454212	CHS.32719.21	.	-	1466719
chr20	1464426	1466719	CHS.32719.21	.	-	1466719
chr20	1454305	1454966	CHS.32719.21	.	-	1466719
chr20	1452630	1453030	CHS.32719.22	.	-	1466719
chr20	1443911	1445665	CHS.32719.22	.	-	1466719
chr20	1455132	1455713	CHS.32719.22	.	-	1466719
chr20	1455719	1458199	CHS.32719.22	.	-	1466719
chr20	1458274	1463334	CHS.32719.22	.	-	1466719
chr20	1445830	1452492	CHS.32719.22	.	-	1466719
chr20	1463441	1464328	CHS.32719.22	.	-	1466719
chr20	1453140	1454212	CHS.32719.22	.	-	1466719
chr20	1464426	1466719	CHS.32719.22	.	-	1466719
chr20	1454305	1454966	CHS.32719.22	.	-	1466719
chr20	1452630	1453030	CHS.32719.23	.	-	1466719
chr20	1443911	1445665	CHS.32719.23	.	-	1466719
chr20	1455870	1458199	CHS.32719.23	.	-	1466719
chr20	1455132	1455713	CHS.32719.23	.	-	1466719
chr20	1458274	1464328	CHS.32719.23	.	-	1466719
chr20	1445830	1452492	CHS.32719.23	.	-	1466719
chr20	1464426	1466719	CHS.32719.23	.	-	1466719
chr20	1453140	1454212	CHS.32719.23	.	-	1466719
chr20	1454305	1454966	CHS.32719.23	.	-	1466719
chr20	1455719	1455839	CHS.32719.23	.	-	1466719
chr20	1452630	1453030	CHS.32719.25	.	-	1466719
chr20	1443911	1445665	CHS.32719.25	.	-	1466719
chr20	1458274	1464328	CHS.32719.25	.	-	1466719
chr20	1445830	1452492	CHS.32719.25	.	-	1466719
chr20	1453140	1454212	CHS.32719.25	.	-	1466719
chr20	1454305	1454966	CHS.32719.25	.	-	1466719
chr20	1455132	1458199	CHS.32719.25	.	-	1466719
chr20	1464426	1466242	CHS.32719.25	.	-	1466719
chr20	1455132	1455839	CHS.32719.26	.	-	1466719
chr20	1452630	1453030	CHS.32719.26	.	-	1466719
chr20	1443911	1445665	CHS.32719.26	.	-	1466719
chr20	1458274	1464328	CHS.32719.26	.	-	1466719
chr20	1445830	1452492	CHS.32719.26	.	-	1466719
chr20	1464426	1466719	CHS.32719.26	.	-	1466719
chr20	1453140	1454212	CHS.32719.26	.	-	1466719
chr20	1454305	1454966	CHS.32719.26	.	-	1466719
chr20	1455870	1458199	CHS.32719.26	.	-	1466719
chr20	1452630	1453030	CHS.32719.27	.	-	1466719
chr20	1443911	1445665	CHS.32719.27	.	-	1466719
chr20	1458274	1464328	CHS.32719.27	.	-	1466719
chr20	1464426	1466719	CHS.32719.27	.	-	1466719
chr20	1453140	1454212	CHS.32719.27	.	-	1466719
chr20	1454305	1454966	CHS.32719.27	.	-	1466719
chr20	1455132	1458199	CHS.32719.27	.	-	1466719
chr20	1446149	1452492	CHS.32719.27	.	-	1466719
chr20	1445830	1452492	CHS.32719.28	.	-	1466719
chr20	1453140	1454212	CHS.32719.28	.	-	1466719
chr20	1452630	1453030	CHS.32719.28	.	-	1466719
chr20	1454305	1454966	CHS.32719.28	.	-	1466719
chr20	1455132	1458199	CHS.32719.28	.	-	1466719
chr20	1458274	1466719	CHS.32719.28	.	-	1466719
chr20	1458274	1463432	CHS.32719.29	.	-	1466719
chr20	1452630	1453030	CHS.32719.29	.	-	1466719
chr20	1455132	1455713	CHS.32719.29	.	-	1466719
chr20	1455719	1458199	CHS.32719.29	.	-	1466719
chr20	1464426	1466719	CHS.32719.29	.	-	1466719
chr20	1463441	1464328	CHS.32719.29	.	-	1466719
chr20	1453140	1454212	CHS.32719.29	.	-	1466719
chr20	1454305	1454966	CHS.32719.29	.	-	1466719
chr20	1446149	1452492	CHS.32719.29	.	-	1466719
chr20	1445830	1452492	CHS.32719.3	.	-	1466719
chr20	1464426	1466719	CHS.32719.3	.	-	1466719
chr20	1455132	1458199	CHS.32719.3	.	-	1466719
chr20	1452630	1453030	CHS.32719.3	.	-	1466719
chr20	1443911	1445665	CHS.32719.3	.	-	1466719
chr20	1458274	1464328	CHS.32719.3	.	-	1466719
chr20	1453140	1454966	CHS.32719.3	.	-	1466719
chr20	1452630	1453030	CHS.32719.4	.	-	1466719
chr20	1443911	1445665	CHS.32719.4	.	-	1466719
chr20	1458274	1464328	CHS.32719.4	.	-	1466719
chr20	1445830	1452492	CHS.32719.4	.	-	1466719
chr20	1464426	1466719	CHS.32719.4	.	-	1466719
chr20	1453140	1454212	CHS.32719.4	.	-	1466719
chr20	1454305	1454966	CHS.32719.4	.	-	1466719
chr20	1455132	1458199	CHS.32719.4	.	-	1466719
chr20	1452630	1453030	CHS.32719.5	.	-	1466719
chr20	1443911	1445665	CHS.32719.5	.	-	1466719
chr20	1455132	1455713	CHS.32719.5	.	-	1466719
chr20	1458274	1464328	CHS.32719.5	.	-	1466719
chr20	1455719	1458199	CHS.32719.5	.	-	1466719
chr20	1445830	1452492	CHS.32719.5	.	-	1466719
chr20	1464426	1466719	CHS.32719.5	.	-	1466719
chr20	1453140	1454212	CHS.32719.5	.	-	1466719
chr20	1454305	1454966	CHS.32719.5	.	-	1466719
chr20	1452630	1453030	CHS.32719.6	.	-	1466719
chr20	1443911	1445665	CHS.32719.6	.	-	1466719
chr20	1458274	1464328	CHS.32719.6	.	-	1466719
chr20	1445830	1452492	CHS.32719.6	.	-	1466719
chr20	1464426	1466719	CHS.32719.6	.	-	1466719
chr20	1453140	1454212	CHS.32719.6	.	-	1466719
chr20	1455132	1455834	CHS.32719.6	.	-	1466719
chr20	1454305	1454966	CHS.32719.6	.	-	1466719
chr20	1455870	1458199	CHS.32719.6	.	-	1466719
chr20	1452630	1453030	CHS.32719.7	.	-	1466719
chr20	1443911	1445665	CHS.32719.7	.	-	1466719
chr20	1458274	1464328	CHS.32719.7	.	-	1466719
chr20	1445830	1452492	CHS.32719.7	.	-	1466719
chr20	1453140	1454212	CHS.32719.7	.	-	1466719
chr20	1464446	1466719	CHS.32719.7	.	-	1466719
chr20	1454305	1454966	CHS.32719.7	.	-	1466719
chr20	1455037	1458199	CHS.32719.7	.	-	1466719
chr20	1452630	1453030	CHS.32719.8	.	-	1466719
chr20	1443911	1445665	CHS.32719.8	.	-	1466719
chr20	1458274	1464328	CHS.32719.8	.	-	1466719
chr20	1445830	1452492	CHS.32719.8	.	-	1466719
chr20	1453140	1454212	CHS.32719.8	.	-	1466719
chr20	1454305	1454966	CHS.32719.8	.	-	1466719
chr20	1455037	1458199	CHS.32719.8	.	-	1466719
chr20	1464426	1466242	CHS.32719.8	.	-	1466719
chr20	1452630	1453030	CHS.32719.9	.	-	1466719
chr20	1443911	1445665	CHS.32719.9	.	-	1466719
chr20	1455132	1455713	CHS.32719.9	.	-	1466719
chr20	1458274	1466719	CHS.32719.9	.	-	1466719
chr20	1445830	1452492	CHS.32719.9	.	-	1466719
chr20	1453140	1454212	CHS.32719.9	.	-	1466719
chr20	1454305	1454966	CHS.32719.9	.	-	1466719
chr20	1455870	1458199	CHS.32719.9	.	-	1466719
chr20	1565524	1566152	CHS.32726.13	.	-	1566157
chr20	1565497	1566152	CHS.32726.21	.	-	1566157
chr20	1565497	1566152	CHS.32726.22	.	-	1566157
chr20	1598282	1598821	CHS.32726.35	.	-	1598826
chr20	1598282	1598821	CHS.32726.35	.	-	1598826
chr20	1598183	1598821	CHS.32726.37	.	-	1598826
chr20	1598183	1598821	CHS.32726.37	.	-	1598826
chr20	1565524	1566152	CHS.32726.9	.	-	1566157
chr20	1629636	1630221	CHS.32727.4	.	-	1630226
chr20	1629636	1630221	CHS.32727.5	.	-	1630226
chr20	1629636	1630221	CHS.32727.7	.	-	1630226
chr20	1629636	1630221	CHS.32727.7	.	-	1630226
chr20	1629636	1630221	CHS.32727.9	.	-	1630226
chr1	155289007	155289390	CHS.3273.3	.	+	155288460
chr1	155288707	155288906	CHS.3273.4	.	+	155288460
chr1	155288707	155289390	CHS.3273.5	.	+	155288460
chr20	2658522	2658637	CHS.32762.2	.	-	2658753
chr20	2758984	2759267	CHS.32765.1	.	+	2758918
chr20	2817144	2817463	CHS.32769.4	.	+	2817010
chr20	3228707	3228837	CHS.32791.19	.	-	3229345
chr20	3229011	3229094	CHS.32791.19	.	-	3229345
chr20	3229263	3229345	CHS.32791.19	.	-	3229345
chr20	3227856	3228258	CHS.32791.4	.	-	3229345
chr20	3229011	3229094	CHS.32791.4	.	-	3229345
chr20	3228428	3228511	CHS.32791.4	.	-	3229345
chr20	3229263	3229345	CHS.32791.4	.	-	3229345
chr20	3228707	3228837	CHS.32791.4	.	-	3229345
chr20	3227856	3228258	CHS.32791.7	.	-	3229345
chr20	3229011	3229094	CHS.32791.7	.	-	3229345
chr20	3228428	3228511	CHS.32791.7	.	-	3229345
chr20	3229213	3229345	CHS.32791.7	.	-	3229345
chr20	3228707	3228837	CHS.32791.7	.	-	3229345
chr20	3917050	3918670	CHS.32815.6	.	+	3910581
chr20	3918796	3923243	CHS.32815.6	.	+	3910581
chr20	3912634	3916926	CHS.32815.6	.	+	3910581
chr20	3910830	3912457	CHS.32815.6	.	+	3910581
chr1	155613233	155613461	CHS.3285.15	.	+	155611555
chr1	155612570	155612843	CHS.3285.15	.	+	155611555
chr1	155611827	155611982	CHS.3285.15	.	+	155611555
chr1	155613566	155613656	CHS.3285.15	.	+	155611555
chr1	155612975	155613048	CHS.3285.15	.	+	155611555
chr1	155612100	155612181	CHS.3285.15	.	+	155611555
chr1	155612316	155612417	CHS.3285.15	.	+	155611555
chr1	155611603	155611688	CHS.3285.15	.	+	155611555
chr1	155613766	155614058	CHS.3285.15	.	+	155611555
chr1	155661423	155668626	CHS.3286.10	.	-	155679294
chr1	155676746	155679157	CHS.3286.10	.	-	155679294
chr1	155672731	155675009	CHS.3286.10	.	-	155679294
chr1	155675096	155676547	CHS.3286.10	.	-	155679294
chr1	155660913	155661306	CHS.3286.10	.	-	155679294
chr1	155670464	155672559	CHS.3286.10	.	-	155679294
chr1	155668777	155670319	CHS.3286.10	.	-	155679294
chr20	6034555	6037073	CHS.32879.6	.	+	6032052
chr20	6032080	6034463	CHS.32879.6	.	+	6032052
chr20	8802173	8881621	CHS.32904.4	.	+	8802151
chr20	10413931	10420527	CHS.32927.1	.	-	10420548
chr20	10413931	10420527	CHS.32927.2	.	-	10420548
chr20	10413931	10420527	CHS.32927.4	.	-	10420548
chr20	10413931	10420527	CHS.32927.5	.	-	10420548
chr20	10413931	10420527	CHS.32927.6	.	-	10420548
chr20	10413931	10420527	CHS.32927.8	.	-	10420548
chr20	11919836	11922633	CHS.32950.10	.	+	11919724
chr20	11919836	11922633	CHS.32950.13	.	+	11919724
chr20	11919836	11922633	CHS.32950.2	.	+	11919724
chr20	13814515	13816874	CHS.32977.13	.	+	13814440
chr20	13816546	13816874	CHS.32977.2	.	+	13814440
chr20	13814515	13816462	CHS.32977.2	.	+	13814440
chr20	13816957	13817117	CHS.32977.2	.	+	13814440
chr20	13814515	13816462	CHS.32977.5	.	+	13814440
chr20	13816546	13816874	CHS.32977.5	.	+	13814440
chr20	13816957	13817117	CHS.32977.5	.	+	13814440
chr20	13816546	13816874	CHS.32977.7	.	+	13814440
chr20	13814515	13816462	CHS.32977.7	.	+	13814440
chr20	13816957	13817117	CHS.32977.7	.	+	13814440
chr20	13859434	13865166	CHS.32978.22	.	-	13913917
chr20	13869590	13870140	CHS.32978.22	.	-	13913917
chr20	13866850	13869502	CHS.32978.22	.	-	13913917
chr20	13886442	13887768	CHS.32978.22	.	-	13913917
chr20	13888001	13888458	CHS.32978.22	.	-	13913917
chr20	13870203	13876037	CHS.32978.22	.	-	13913917
chr20	13885403	13886287	CHS.32978.22	.	-	13913917
chr20	13850319	13859261	CHS.32978.22	.	-	13913917
chr20	13865241	13865348	CHS.32978.22	.	-	13913917
chr20	13865514	13866701	CHS.32978.22	.	-	13913917
chr20	13849604	13850190	CHS.32978.22	.	-	13913917
chr20	13888512	13913781	CHS.32978.22	.	-	13913917
chr20	13877588	13885346	CHS.32978.22	.	-	13913917
chr20	13876115	13877519	CHS.32978.22	.	-	13913917
chr20	13887850	13887941	CHS.32978.22	.	-	13913917
chr20	18384564	18385015	CHS.33032.13	.	-	18433703
chr20	18394350	18396471	CHS.33032.13	.	-	18433703
chr20	18389828	18390378	CHS.33032.13	.	-	18433703
chr20	18398626	18412645	CHS.33032.13	.	-	18433703
chr20	18415449	18427066	CHS.33032.13	.	-	18433703
chr20	18412853	18414347	CHS.33032.13	.	-	18433703
chr20	18385090	18389700	CHS.33032.13	.	-	18433703
chr20	18390459	18393710	CHS.33032.13	.	-	18433703
chr20	18427159	18433651	CHS.33032.13	.	-	18433703
chr20	18396546	18398522	CHS.33032.13	.	-	18433703
chr20	18414512	18415326	CHS.33032.13	.	-	18433703
chr20	18393811	18394253	CHS.33032.13	.	-	18433703
chr20	18398626	18412645	CHS.33032.13	.	-	18433703
chr20	18415449	18427066	CHS.33032.13	.	-	18433703
chr20	18412853	18414347	CHS.33032.13	.	-	18433703
chr20	18427159	18433651	CHS.33032.13	.	-	18433703
chr20	18414512	18415326	CHS.33032.13	.	-	18433703
chr20	18384564	18385015	CHS.33032.14	.	-	18433703
chr20	18394350	18396471	CHS.33032.14	.	-	18433703
chr20	18389828	18390378	CHS.33032.14	.	-	18433703
chr20	18398626	18412645	CHS.33032.14	.	-	18433703
chr20	18415449	18427066	CHS.33032.14	.	-	18433703
chr20	18385090	18389700	CHS.33032.14	.	-	18433703
chr20	18412853	18414347	CHS.33032.14	.	-	18433703
chr20	18390459	18393710	CHS.33032.14	.	-	18433703
chr20	18427159	18433651	CHS.33032.14	.	-	18433703
chr20	18396546	18398522	CHS.33032.14	.	-	18433703
chr20	18414512	18415326	CHS.33032.14	.	-	18433703
chr20	18393811	18394253	CHS.33032.14	.	-	18433703
chr20	18398626	18412645	CHS.33032.14	.	-	18433703
chr20	18415449	18427066	CHS.33032.14	.	-	18433703
chr20	18412853	18414347	CHS.33032.14	.	-	18433703
chr20	18427159	18433651	CHS.33032.14	.	-	18433703
chr20	18414512	18415326	CHS.33032.14	.	-	18433703
chr20	18384564	18385015	CHS.33032.16	.	-	18451938
chr20	18394350	18396471	CHS.33032.16	.	-	18451938
chr20	18389828	18390378	CHS.33032.16	.	-	18451938
chr20	18398626	18412645	CHS.33032.16	.	-	18451938
chr20	18415449	18427066	CHS.33032.16	.	-	18451938
chr20	18449069	18451853	CHS.33032.16	.	-	18451938
chr20	18443464	18448983	CHS.33032.16	.	-	18451938
chr20	18385090	18389700	CHS.33032.16	.	-	18451938
chr20	18412853	18414347	CHS.33032.16	.	-	18451938
chr20	18433765	18443346	CHS.33032.16	.	-	18451938
chr20	18390459	18393710	CHS.33032.16	.	-	18451938
chr20	18427159	18433651	CHS.33032.16	.	-	18451938
chr20	18396546	18398522	CHS.33032.16	.	-	18451938
chr20	18414512	18415326	CHS.33032.16	.	-	18451938
chr20	18393811	18394253	CHS.33032.16	.	-	18451938
chr20	18384564	18385015	CHS.33032.18	.	-	18451938
chr20	18394350	18396471	CHS.33032.18	.	-	18451938
chr20	18389828	18390378	CHS.33032.18	.	-	18451938
chr20	18398626	18412645	CHS.33032.18	.	-	18451938
chr20	18415449	18427066	CHS.33032.18	.	-	18451938
chr20	18449069	18451853	CHS.33032.18	.	-	18451938
chr20	18443464	18448983	CHS.33032.18	.	-	18451938
chr20	18385090	18389700	CHS.33032.18	.	-	18451938
chr20	18412853	18414347	CHS.33032.18	.	-	18451938
chr20	18433765	18443346	CHS.33032.18	.	-	18451938
chr20	18390459	18393710	CHS.33032.18	.	-	18451938
chr20	18427159	18433651	CHS.33032.18	.	-	18451938
chr20	18396546	18398522	CHS.33032.18	.	-	18451938
chr20	18414512	18415326	CHS.33032.18	.	-	18451938
chr20	18393811	18394253	CHS.33032.18	.	-	18451938
chr20	18384564	18385015	CHS.33032.7	.	-	18433703
chr20	18394350	18396471	CHS.33032.7	.	-	18433703
chr20	18389828	18390378	CHS.33032.7	.	-	18433703
chr20	18398626	18412645	CHS.33032.7	.	-	18433703
chr20	18415449	18427066	CHS.33032.7	.	-	18433703
chr20	18385090	18389700	CHS.33032.7	.	-	18433703
chr20	18412853	18414347	CHS.33032.7	.	-	18433703
chr20	18390459	18393710	CHS.33032.7	.	-	18433703
chr20	18427159	18433651	CHS.33032.7	.	-	18433703
chr20	18396546	18398522	CHS.33032.7	.	-	18433703
chr20	18414512	18415326	CHS.33032.7	.	-	18433703
chr20	18393811	18394253	CHS.33032.7	.	-	18433703
chr20	18398626	18412645	CHS.33032.7	.	-	18433703
chr20	18415449	18427066	CHS.33032.7	.	-	18433703
chr20	18412853	18414347	CHS.33032.7	.	-	18433703
chr20	18427159	18433651	CHS.33032.7	.	-	18433703
chr20	18414512	18415326	CHS.33032.7	.	-	18433703
chr20	18384564	18385015	CHS.33032.9	.	-	18451938
chr20	18394350	18396471	CHS.33032.9	.	-	18451938
chr20	18389828	18390378	CHS.33032.9	.	-	18451938
chr20	18398626	18412645	CHS.33032.9	.	-	18451938
chr20	18415449	18427066	CHS.33032.9	.	-	18451938
chr20	18449069	18451853	CHS.33032.9	.	-	18451938
chr20	18443464	18448983	CHS.33032.9	.	-	18451938
chr20	18385090	18389700	CHS.33032.9	.	-	18451938
chr20	18412853	18414347	CHS.33032.9	.	-	18451938
chr20	18433765	18443346	CHS.33032.9	.	-	18451938
chr20	18390459	18393710	CHS.33032.9	.	-	18451938
chr20	18427159	18433651	CHS.33032.9	.	-	18451938
chr20	18396546	18398522	CHS.33032.9	.	-	18451938
chr20	18414512	18415326	CHS.33032.9	.	-	18451938
chr20	18393811	18394253	CHS.33032.9	.	-	18451938
chr20	18744271	18763359	CHS.33038.3	.	+	18744249
chr20	20036362	20037322	CHS.33061.2	.	-	20050621
chr20	20040766	20041565	CHS.33061.2	.	-	20050621
chr20	20048501	20049339	CHS.33061.2	.	-	20050621
chr20	20049431	20050469	CHS.33061.2	.	-	20050621
chr20	20037571	20038348	CHS.33061.2	.	-	20050621
chr20	20045486	20047764	CHS.33061.2	.	-	20050621
chr20	20038450	20039608	CHS.33061.2	.	-	20050621
chr20	20042516	20043491	CHS.33061.2	.	-	20050621
chr20	20043662	20045307	CHS.33061.2	.	-	20050621
chr20	20047931	20048342	CHS.33061.2	.	-	20050621
chr20	20041625	20042324	CHS.33061.2	.	-	20050621
chr20	20039848	20040685	CHS.33061.2	.	-	20050621
chr20	20036362	20037322	CHS.33061.3	.	-	20050621
chr20	20040766	20041565	CHS.33061.3	.	-	20050621
chr20	20048501	20049339	CHS.33061.3	.	-	20050621
chr20	20049431	20050469	CHS.33061.3	.	-	20050621
chr20	20037571	20038348	CHS.33061.3	.	-	20050621
chr20	20045486	20047764	CHS.33061.3	.	-	20050621
chr20	20038450	20039608	CHS.33061.3	.	-	20050621
chr20	20042516	20043491	CHS.33061.3	.	-	20050621
chr20	20043662	20045307	CHS.33061.3	.	-	20050621
chr20	20047931	20048342	CHS.33061.3	.	-	20050621
chr20	20041625	20042324	CHS.33061.3	.	-	20050621
chr20	20039848	20040685	CHS.33061.3	.	-	20050621
chr20	20298386	20322646	CHS.33062.10	.	+	20298184
chr20	20341921	20360209	CHS.33062.13	.	+	20298184
chr20	20298386	20341830	CHS.33062.13	.	+	20298184
chr20	20298386	20341830	CHS.33062.44	.	+	20298184
chr20	20341921	20360209	CHS.33062.44	.	+	20298184
chr1	156139664	156139769	CHS.3309.12	.	+	156139103
chr1	156223942	156225556	CHS.3310.6	.	+	156220776
chr1	156242831	156243032	CHS.3313.1	.	+	156242791
chr20	23375652	23376072	CHS.33151.4	.	-	23377378
chr20	23629465	23633913	CHS.33162.1	.	-	23633918
chr20	23629465	23633518	CHS.33162.2	.	-	23633918
chr20	25072018	25072535	CHS.33193.6	.	-	25072616
chr20	25072018	25072535	CHS.33193.8	.	-	25072611
chr1	156317247	156317414	CHS.3321.4	.	-	156337109
chr1	156334918	156335826	CHS.3321.4	.	-	156337109
chr1	156333643	156334712	CHS.3321.4	.	-	156337109
chr1	156310689	156310949	CHS.3321.4	.	-	156337109
chr1	156321025	156324971	CHS.3321.4	.	-	156337109
chr1	156312221	156317165	CHS.3321.4	.	-	156337109
chr1	156335888	156337078	CHS.3321.4	.	-	156337109
chr1	156319017	156320838	CHS.3321.4	.	-	156337109
chr1	156309303	156310557	CHS.3321.4	.	-	156337109
chr1	156317547	156318867	CHS.3321.4	.	-	156337109
chr1	156334775	156334867	CHS.3321.4	.	-	156337109
chr1	156311195	156312040	CHS.3321.4	.	-	156337109
chr1	156325089	156333546	CHS.3321.4	.	-	156337109
chr1	156374729	156377300	CHS.3323.23	.	+	156374710
chr1	156377487	156377989	CHS.3323.23	.	+	156374710
chr1	156384600	156384776	CHS.3323.23	.	+	156374710
chr1	156378399	156381346	CHS.3323.23	.	+	156374710
chr1	156381513	156381805	CHS.3323.23	.	+	156374710
chr1	156382869	156384310	CHS.3323.23	.	+	156374710
chr1	156378140	156378251	CHS.3323.23	.	+	156374710
chr1	156381943	156382067	CHS.3323.23	.	+	156374710
chr1	156382201	156382747	CHS.3323.23	.	+	156374710
chr1	156374729	156377300	CHS.3323.23	.	+	156374710
chr1	156377487	156377989	CHS.3323.23	.	+	156374710
chr1	156384600	156384776	CHS.3323.23	.	+	156374710
chr1	156378399	156381346	CHS.3323.23	.	+	156374710
chr1	156381513	156381805	CHS.3323.23	.	+	156374710
chr1	156382869	156384310	CHS.3323.23	.	+	156374710
chr1	156378140	156378251	CHS.3323.23	.	+	156374710
chr1	156381943	156382067	CHS.3323.23	.	+	156374710
chr1	156382201	156382747	CHS.3323.23	.	+	156374710
chr1	156374729	156377300	CHS.3323.24	.	+	156374710
chr1	156377487	156377989	CHS.3323.24	.	+	156374710
chr1	156384600	156384776	CHS.3323.24	.	+	156374710
chr1	156378399	156381346	CHS.3323.24	.	+	156374710
chr1	156381513	156381805	CHS.3323.24	.	+	156374710
chr1	156382869	156384413	CHS.3323.24	.	+	156374710
chr1	156378140	156378251	CHS.3323.24	.	+	156374710
chr1	156381943	156382067	CHS.3323.24	.	+	156374710
chr1	156382201	156382747	CHS.3323.24	.	+	156374710
chr1	156374729	156377300	CHS.3323.24	.	+	156374710
chr1	156377487	156377989	CHS.3323.24	.	+	156374710
chr1	156384600	156384776	CHS.3323.24	.	+	156374710
chr1	156378399	156381346	CHS.3323.24	.	+	156374710
chr1	156381513	156381805	CHS.3323.24	.	+	156374710
chr1	156382869	156384413	CHS.3323.24	.	+	156374710
chr1	156378140	156378251	CHS.3323.24	.	+	156374710
chr1	156381943	156382067	CHS.3323.24	.	+	156374710
chr1	156382201	156382747	CHS.3323.24	.	+	156374710
chr1	156374729	156377300	CHS.3323.25	.	+	156374710
chr1	156377487	156377989	CHS.3323.25	.	+	156374710
chr1	156382869	156384526	CHS.3323.25	.	+	156374710
chr1	156378399	156381346	CHS.3323.25	.	+	156374710
chr1	156384600	156384776	CHS.3323.25	.	+	156374710
chr1	156381513	156381805	CHS.3323.25	.	+	156374710
chr1	156378140	156378251	CHS.3323.25	.	+	156374710
chr1	156381943	156382067	CHS.3323.25	.	+	156374710
chr1	156374729	156377300	CHS.3323.25	.	+	156374710
chr1	156377487	156377989	CHS.3323.25	.	+	156374710
chr1	156382869	156384526	CHS.3323.25	.	+	156374710
chr1	156378399	156381346	CHS.3323.25	.	+	156374710
chr1	156384600	156384776	CHS.3323.25	.	+	156374710
chr1	156381513	156381805	CHS.3323.25	.	+	156374710
chr1	156378140	156378251	CHS.3323.25	.	+	156374710
chr1	156381943	156382067	CHS.3323.25	.	+	156374710
chr1	156374729	156377300	CHS.3323.4	.	+	156374710
chr1	156377487	156377989	CHS.3323.4	.	+	156374710
chr1	156384600	156384776	CHS.3323.4	.	+	156374710
chr1	156381513	156381805	CHS.3323.4	.	+	156374710
chr1	156382869	156384413	CHS.3323.4	.	+	156374710
chr1	156378413	156381346	CHS.3323.4	.	+	156374710
chr1	156378140	156378251	CHS.3323.4	.	+	156374710
chr1	156381943	156382067	CHS.3323.4	.	+	156374710
chr1	156382201	156382747	CHS.3323.4	.	+	156374710
chr1	156374729	156377300	CHS.3323.4	.	+	156374710
chr1	156377487	156377989	CHS.3323.4	.	+	156374710
chr1	156384600	156384776	CHS.3323.4	.	+	156374710
chr1	156381513	156381805	CHS.3323.4	.	+	156374710
chr1	156382869	156384413	CHS.3323.4	.	+	156374710
chr1	156378413	156381346	CHS.3323.4	.	+	156374710
chr1	156378140	156378251	CHS.3323.4	.	+	156374710
chr1	156381943	156382067	CHS.3323.4	.	+	156374710
chr1	156382201	156382747	CHS.3323.4	.	+	156374710
chr1	156382869	156384526	CHS.3323.5	.	+	156378001
chr1	156378399	156381346	CHS.3323.5	.	+	156378001
chr1	156384600	156384776	CHS.3323.5	.	+	156378001
chr1	156381513	156381805	CHS.3323.5	.	+	156378001
chr1	156378140	156378251	CHS.3323.5	.	+	156378001
chr1	156381943	156382067	CHS.3323.5	.	+	156378001
chr1	156382201	156382747	CHS.3323.5	.	+	156378001
chr1	156374729	156377300	CHS.3323.6	.	+	156374710
chr1	156377487	156377989	CHS.3323.6	.	+	156374710
chr1	156382869	156384526	CHS.3323.6	.	+	156374710
chr1	156384600	156384776	CHS.3323.6	.	+	156374710
chr1	156381513	156381805	CHS.3323.6	.	+	156374710
chr1	156378413	156381346	CHS.3323.6	.	+	156374710
chr1	156378140	156378251	CHS.3323.6	.	+	156374710
chr1	156381943	156382067	CHS.3323.6	.	+	156374710
chr1	156382201	156382747	CHS.3323.6	.	+	156374710
chr1	156374729	156377300	CHS.3323.6	.	+	156374710
chr1	156377487	156377989	CHS.3323.6	.	+	156374710
chr1	156382869	156384526	CHS.3323.6	.	+	156374710
chr1	156384600	156384776	CHS.3323.6	.	+	156374710
chr1	156381513	156381805	CHS.3323.6	.	+	156374710
chr1	156378413	156381346	CHS.3323.6	.	+	156374710
chr1	156378140	156378251	CHS.3323.6	.	+	156374710
chr1	156381943	156382067	CHS.3323.6	.	+	156374710
chr1	156382201	156382747	CHS.3323.6	.	+	156374710
chr1	156374729	156377300	CHS.3323.7	.	+	156374710
chr1	156377487	156377989	CHS.3323.7	.	+	156374710
chr1	156382869	156384526	CHS.3323.7	.	+	156374710
chr1	156378399	156381346	CHS.3323.7	.	+	156374710
chr1	156384600	156384776	CHS.3323.7	.	+	156374710
chr1	156381513	156381805	CHS.3323.7	.	+	156374710
chr1	156378140	156378251	CHS.3323.7	.	+	156374710
chr1	156381943	156382067	CHS.3323.7	.	+	156374710
chr1	156382201	156382747	CHS.3323.7	.	+	156374710
chr1	156374729	156377300	CHS.3323.7	.	+	156374710
chr1	156377487	156377989	CHS.3323.7	.	+	156374710
chr1	156382869	156384526	CHS.3323.7	.	+	156374710
chr1	156378399	156381346	CHS.3323.7	.	+	156374710
chr1	156384600	156384776	CHS.3323.7	.	+	156374710
chr1	156381513	156381805	CHS.3323.7	.	+	156374710
chr1	156378140	156378251	CHS.3323.7	.	+	156374710
chr1	156381943	156382067	CHS.3323.7	.	+	156374710
chr1	156382201	156382747	CHS.3323.7	.	+	156374710
chr20	31568280	31569119	CHS.33267.2	.	+	31568225
chr20	31908702	31909736	CHS.33289.38	.	+	31908617
chr20	31925049	31925872	CHS.33289.38	.	+	31908617
chr20	31919932	31922962	CHS.33289.38	.	+	31908617
chr20	31923053	31925008	CHS.33289.38	.	+	31908617
chr20	31909922	31919863	CHS.33289.38	.	+	31908617
chr20	31933858	31934321	CHS.33289.38	.	+	31908617
chr20	31934888	31937395	CHS.33289.38	.	+	31908617
chr20	31925960	31933799	CHS.33289.38	.	+	31908617
chr20	31934408	31934691	CHS.33289.38	.	+	31908617
chr20	31937509	31942944	CHS.33289.38	.	+	31908617
chr20	31908702	31909736	CHS.33289.38	.	+	31908617
chr20	31925049	31925872	CHS.33289.38	.	+	31908617
chr20	31919932	31922962	CHS.33289.38	.	+	31908617
chr20	31923053	31925008	CHS.33289.38	.	+	31908617
chr20	31909922	31919863	CHS.33289.38	.	+	31908617
chr20	31933858	31934321	CHS.33289.38	.	+	31908617
chr20	31934888	31937395	CHS.33289.38	.	+	31908617
chr20	31925960	31933799	CHS.33289.38	.	+	31908617
chr20	31934408	31934691	CHS.33289.38	.	+	31908617
chr20	31937509	31942944	CHS.33289.38	.	+	31908617
chr20	31934888	31937395	CHS.33289.41	.	+	31934818
chr20	31937509	31939141	CHS.33289.41	.	+	31934818
chr20	31939266	31942944	CHS.33289.41	.	+	31934818
chr20	31934888	31937395	CHS.33289.5	.	+	31908617
chr20	31925049	31933799	CHS.33289.5	.	+	31908617
chr20	31938263	31939141	CHS.33289.5	.	+	31908617
chr20	31908702	31909736	CHS.33289.5	.	+	31908617
chr20	31919932	31922962	CHS.33289.5	.	+	31908617
chr20	31923053	31925008	CHS.33289.5	.	+	31908617
chr20	31933858	31934691	CHS.33289.5	.	+	31908617
chr20	31909922	31919863	CHS.33289.5	.	+	31908617
chr20	31943845	31944025	CHS.33289.5	.	+	31908617
chr20	31939266	31942944	CHS.33289.5	.	+	31908617
chr20	31943055	31943765	CHS.33289.5	.	+	31908617
chr20	31937509	31938158	CHS.33289.5	.	+	31908617
chr20	31934888	31937395	CHS.33289.5	.	+	31908617
chr20	31925049	31933799	CHS.33289.5	.	+	31908617
chr20	31938263	31939141	CHS.33289.5	.	+	31908617
chr20	31908702	31909736	CHS.33289.5	.	+	31908617
chr20	31919932	31922962	CHS.33289.5	.	+	31908617
chr20	31923053	31925008	CHS.33289.5	.	+	31908617
chr20	31933858	31934691	CHS.33289.5	.	+	31908617
chr20	31909922	31919863	CHS.33289.5	.	+	31908617
chr20	31943845	31944025	CHS.33289.5	.	+	31908617
chr20	31939266	31942944	CHS.33289.5	.	+	31908617
chr20	31943055	31943765	CHS.33289.5	.	+	31908617
chr20	31937509	31938158	CHS.33289.5	.	+	31908617
chr20	31909922	31922962	CHS.33289.9	.	+	31908617
chr20	31908702	31909736	CHS.33289.9	.	+	31908617
chr20	31925049	31925872	CHS.33289.9	.	+	31908617
chr20	31923053	31925008	CHS.33289.9	.	+	31908617
chr20	31933858	31937395	CHS.33289.9	.	+	31908617
chr20	31943845	31944025	CHS.33289.9	.	+	31908617
chr20	31925960	31933799	CHS.33289.9	.	+	31908617
chr20	31943055	31943765	CHS.33289.9	.	+	31908617
chr20	31937509	31942944	CHS.33289.9	.	+	31908617
chr20	31909922	31922962	CHS.33289.9	.	+	31908617
chr20	31908702	31909736	CHS.33289.9	.	+	31908617
chr20	31925049	31925872	CHS.33289.9	.	+	31908617
chr20	31923053	31925008	CHS.33289.9	.	+	31908617
chr20	31933858	31937395	CHS.33289.9	.	+	31908617
chr20	31943845	31944025	CHS.33289.9	.	+	31908617
chr20	31925960	31933799	CHS.33289.9	.	+	31908617
chr20	31943055	31943765	CHS.33289.9	.	+	31908617
chr20	31937509	31942944	CHS.33289.9	.	+	31908617
chr20	32029838	32030922	CHS.33292.1	.	+	32029799
chr20	32029838	32031000	CHS.33292.9	.	+	32029799
chr20	32073818	32074622	CHS.33296.14	.	+	32054276
chr20	32099135	32101316	CHS.33296.14	.	+	32054276
chr20	32071782	32073318	CHS.33296.14	.	+	32054276
chr20	32073361	32073718	CHS.33296.14	.	+	32054276
chr20	32084043	32084390	CHS.33296.14	.	+	32054276
chr20	32054281	32071661	CHS.33296.14	.	+	32054276
chr20	32074721	32079773	CHS.33296.14	.	+	32054276
chr20	32094016	32099003	CHS.33296.14	.	+	32054276
chr20	32086807	32088567	CHS.33296.14	.	+	32054276
chr20	32084543	32086627	CHS.33296.14	.	+	32054276
chr20	32079877	32083893	CHS.33296.14	.	+	32054276
chr20	32088644	32093862	CHS.33296.14	.	+	32054276
chr20	32073818	32074622	CHS.33296.15	.	+	32054276
chr20	32099135	32101316	CHS.33296.15	.	+	32054276
chr20	32071782	32073318	CHS.33296.15	.	+	32054276
chr20	32073361	32073715	CHS.33296.15	.	+	32054276
chr20	32082122	32083893	CHS.33296.15	.	+	32054276
chr20	32084043	32084390	CHS.33296.15	.	+	32054276
chr20	32054281	32071661	CHS.33296.15	.	+	32054276
chr20	32074721	32079773	CHS.33296.15	.	+	32054276
chr20	32094016	32099003	CHS.33296.15	.	+	32054276
chr20	32086807	32088567	CHS.33296.15	.	+	32054276
chr20	32084543	32086627	CHS.33296.15	.	+	32054276
chr20	32079877	32081164	CHS.33296.15	.	+	32054276
chr20	32088644	32093862	CHS.33296.15	.	+	32054276
chr20	32073818	32074622	CHS.33296.2	.	+	32054276
chr20	32099135	32101316	CHS.33296.2	.	+	32054276
chr20	32071782	32073318	CHS.33296.2	.	+	32054276
chr20	32073361	32073715	CHS.33296.2	.	+	32054276
chr20	32084043	32084390	CHS.33296.2	.	+	32054276
chr20	32054281	32071661	CHS.33296.2	.	+	32054276
chr20	32074721	32079773	CHS.33296.2	.	+	32054276
chr20	32094016	32099003	CHS.33296.2	.	+	32054276
chr20	32086807	32088567	CHS.33296.2	.	+	32054276
chr20	32084543	32086627	CHS.33296.2	.	+	32054276
chr20	32079877	32083893	CHS.33296.2	.	+	32054276
chr20	32088644	32093862	CHS.33296.2	.	+	32054276
chr20	32073818	32074622	CHS.33296.3	.	+	32071718
chr20	32099135	32101316	CHS.33296.3	.	+	32071718
chr20	32071782	32073318	CHS.33296.3	.	+	32071718
chr20	32073361	32073715	CHS.33296.3	.	+	32071718
chr20	32084043	32084390	CHS.33296.3	.	+	32071718
chr20	32074721	32079773	CHS.33296.3	.	+	32071718
chr20	32094016	32099003	CHS.33296.3	.	+	32071718
chr20	32086807	32088567	CHS.33296.3	.	+	32071718
chr20	32084543	32086627	CHS.33296.3	.	+	32071718
chr20	32079877	32083893	CHS.33296.3	.	+	32071718
chr20	32088644	32093862	CHS.33296.3	.	+	32071718
chr20	33180597	33181223	CHS.33328.1	.	+	33180557
chr20	33180597	33181223	CHS.33328.1	.	+	33180557
chr20	33180597	33181223	CHS.33328.2	.	+	33180557
chr20	33180597	33181223	CHS.33328.2	.	+	33180557
chr20	33242561	33243106	CHS.33332.1	.	+	33242524
chr20	33242561	33243106	CHS.33332.1	.	+	33242524
chr20	33242561	33243106	CHS.33332.1	.	+	33242524
chr20	33242561	33243122	CHS.33332.2	.	+	33242524
chr20	33242561	33243122	CHS.33332.2	.	+	33242524
chr20	33242561	33243122	CHS.33332.2	.	+	33242524
chr20	33242561	33243161	CHS.33332.3	.	+	33242524
chr20	33242561	33243161	CHS.33332.3	.	+	33242524
chr20	33242561	33243161	CHS.33332.3	.	+	33242524
chr20	33669472	33669686	CHS.33342.14	.	-	33670773
chr20	33657857	33657941	CHS.33342.14	.	-	33670773
chr20	33659732	33659884	CHS.33342.14	.	-	33670773
chr20	33669712	33670683	CHS.33342.14	.	-	33670773
chr20	33658554	33658721	CHS.33342.14	.	-	33670773
chr20	33659550	33659652	CHS.33342.14	.	-	33670773
chr20	33658033	33658476	CHS.33342.14	.	-	33670773
chr20	33660395	33669374	CHS.33342.14	.	-	33670773
chr20	33658834	33659496	CHS.33342.14	.	-	33670773
chr20	33657857	33657941	CHS.33342.20	.	-	33660006
chr20	33659732	33659884	CHS.33342.20	.	-	33660006
chr20	33658554	33658721	CHS.33342.20	.	-	33660006
chr20	33659550	33659652	CHS.33342.20	.	-	33660006
chr20	33658033	33658476	CHS.33342.20	.	-	33660006
chr20	33658834	33659496	CHS.33342.20	.	-	33660006
chr20	33788974	33789517	CHS.33349.3	.	+	33788919
chr20	33789588	33790987	CHS.33349.3	.	+	33788919
chr20	33788974	33789517	CHS.33349.5	.	+	33748996
chr20	33770292	33781290	CHS.33349.5	.	+	33748996
chr20	33753423	33757147	CHS.33349.5	.	+	33748996
chr20	33767041	33770083	CHS.33349.5	.	+	33748996
chr20	33781387	33783731	CHS.33349.5	.	+	33748996
chr20	33758806	33761861	CHS.33349.5	.	+	33748996
chr20	33762055	33766850	CHS.33349.5	.	+	33748996
chr20	33783864	33788862	CHS.33349.5	.	+	33748996
chr20	33789588	33790987	CHS.33349.5	.	+	33748996
chr20	33757343	33758715	CHS.33349.5	.	+	33748996
chr20	33749072	33753171	CHS.33349.5	.	+	33748996
chr20	34078553	34079909	CHS.33353.1	.	+	34078546
chr20	34078553	34079909	CHS.33353.11	.	+	34078546
chr20	34078553	34079909	CHS.33353.12	.	+	34078546
chr20	34078553	34079909	CHS.33353.14	.	+	34078546
chr20	34078553	34079909	CHS.33353.18	.	+	34078546
chr20	34078553	34079909	CHS.33353.2	.	+	34078546
chr20	34088813	34089515	CHS.33354.7	.	-	34089732
chr20	34280650	34281026	CHS.33360.12	.	-	34281036
chr20	34280650	34281026	CHS.33360.14	.	-	34281036
chr20	34280650	34281026	CHS.33360.14	.	-	34281036
chr20	34559905	34560171	CHS.33365.1	.	+	34559895
chr20	34559905	34560171	CHS.33365.15	.	+	34559895
chr20	34926281	34926876	CHS.33374.14	.	+	34926113
chr20	34926281	34926876	CHS.33374.22	.	+	34926113
chr20	34925766	34926104	CHS.33374.3	.	+	34882866
chr20	34913496	34913752	CHS.33374.3	.	+	34882866
chr20	34920709	34921005	CHS.33374.3	.	+	34882866
chr20	34921600	34921785	CHS.33374.3	.	+	34882866
chr20	34921866	34921962	CHS.33374.3	.	+	34882866
chr20	34914171	34914322	CHS.33374.3	.	+	34882866
chr20	34913825	34914095	CHS.33374.3	.	+	34882866
chr20	34921462	34921543	CHS.33374.3	.	+	34882866
chr20	34915256	34919434	CHS.33374.3	.	+	34882866
chr20	34926951	34927086	CHS.33374.3	.	+	34882866
chr20	34919572	34920538	CHS.33374.3	.	+	34882866
chr20	34921992	34923322	CHS.33374.3	.	+	34882866
chr20	34923431	34925697	CHS.33374.3	.	+	34882866
chr20	34882989	34913095	CHS.33374.3	.	+	34882866
chr20	34921139	34921329	CHS.33374.3	.	+	34882866
chr20	34914437	34915217	CHS.33374.3	.	+	34882866
chr20	34926281	34926876	CHS.33374.3	.	+	34882866
chr20	34913187	34913392	CHS.33374.3	.	+	34882866
chr20	34925766	34926104	CHS.33374.4	.	+	34882866
chr20	34913496	34913752	CHS.33374.4	.	+	34882866
chr20	34920709	34921005	CHS.33374.4	.	+	34882866
chr20	34921600	34921785	CHS.33374.4	.	+	34882866
chr20	34913825	34914095	CHS.33374.4	.	+	34882866
chr20	34914171	34914322	CHS.33374.4	.	+	34882866
chr20	34921462	34921543	CHS.33374.4	.	+	34882866
chr20	34926951	34927086	CHS.33374.4	.	+	34882866
chr20	34919572	34920538	CHS.33374.4	.	+	34882866
chr20	34914437	34919434	CHS.33374.4	.	+	34882866
chr20	34923431	34925697	CHS.33374.4	.	+	34882866
chr20	34921866	34923322	CHS.33374.4	.	+	34882866
chr20	34882989	34913095	CHS.33374.4	.	+	34882866
chr20	34921139	34921329	CHS.33374.4	.	+	34882866
chr20	34926281	34926876	CHS.33374.4	.	+	34882866
chr20	34913187	34913392	CHS.33374.4	.	+	34882866
chr20	34925766	34926104	CHS.33374.6	.	+	34882866
chr20	34913496	34913752	CHS.33374.6	.	+	34882866
chr20	34920709	34921005	CHS.33374.6	.	+	34882866
chr20	34921600	34921785	CHS.33374.6	.	+	34882866
chr20	34921866	34921962	CHS.33374.6	.	+	34882866
chr20	34882989	34908904	CHS.33374.6	.	+	34882866
chr20	34914171	34914322	CHS.33374.6	.	+	34882866
chr20	34913825	34914095	CHS.33374.6	.	+	34882866
chr20	34921462	34921543	CHS.33374.6	.	+	34882866
chr20	34915256	34919434	CHS.33374.6	.	+	34882866
chr20	34926951	34927086	CHS.33374.6	.	+	34882866
chr20	34919572	34920538	CHS.33374.6	.	+	34882866
chr20	34921992	34923322	CHS.33374.6	.	+	34882866
chr20	34908943	34913095	CHS.33374.6	.	+	34882866
chr20	34923431	34925697	CHS.33374.6	.	+	34882866
chr20	34921139	34921329	CHS.33374.6	.	+	34882866
chr20	34914437	34915217	CHS.33374.6	.	+	34882866
chr20	34926281	34926876	CHS.33374.6	.	+	34882866
chr20	34913187	34913392	CHS.33374.6	.	+	34882866
chr20	35002641	35003106	CHS.33378.14	.	-	35003148
chr20	35277297	35277389	CHS.33387.9	.	-	35277716
chr20	35277297	35277389	CHS.33387.9	.	-	35277716
chr20	35279206	35279565	CHS.33389.1	.	-	35280048
chr20	35279747	35279941	CHS.33389.1	.	-	35280048
chr20	35279206	35279565	CHS.33389.12	.	-	35279987
chr20	35279747	35279941	CHS.33389.12	.	-	35279987
chr20	35279747	35279941	CHS.33389.4	.	-	35279987
chr20	35279206	35279565	CHS.33389.4	.	-	35279987
chr20	35279206	35279565	CHS.33389.9	.	-	35280048
chr20	35279747	35279941	CHS.33389.9	.	-	35280048
chr20	35374256	35381917	CHS.33392.19	.	-	35386386
chr20	35366614	35374183	CHS.33392.19	.	-	35386386
chr20	35382025	35384037	CHS.33392.19	.	-	35386386
chr20	35347272	35366556	CHS.33392.19	.	-	35386386
chr20	35384133	35386276	CHS.33392.19	.	-	35386386
chr20	35523391	35528232	CHS.33397.1	.	-	35528260
chr20	35527250	35528232	CHS.33397.3	.	-	35528260
chr20	35523239	35527045	CHS.33397.3	.	-	35528260
chr20	35527250	35528232	CHS.33397.4	.	-	35528260
chr20	35523371	35527045	CHS.33397.4	.	-	35528260
chr20	35527250	35528232	CHS.33397.5	.	-	35528260
chr1	9729971	9730124	CHS.334.16	.	-	9730510
chr20	35725155	35729311	CHS.33407.1	.	-	35740528
chr20	35704746	35705224	CHS.33407.1	.	-	35740528
chr20	35721877	35724569	CHS.33407.1	.	-	35740528
chr20	35724722	35725037	CHS.33407.1	.	-	35740528
chr20	35732135	35738967	CHS.33407.1	.	-	35740528
chr20	35705330	35707119	CHS.33407.1	.	-	35740528
chr20	35716805	35721739	CHS.33407.1	.	-	35740528
chr20	35739017	35740524	CHS.33407.1	.	-	35740528
chr20	35713096	35714184	CHS.33407.1	.	-	35740528
chr20	35729365	35729461	CHS.33407.1	.	-	35740528
chr20	35714389	35716739	CHS.33407.1	.	-	35740528
chr20	35707201	35709223	CHS.33407.1	.	-	35740528
chr20	35729527	35731940	CHS.33407.1	.	-	35740528
chr20	35709274	35713018	CHS.33407.1	.	-	35740528
chr20	35704581	35704667	CHS.33407.1	.	-	35740528
chr20	35725155	35729311	CHS.33407.1	.	-	35740528
chr20	35704746	35705224	CHS.33407.1	.	-	35740528
chr20	35721877	35724569	CHS.33407.1	.	-	35740528
chr20	35724722	35725037	CHS.33407.1	.	-	35740528
chr20	35732135	35738967	CHS.33407.1	.	-	35740528
chr20	35705330	35707119	CHS.33407.1	.	-	35740528
chr20	35716805	35721739	CHS.33407.1	.	-	35740528
chr20	35739017	35740524	CHS.33407.1	.	-	35740528
chr20	35713096	35714184	CHS.33407.1	.	-	35740528
chr20	35729365	35729461	CHS.33407.1	.	-	35740528
chr20	35714389	35716739	CHS.33407.1	.	-	35740528
chr20	35707201	35709223	CHS.33407.1	.	-	35740528
chr20	35729527	35731940	CHS.33407.1	.	-	35740528
chr20	35709274	35713018	CHS.33407.1	.	-	35740528
chr20	35704581	35704667	CHS.33407.1	.	-	35740528
chr20	35739017	35740524	CHS.33407.1	.	-	35740528
chr20	35725155	35729311	CHS.33407.15	.	-	35734217
chr20	35704746	35705224	CHS.33407.15	.	-	35734217
chr20	35721877	35724569	CHS.33407.15	.	-	35734217
chr20	35724722	35725037	CHS.33407.15	.	-	35734217
chr20	35705330	35707119	CHS.33407.15	.	-	35734217
chr20	35716805	35721739	CHS.33407.15	.	-	35734217
chr20	35713096	35714184	CHS.33407.15	.	-	35734217
chr20	35729365	35729461	CHS.33407.15	.	-	35734217
chr20	35714389	35716739	CHS.33407.15	.	-	35734217
chr20	35707201	35709223	CHS.33407.15	.	-	35734217
chr20	35729527	35731940	CHS.33407.15	.	-	35734217
chr20	35709274	35713018	CHS.33407.15	.	-	35734217
chr20	35704581	35704667	CHS.33407.15	.	-	35734217
chr20	35732135	35734185	CHS.33407.15	.	-	35734217
chr20	35725155	35729311	CHS.33407.16	.	-	35740528
chr20	35704746	35705224	CHS.33407.16	.	-	35740528
chr20	35721877	35724569	CHS.33407.16	.	-	35740528
chr20	35724722	35725037	CHS.33407.16	.	-	35740528
chr20	35732135	35738967	CHS.33407.16	.	-	35740528
chr20	35705330	35707119	CHS.33407.16	.	-	35740528
chr20	35716805	35721739	CHS.33407.16	.	-	35740528
chr20	35709256	35713018	CHS.33407.16	.	-	35740528
chr20	35739017	35740524	CHS.33407.16	.	-	35740528
chr20	35729365	35731940	CHS.33407.16	.	-	35740528
chr20	35713096	35714184	CHS.33407.16	.	-	35740528
chr20	35714389	35716739	CHS.33407.16	.	-	35740528
chr20	35707201	35709223	CHS.33407.16	.	-	35740528
chr20	35704581	35704667	CHS.33407.16	.	-	35740528
chr20	35725155	35729311	CHS.33407.16	.	-	35740528
chr20	35704746	35705224	CHS.33407.16	.	-	35740528
chr20	35721877	35724569	CHS.33407.16	.	-	35740528
chr20	35724722	35725037	CHS.33407.16	.	-	35740528
chr20	35732135	35738967	CHS.33407.16	.	-	35740528
chr20	35705330	35707119	CHS.33407.16	.	-	35740528
chr20	35716805	35721739	CHS.33407.16	.	-	35740528
chr20	35709256	35713018	CHS.33407.16	.	-	35740528
chr20	35739017	35740524	CHS.33407.16	.	-	35740528
chr20	35729365	35731940	CHS.33407.16	.	-	35740528
chr20	35713096	35714184	CHS.33407.16	.	-	35740528
chr20	35714389	35716739	CHS.33407.16	.	-	35740528
chr20	35707201	35709223	CHS.33407.16	.	-	35740528
chr20	35704581	35704667	CHS.33407.16	.	-	35740528
chr20	35739017	35740524	CHS.33407.16	.	-	35740528
chr20	35725155	35729311	CHS.33407.17	.	-	35740528
chr20	35704746	35705224	CHS.33407.17	.	-	35740528
chr20	35721877	35724569	CHS.33407.17	.	-	35740528
chr20	35724722	35725037	CHS.33407.17	.	-	35740528
chr20	35732135	35738967	CHS.33407.17	.	-	35740528
chr20	35705330	35707119	CHS.33407.17	.	-	35740528
chr20	35716805	35721739	CHS.33407.17	.	-	35740528
chr20	35739017	35740524	CHS.33407.17	.	-	35740528
chr20	35729365	35731940	CHS.33407.17	.	-	35740528
chr20	35713096	35714184	CHS.33407.17	.	-	35740528
chr20	35714389	35716739	CHS.33407.17	.	-	35740528
chr20	35707201	35709223	CHS.33407.17	.	-	35740528
chr20	35709274	35713018	CHS.33407.17	.	-	35740528
chr20	35704581	35704667	CHS.33407.17	.	-	35740528
chr20	35725155	35729311	CHS.33407.17	.	-	35740528
chr20	35704746	35705224	CHS.33407.17	.	-	35740528
chr20	35721877	35724569	CHS.33407.17	.	-	35740528
chr20	35724722	35725037	CHS.33407.17	.	-	35740528
chr20	35732135	35738967	CHS.33407.17	.	-	35740528
chr20	35705330	35707119	CHS.33407.17	.	-	35740528
chr20	35716805	35721739	CHS.33407.17	.	-	35740528
chr20	35739017	35740524	CHS.33407.17	.	-	35740528
chr20	35729365	35731940	CHS.33407.17	.	-	35740528
chr20	35713096	35714184	CHS.33407.17	.	-	35740528
chr20	35714389	35716739	CHS.33407.17	.	-	35740528
chr20	35707201	35709223	CHS.33407.17	.	-	35740528
chr20	35709274	35713018	CHS.33407.17	.	-	35740528
chr20	35704581	35704667	CHS.33407.17	.	-	35740528
chr20	35739017	35740524	CHS.33407.17	.	-	35740528
chr20	35725155	35729311	CHS.33407.18	.	-	35740528
chr20	35704746	35705224	CHS.33407.18	.	-	35740528
chr20	35721877	35724569	CHS.33407.18	.	-	35740528
chr20	35724722	35725037	CHS.33407.18	.	-	35740528
chr20	35732135	35738967	CHS.33407.18	.	-	35740528
chr20	35705330	35707119	CHS.33407.18	.	-	35740528
chr20	35716805	35721739	CHS.33407.18	.	-	35740528
chr20	35739017	35740524	CHS.33407.18	.	-	35740528
chr20	35729365	35729461	CHS.33407.18	.	-	35740528
chr20	35714389	35716739	CHS.33407.18	.	-	35740528
chr20	35707201	35709223	CHS.33407.18	.	-	35740528
chr20	35729527	35731940	CHS.33407.18	.	-	35740528
chr20	35704581	35704667	CHS.33407.18	.	-	35740528
chr20	35709256	35714184	CHS.33407.18	.	-	35740528
chr20	35725155	35729311	CHS.33407.18	.	-	35740528
chr20	35704746	35705224	CHS.33407.18	.	-	35740528
chr20	35721877	35724569	CHS.33407.18	.	-	35740528
chr20	35724722	35725037	CHS.33407.18	.	-	35740528
chr20	35732135	35738967	CHS.33407.18	.	-	35740528
chr20	35705330	35707119	CHS.33407.18	.	-	35740528
chr20	35716805	35721739	CHS.33407.18	.	-	35740528
chr20	35739017	35740524	CHS.33407.18	.	-	35740528
chr20	35729365	35729461	CHS.33407.18	.	-	35740528
chr20	35714389	35716739	CHS.33407.18	.	-	35740528
chr20	35707201	35709223	CHS.33407.18	.	-	35740528
chr20	35729527	35731940	CHS.33407.18	.	-	35740528
chr20	35704581	35704667	CHS.33407.18	.	-	35740528
chr20	35709256	35714184	CHS.33407.18	.	-	35740528
chr20	35739017	35740524	CHS.33407.18	.	-	35740528
chr20	35725155	35729311	CHS.33407.19	.	-	35740528
chr20	35704746	35705224	CHS.33407.19	.	-	35740528
chr20	35721877	35724569	CHS.33407.19	.	-	35740528
chr20	35724722	35725037	CHS.33407.19	.	-	35740528
chr20	35732135	35738967	CHS.33407.19	.	-	35740528
chr20	35705330	35707119	CHS.33407.19	.	-	35740528
chr20	35716805	35721739	CHS.33407.19	.	-	35740528
chr20	35709256	35713018	CHS.33407.19	.	-	35740528
chr20	35739017	35740524	CHS.33407.19	.	-	35740528
chr20	35713096	35714184	CHS.33407.19	.	-	35740528
chr20	35729365	35729461	CHS.33407.19	.	-	35740528
chr20	35714389	35716739	CHS.33407.19	.	-	35740528
chr20	35707201	35709223	CHS.33407.19	.	-	35740528
chr20	35729527	35731940	CHS.33407.19	.	-	35740528
chr20	35704581	35704667	CHS.33407.19	.	-	35740528
chr20	35725155	35729311	CHS.33407.19	.	-	35740528
chr20	35704746	35705224	CHS.33407.19	.	-	35740528
chr20	35721877	35724569	CHS.33407.19	.	-	35740528
chr20	35724722	35725037	CHS.33407.19	.	-	35740528
chr20	35732135	35738967	CHS.33407.19	.	-	35740528
chr20	35705330	35707119	CHS.33407.19	.	-	35740528
chr20	35716805	35721739	CHS.33407.19	.	-	35740528
chr20	35709256	35713018	CHS.33407.19	.	-	35740528
chr20	35739017	35740524	CHS.33407.19	.	-	35740528
chr20	35713096	35714184	CHS.33407.19	.	-	35740528
chr20	35729365	35729461	CHS.33407.19	.	-	35740528
chr20	35714389	35716739	CHS.33407.19	.	-	35740528
chr20	35707201	35709223	CHS.33407.19	.	-	35740528
chr20	35729527	35731940	CHS.33407.19	.	-	35740528
chr20	35704581	35704667	CHS.33407.19	.	-	35740528
chr20	35739017	35740524	CHS.33407.19	.	-	35740528
chr20	35725155	35729311	CHS.33407.20	.	-	35740528
chr20	35704746	35705224	CHS.33407.20	.	-	35740528
chr20	35721877	35724569	CHS.33407.20	.	-	35740528
chr20	35724722	35725037	CHS.33407.20	.	-	35740528
chr20	35732135	35738967	CHS.33407.20	.	-	35740528
chr20	35705330	35707119	CHS.33407.20	.	-	35740528
chr20	35716805	35721739	CHS.33407.20	.	-	35740528
chr20	35739017	35740524	CHS.33407.20	.	-	35740528
chr20	35713096	35714184	CHS.33407.20	.	-	35740528
chr20	35729365	35729461	CHS.33407.20	.	-	35740528
chr20	35714389	35716739	CHS.33407.20	.	-	35740528
chr20	35707201	35709223	CHS.33407.20	.	-	35740528
chr20	35729527	35731940	CHS.33407.20	.	-	35740528
chr20	35709274	35713018	CHS.33407.20	.	-	35740528
chr20	35704581	35704667	CHS.33407.20	.	-	35740528
chr20	35725155	35729311	CHS.33407.20	.	-	35740528
chr20	35704746	35705224	CHS.33407.20	.	-	35740528
chr20	35721877	35724569	CHS.33407.20	.	-	35740528
chr20	35724722	35725037	CHS.33407.20	.	-	35740528
chr20	35732135	35738967	CHS.33407.20	.	-	35740528
chr20	35705330	35707119	CHS.33407.20	.	-	35740528
chr20	35716805	35721739	CHS.33407.20	.	-	35740528
chr20	35739017	35740524	CHS.33407.20	.	-	35740528
chr20	35713096	35714184	CHS.33407.20	.	-	35740528
chr20	35729365	35729461	CHS.33407.20	.	-	35740528
chr20	35714389	35716739	CHS.33407.20	.	-	35740528
chr20	35707201	35709223	CHS.33407.20	.	-	35740528
chr20	35729527	35731940	CHS.33407.20	.	-	35740528
chr20	35709274	35713018	CHS.33407.20	.	-	35740528
chr20	35704581	35704667	CHS.33407.20	.	-	35740528
chr20	35739017	35740524	CHS.33407.20	.	-	35740528
chr20	35725155	35729311	CHS.33407.21	.	-	35740528
chr20	35704746	35705224	CHS.33407.21	.	-	35740528
chr20	35721877	35724569	CHS.33407.21	.	-	35740528
chr20	35724722	35725037	CHS.33407.21	.	-	35740528
chr20	35705330	35707119	CHS.33407.21	.	-	35740528
chr20	35716805	35721739	CHS.33407.21	.	-	35740528
chr20	35709256	35713018	CHS.33407.21	.	-	35740528
chr20	35739017	35740524	CHS.33407.21	.	-	35740528
chr20	35713096	35714184	CHS.33407.21	.	-	35740528
chr20	35729365	35729461	CHS.33407.21	.	-	35740528
chr20	35714389	35716739	CHS.33407.21	.	-	35740528
chr20	35707201	35709223	CHS.33407.21	.	-	35740528
chr20	35729527	35731940	CHS.33407.21	.	-	35740528
chr20	35734257	35738967	CHS.33407.21	.	-	35740528
chr20	35704581	35704667	CHS.33407.21	.	-	35740528
chr20	35732135	35734185	CHS.33407.21	.	-	35740528
chr20	35725155	35729311	CHS.33407.21	.	-	35740528
chr20	35704746	35705224	CHS.33407.21	.	-	35740528
chr20	35721877	35724569	CHS.33407.21	.	-	35740528
chr20	35724722	35725037	CHS.33407.21	.	-	35740528
chr20	35705330	35707119	CHS.33407.21	.	-	35740528
chr20	35716805	35721739	CHS.33407.21	.	-	35740528
chr20	35709256	35713018	CHS.33407.21	.	-	35740528
chr20	35739017	35740524	CHS.33407.21	.	-	35740528
chr20	35713096	35714184	CHS.33407.21	.	-	35740528
chr20	35729365	35729461	CHS.33407.21	.	-	35740528
chr20	35714389	35716739	CHS.33407.21	.	-	35740528
chr20	35707201	35709223	CHS.33407.21	.	-	35740528
chr20	35729527	35731940	CHS.33407.21	.	-	35740528
chr20	35734257	35738967	CHS.33407.21	.	-	35740528
chr20	35704581	35704667	CHS.33407.21	.	-	35740528
chr20	35732135	35734185	CHS.33407.21	.	-	35740528
chr20	35739017	35740524	CHS.33407.21	.	-	35740528
chr20	35725155	35729311	CHS.33407.22	.	-	35740528
chr20	35704746	35705224	CHS.33407.22	.	-	35740528
chr20	35721877	35724569	CHS.33407.22	.	-	35740528
chr20	35724722	35725037	CHS.33407.22	.	-	35740528
chr20	35705330	35707119	CHS.33407.22	.	-	35740528
chr20	35716805	35721739	CHS.33407.22	.	-	35740528
chr20	35739017	35740524	CHS.33407.22	.	-	35740528
chr20	35713096	35714184	CHS.33407.22	.	-	35740528
chr20	35729365	35729461	CHS.33407.22	.	-	35740528
chr20	35714389	35716739	CHS.33407.22	.	-	35740528
chr20	35707201	35709223	CHS.33407.22	.	-	35740528
chr20	35729527	35731940	CHS.33407.22	.	-	35740528
chr20	35734257	35738967	CHS.33407.22	.	-	35740528
chr20	35709274	35713018	CHS.33407.22	.	-	35740528
chr20	35704581	35704667	CHS.33407.22	.	-	35740528
chr20	35732135	35734185	CHS.33407.22	.	-	35740528
chr20	35725155	35729311	CHS.33407.22	.	-	35740528
chr20	35704746	35705224	CHS.33407.22	.	-	35740528
chr20	35721877	35724569	CHS.33407.22	.	-	35740528
chr20	35724722	35725037	CHS.33407.22	.	-	35740528
chr20	35705330	35707119	CHS.33407.22	.	-	35740528
chr20	35716805	35721739	CHS.33407.22	.	-	35740528
chr20	35739017	35740524	CHS.33407.22	.	-	35740528
chr20	35713096	35714184	CHS.33407.22	.	-	35740528
chr20	35729365	35729461	CHS.33407.22	.	-	35740528
chr20	35714389	35716739	CHS.33407.22	.	-	35740528
chr20	35707201	35709223	CHS.33407.22	.	-	35740528
chr20	35729527	35731940	CHS.33407.22	.	-	35740528
chr20	35734257	35738967	CHS.33407.22	.	-	35740528
chr20	35709274	35713018	CHS.33407.22	.	-	35740528
chr20	35704581	35704667	CHS.33407.22	.	-	35740528
chr20	35732135	35734185	CHS.33407.22	.	-	35740528
chr20	35739017	35740524	CHS.33407.22	.	-	35740528
chr20	35725155	35729311	CHS.33407.23	.	-	35740528
chr20	35704746	35705224	CHS.33407.23	.	-	35740528
chr20	35721877	35724569	CHS.33407.23	.	-	35740528
chr20	35724722	35725037	CHS.33407.23	.	-	35740528
chr20	35735081	35738967	CHS.33407.23	.	-	35740528
chr20	35705330	35707119	CHS.33407.23	.	-	35740528
chr20	35716805	35721739	CHS.33407.23	.	-	35740528
chr20	35739017	35740524	CHS.33407.23	.	-	35740528
chr20	35713096	35714184	CHS.33407.23	.	-	35740528
chr20	35729365	35729461	CHS.33407.23	.	-	35740528
chr20	35714389	35716739	CHS.33407.23	.	-	35740528
chr20	35707201	35709223	CHS.33407.23	.	-	35740528
chr20	35729527	35731940	CHS.33407.23	.	-	35740528
chr20	35709274	35713018	CHS.33407.23	.	-	35740528
chr20	35704581	35704667	CHS.33407.23	.	-	35740528
chr20	35732135	35734185	CHS.33407.23	.	-	35740528
chr20	35725155	35729311	CHS.33407.23	.	-	35740528
chr20	35704746	35705224	CHS.33407.23	.	-	35740528
chr20	35721877	35724569	CHS.33407.23	.	-	35740528
chr20	35724722	35725037	CHS.33407.23	.	-	35740528
chr20	35735081	35738967	CHS.33407.23	.	-	35740528
chr20	35705330	35707119	CHS.33407.23	.	-	35740528
chr20	35716805	35721739	CHS.33407.23	.	-	35740528
chr20	35739017	35740524	CHS.33407.23	.	-	35740528
chr20	35713096	35714184	CHS.33407.23	.	-	35740528
chr20	35729365	35729461	CHS.33407.23	.	-	35740528
chr20	35714389	35716739	CHS.33407.23	.	-	35740528
chr20	35707201	35709223	CHS.33407.23	.	-	35740528
chr20	35729527	35731940	CHS.33407.23	.	-	35740528
chr20	35709274	35713018	CHS.33407.23	.	-	35740528
chr20	35704581	35704667	CHS.33407.23	.	-	35740528
chr20	35732135	35734185	CHS.33407.23	.	-	35740528
chr20	35735081	35738967	CHS.33407.23	.	-	35740528
chr20	35739017	35740524	CHS.33407.23	.	-	35740528
chr20	35725155	35729311	CHS.33407.24	.	-	35740528
chr20	35704746	35705224	CHS.33407.24	.	-	35740528
chr20	35721877	35724569	CHS.33407.24	.	-	35740528
chr20	35724722	35725037	CHS.33407.24	.	-	35740528
chr20	35732135	35738967	CHS.33407.24	.	-	35740528
chr20	35705330	35707119	CHS.33407.24	.	-	35740528
chr20	35716805	35721739	CHS.33407.24	.	-	35740528
chr20	35713096	35714184	CHS.33407.24	.	-	35740528
chr20	35729365	35729461	CHS.33407.24	.	-	35740528
chr20	35714389	35716739	CHS.33407.24	.	-	35740528
chr20	35707201	35709223	CHS.33407.24	.	-	35740528
chr20	35729527	35731940	CHS.33407.24	.	-	35740528
chr20	35739547	35740524	CHS.33407.24	.	-	35740528
chr20	35709274	35713018	CHS.33407.24	.	-	35740528
chr20	35704581	35704667	CHS.33407.24	.	-	35740528
chr20	35725155	35729311	CHS.33407.24	.	-	35740528
chr20	35704746	35705224	CHS.33407.24	.	-	35740528
chr20	35721877	35724569	CHS.33407.24	.	-	35740528
chr20	35724722	35725037	CHS.33407.24	.	-	35740528
chr20	35732135	35738967	CHS.33407.24	.	-	35740528
chr20	35705330	35707119	CHS.33407.24	.	-	35740528
chr20	35716805	35721739	CHS.33407.24	.	-	35740528
chr20	35713096	35714184	CHS.33407.24	.	-	35740528
chr20	35729365	35729461	CHS.33407.24	.	-	35740528
chr20	35714389	35716739	CHS.33407.24	.	-	35740528
chr20	35707201	35709223	CHS.33407.24	.	-	35740528
chr20	35729527	35731940	CHS.33407.24	.	-	35740528
chr20	35739547	35740524	CHS.33407.24	.	-	35740528
chr20	35709274	35713018	CHS.33407.24	.	-	35740528
chr20	35704581	35704667	CHS.33407.24	.	-	35740528
chr20	35739547	35740524	CHS.33407.24	.	-	35740528
chr20	35725155	35729311	CHS.33407.25	.	-	35740528
chr20	35704746	35705224	CHS.33407.25	.	-	35740528
chr20	35721877	35724569	CHS.33407.25	.	-	35740528
chr20	35724722	35725037	CHS.33407.25	.	-	35740528
chr20	35732135	35738967	CHS.33407.25	.	-	35740528
chr20	35705330	35707119	CHS.33407.25	.	-	35740528
chr20	35716805	35721739	CHS.33407.25	.	-	35740528
chr20	35709256	35713018	CHS.33407.25	.	-	35740528
chr20	35713096	35714184	CHS.33407.25	.	-	35740528
chr20	35729365	35729461	CHS.33407.25	.	-	35740528
chr20	35714389	35716739	CHS.33407.25	.	-	35740528
chr20	35707201	35709223	CHS.33407.25	.	-	35740528
chr20	35729527	35731940	CHS.33407.25	.	-	35740528
chr20	35704581	35704667	CHS.33407.25	.	-	35740528
chr20	35725155	35729311	CHS.33407.25	.	-	35740528
chr20	35704746	35705224	CHS.33407.25	.	-	35740528
chr20	35721877	35724569	CHS.33407.25	.	-	35740528
chr20	35724722	35725037	CHS.33407.25	.	-	35740528
chr20	35732135	35738967	CHS.33407.25	.	-	35740528
chr20	35705330	35707119	CHS.33407.25	.	-	35740528
chr20	35716805	35721739	CHS.33407.25	.	-	35740528
chr20	35709256	35713018	CHS.33407.25	.	-	35740528
chr20	35713096	35714184	CHS.33407.25	.	-	35740528
chr20	35729365	35729461	CHS.33407.25	.	-	35740528
chr20	35714389	35716739	CHS.33407.25	.	-	35740528
chr20	35707201	35709223	CHS.33407.25	.	-	35740528
chr20	35729527	35731940	CHS.33407.25	.	-	35740528
chr20	35704581	35704667	CHS.33407.25	.	-	35740528
chr20	35725155	35729311	CHS.33407.26	.	-	35740528
chr20	35704746	35705224	CHS.33407.26	.	-	35740528
chr20	35721877	35724569	CHS.33407.26	.	-	35740528
chr20	35724722	35725037	CHS.33407.26	.	-	35740528
chr20	35732135	35738967	CHS.33407.26	.	-	35740528
chr20	35705330	35707119	CHS.33407.26	.	-	35740528
chr20	35716805	35721739	CHS.33407.26	.	-	35740528
chr20	35713096	35714184	CHS.33407.26	.	-	35740528
chr20	35729365	35729461	CHS.33407.26	.	-	35740528
chr20	35714389	35716739	CHS.33407.26	.	-	35740528
chr20	35707201	35709223	CHS.33407.26	.	-	35740528
chr20	35729527	35731940	CHS.33407.26	.	-	35740528
chr20	35709274	35713018	CHS.33407.26	.	-	35740528
chr20	35704581	35704667	CHS.33407.26	.	-	35740528
chr20	35725155	35729311	CHS.33407.26	.	-	35740528
chr20	35704746	35705224	CHS.33407.26	.	-	35740528
chr20	35721877	35724569	CHS.33407.26	.	-	35740528
chr20	35724722	35725037	CHS.33407.26	.	-	35740528
chr20	35732135	35738967	CHS.33407.26	.	-	35740528
chr20	35705330	35707119	CHS.33407.26	.	-	35740528
chr20	35716805	35721739	CHS.33407.26	.	-	35740528
chr20	35713096	35714184	CHS.33407.26	.	-	35740528
chr20	35729365	35729461	CHS.33407.26	.	-	35740528
chr20	35714389	35716739	CHS.33407.26	.	-	35740528
chr20	35707201	35709223	CHS.33407.26	.	-	35740528
chr20	35729527	35731940	CHS.33407.26	.	-	35740528
chr20	35709274	35713018	CHS.33407.26	.	-	35740528
chr20	35704581	35704667	CHS.33407.26	.	-	35740528
chr20	35725155	35729311	CHS.33407.27	.	-	35740528
chr20	35704746	35705224	CHS.33407.27	.	-	35740528
chr20	35721877	35724569	CHS.33407.27	.	-	35740528
chr20	35724722	35725037	CHS.33407.27	.	-	35740528
chr20	35705330	35707119	CHS.33407.27	.	-	35740528
chr20	35716805	35721739	CHS.33407.27	.	-	35740528
chr20	35709256	35713018	CHS.33407.27	.	-	35740528
chr20	35713096	35714184	CHS.33407.27	.	-	35740528
chr20	35729365	35729461	CHS.33407.27	.	-	35740528
chr20	35714389	35716739	CHS.33407.27	.	-	35740528
chr20	35707201	35709223	CHS.33407.27	.	-	35740528
chr20	35729527	35731940	CHS.33407.27	.	-	35740528
chr20	35734257	35738967	CHS.33407.27	.	-	35740528
chr20	35704581	35704667	CHS.33407.27	.	-	35740528
chr20	35732135	35734185	CHS.33407.27	.	-	35740528
chr20	35725155	35729311	CHS.33407.27	.	-	35740528
chr20	35704746	35705224	CHS.33407.27	.	-	35740528
chr20	35721877	35724569	CHS.33407.27	.	-	35740528
chr20	35724722	35725037	CHS.33407.27	.	-	35740528
chr20	35705330	35707119	CHS.33407.27	.	-	35740528
chr20	35716805	35721739	CHS.33407.27	.	-	35740528
chr20	35709256	35713018	CHS.33407.27	.	-	35740528
chr20	35713096	35714184	CHS.33407.27	.	-	35740528
chr20	35729365	35729461	CHS.33407.27	.	-	35740528
chr20	35714389	35716739	CHS.33407.27	.	-	35740528
chr20	35707201	35709223	CHS.33407.27	.	-	35740528
chr20	35729527	35731940	CHS.33407.27	.	-	35740528
chr20	35734257	35738967	CHS.33407.27	.	-	35740528
chr20	35704581	35704667	CHS.33407.27	.	-	35740528
chr20	35732135	35734185	CHS.33407.27	.	-	35740528
chr20	35725155	35729311	CHS.33407.28	.	-	35740528
chr20	35704746	35705224	CHS.33407.28	.	-	35740528
chr20	35721877	35724569	CHS.33407.28	.	-	35740528
chr20	35724722	35725037	CHS.33407.28	.	-	35740528
chr20	35705330	35707119	CHS.33407.28	.	-	35740528
chr20	35716805	35721739	CHS.33407.28	.	-	35740528
chr20	35713096	35714184	CHS.33407.28	.	-	35740528
chr20	35729365	35729461	CHS.33407.28	.	-	35740528
chr20	35714389	35716739	CHS.33407.28	.	-	35740528
chr20	35707201	35709223	CHS.33407.28	.	-	35740528
chr20	35729527	35731940	CHS.33407.28	.	-	35740528
chr20	35734257	35738967	CHS.33407.28	.	-	35740528
chr20	35709274	35713018	CHS.33407.28	.	-	35740528
chr20	35704581	35704667	CHS.33407.28	.	-	35740528
chr20	35732135	35734185	CHS.33407.28	.	-	35740528
chr20	35725155	35729311	CHS.33407.28	.	-	35740528
chr20	35704746	35705224	CHS.33407.28	.	-	35740528
chr20	35721877	35724569	CHS.33407.28	.	-	35740528
chr20	35724722	35725037	CHS.33407.28	.	-	35740528
chr20	35705330	35707119	CHS.33407.28	.	-	35740528
chr20	35716805	35721739	CHS.33407.28	.	-	35740528
chr20	35713096	35714184	CHS.33407.28	.	-	35740528
chr20	35729365	35729461	CHS.33407.28	.	-	35740528
chr20	35714389	35716739	CHS.33407.28	.	-	35740528
chr20	35707201	35709223	CHS.33407.28	.	-	35740528
chr20	35729527	35731940	CHS.33407.28	.	-	35740528
chr20	35734257	35738967	CHS.33407.28	.	-	35740528
chr20	35709274	35713018	CHS.33407.28	.	-	35740528
chr20	35704581	35704667	CHS.33407.28	.	-	35740528
chr20	35732135	35734185	CHS.33407.28	.	-	35740528
chr20	35725155	35729311	CHS.33407.29	.	-	35740528
chr20	35704746	35705224	CHS.33407.29	.	-	35740528
chr20	35721877	35724569	CHS.33407.29	.	-	35740528
chr20	35724722	35725037	CHS.33407.29	.	-	35740528
chr20	35735081	35738967	CHS.33407.29	.	-	35740528
chr20	35705330	35707119	CHS.33407.29	.	-	35740528
chr20	35716805	35721739	CHS.33407.29	.	-	35740528
chr20	35709256	35713018	CHS.33407.29	.	-	35740528
chr20	35713096	35714184	CHS.33407.29	.	-	35740528
chr20	35729365	35729461	CHS.33407.29	.	-	35740528
chr20	35714389	35716739	CHS.33407.29	.	-	35740528
chr20	35707201	35709223	CHS.33407.29	.	-	35740528
chr20	35729527	35731940	CHS.33407.29	.	-	35740528
chr20	35704581	35704667	CHS.33407.29	.	-	35740528
chr20	35732135	35734185	CHS.33407.29	.	-	35740528
chr20	35725155	35729311	CHS.33407.29	.	-	35740528
chr20	35704746	35705224	CHS.33407.29	.	-	35740528
chr20	35721877	35724569	CHS.33407.29	.	-	35740528
chr20	35724722	35725037	CHS.33407.29	.	-	35740528
chr20	35735081	35738967	CHS.33407.29	.	-	35740528
chr20	35705330	35707119	CHS.33407.29	.	-	35740528
chr20	35716805	35721739	CHS.33407.29	.	-	35740528
chr20	35709256	35713018	CHS.33407.29	.	-	35740528
chr20	35713096	35714184	CHS.33407.29	.	-	35740528
chr20	35729365	35729461	CHS.33407.29	.	-	35740528
chr20	35714389	35716739	CHS.33407.29	.	-	35740528
chr20	35707201	35709223	CHS.33407.29	.	-	35740528
chr20	35729527	35731940	CHS.33407.29	.	-	35740528
chr20	35704581	35704667	CHS.33407.29	.	-	35740528
chr20	35732135	35734185	CHS.33407.29	.	-	35740528
chr20	35735081	35738967	CHS.33407.29	.	-	35740528
chr20	35725155	35729311	CHS.33407.32	.	-	35740528
chr20	35713857	35714184	CHS.33407.32	.	-	35740528
chr20	35704746	35705224	CHS.33407.32	.	-	35740528
chr20	35721877	35724569	CHS.33407.32	.	-	35740528
chr20	35724722	35725037	CHS.33407.32	.	-	35740528
chr20	35732135	35738967	CHS.33407.32	.	-	35740528
chr20	35705330	35707119	CHS.33407.32	.	-	35740528
chr20	35713096	35713701	CHS.33407.32	.	-	35740528
chr20	35716805	35721739	CHS.33407.32	.	-	35740528
chr20	35709256	35713018	CHS.33407.32	.	-	35740528
chr20	35729365	35729461	CHS.33407.32	.	-	35740528
chr20	35714389	35716739	CHS.33407.32	.	-	35740528
chr20	35707201	35709223	CHS.33407.32	.	-	35740528
chr20	35729527	35731940	CHS.33407.32	.	-	35740528
chr20	35704581	35704667	CHS.33407.32	.	-	35740528
chr20	35725155	35729311	CHS.33407.32	.	-	35740528
chr20	35713857	35714184	CHS.33407.32	.	-	35740528
chr20	35704746	35705224	CHS.33407.32	.	-	35740528
chr20	35721877	35724569	CHS.33407.32	.	-	35740528
chr20	35724722	35725037	CHS.33407.32	.	-	35740528
chr20	35732135	35738967	CHS.33407.32	.	-	35740528
chr20	35705330	35707119	CHS.33407.32	.	-	35740528
chr20	35713096	35713701	CHS.33407.32	.	-	35740528
chr20	35716805	35721739	CHS.33407.32	.	-	35740528
chr20	35709256	35713018	CHS.33407.32	.	-	35740528
chr20	35729365	35729461	CHS.33407.32	.	-	35740528
chr20	35714389	35716739	CHS.33407.32	.	-	35740528
chr20	35707201	35709223	CHS.33407.32	.	-	35740528
chr20	35729527	35731940	CHS.33407.32	.	-	35740528
chr20	35704581	35704667	CHS.33407.32	.	-	35740528
chr20	35725155	35729311	CHS.33407.33	.	-	35740528
chr20	35713857	35714184	CHS.33407.33	.	-	35740528
chr20	35704746	35705224	CHS.33407.33	.	-	35740528
chr20	35721877	35724569	CHS.33407.33	.	-	35740528
chr20	35724722	35725037	CHS.33407.33	.	-	35740528
chr20	35705330	35707119	CHS.33407.33	.	-	35740528
chr20	35716805	35721739	CHS.33407.33	.	-	35740528
chr20	35739017	35740524	CHS.33407.33	.	-	35740528
chr20	35729365	35729461	CHS.33407.33	.	-	35740528
chr20	35714389	35716739	CHS.33407.33	.	-	35740528
chr20	35707201	35709223	CHS.33407.33	.	-	35740528
chr20	35729527	35731940	CHS.33407.33	.	-	35740528
chr20	35734257	35738967	CHS.33407.33	.	-	35740528
chr20	35709274	35713018	CHS.33407.33	.	-	35740528
chr20	35704581	35704667	CHS.33407.33	.	-	35740528
chr20	35732135	35734185	CHS.33407.33	.	-	35740528
chr20	35725155	35729311	CHS.33407.33	.	-	35740528
chr20	35713857	35714184	CHS.33407.33	.	-	35740528
chr20	35704746	35705224	CHS.33407.33	.	-	35740528
chr20	35721877	35724569	CHS.33407.33	.	-	35740528
chr20	35724722	35725037	CHS.33407.33	.	-	35740528
chr20	35705330	35707119	CHS.33407.33	.	-	35740528
chr20	35716805	35721739	CHS.33407.33	.	-	35740528
chr20	35739017	35740524	CHS.33407.33	.	-	35740528
chr20	35729365	35729461	CHS.33407.33	.	-	35740528
chr20	35714389	35716739	CHS.33407.33	.	-	35740528
chr20	35707201	35709223	CHS.33407.33	.	-	35740528
chr20	35729527	35731940	CHS.33407.33	.	-	35740528
chr20	35734257	35738967	CHS.33407.33	.	-	35740528
chr20	35709274	35713018	CHS.33407.33	.	-	35740528
chr20	35704581	35704667	CHS.33407.33	.	-	35740528
chr20	35732135	35734185	CHS.33407.33	.	-	35740528
chr20	35739017	35740524	CHS.33407.33	.	-	35740528
chr20	35725155	35729311	CHS.33407.34	.	-	35740528
chr20	35713857	35714184	CHS.33407.34	.	-	35740528
chr20	35704746	35705224	CHS.33407.34	.	-	35740528
chr20	35721877	35724569	CHS.33407.34	.	-	35740528
chr20	35724722	35725037	CHS.33407.34	.	-	35740528
chr20	35735081	35738967	CHS.33407.34	.	-	35740528
chr20	35705330	35707119	CHS.33407.34	.	-	35740528
chr20	35716805	35721739	CHS.33407.34	.	-	35740528
chr20	35709256	35713018	CHS.33407.34	.	-	35740528
chr20	35739017	35740524	CHS.33407.34	.	-	35740528
chr20	35729365	35729461	CHS.33407.34	.	-	35740528
chr20	35714389	35716739	CHS.33407.34	.	-	35740528
chr20	35707201	35709223	CHS.33407.34	.	-	35740528
chr20	35729527	35731940	CHS.33407.34	.	-	35740528
chr20	35704581	35704667	CHS.33407.34	.	-	35740528
chr20	35732135	35734185	CHS.33407.34	.	-	35740528
chr20	35725155	35729311	CHS.33407.34	.	-	35740528
chr20	35713857	35714184	CHS.33407.34	.	-	35740528
chr20	35704746	35705224	CHS.33407.34	.	-	35740528
chr20	35721877	35724569	CHS.33407.34	.	-	35740528
chr20	35724722	35725037	CHS.33407.34	.	-	35740528
chr20	35735081	35738967	CHS.33407.34	.	-	35740528
chr20	35705330	35707119	CHS.33407.34	.	-	35740528
chr20	35716805	35721739	CHS.33407.34	.	-	35740528
chr20	35709256	35713018	CHS.33407.34	.	-	35740528
chr20	35739017	35740524	CHS.33407.34	.	-	35740528
chr20	35729365	35729461	CHS.33407.34	.	-	35740528
chr20	35714389	35716739	CHS.33407.34	.	-	35740528
chr20	35707201	35709223	CHS.33407.34	.	-	35740528
chr20	35729527	35731940	CHS.33407.34	.	-	35740528
chr20	35704581	35704667	CHS.33407.34	.	-	35740528
chr20	35732135	35734185	CHS.33407.34	.	-	35740528
chr20	35735081	35738967	CHS.33407.34	.	-	35740528
chr20	35739017	35740524	CHS.33407.34	.	-	35740528
chr20	35725155	35729311	CHS.33407.35	.	-	35740528
chr20	35713857	35714184	CHS.33407.35	.	-	35740528
chr20	35704746	35705224	CHS.33407.35	.	-	35740528
chr20	35721877	35724569	CHS.33407.35	.	-	35740528
chr20	35724722	35725037	CHS.33407.35	.	-	35740528
chr20	35732135	35738967	CHS.33407.35	.	-	35740528
chr20	35705330	35707119	CHS.33407.35	.	-	35740528
chr20	35716805	35721739	CHS.33407.35	.	-	35740528
chr20	35713096	35713704	CHS.33407.35	.	-	35740528
chr20	35709256	35713018	CHS.33407.35	.	-	35740528
chr20	35729365	35729461	CHS.33407.35	.	-	35740528
chr20	35714389	35716739	CHS.33407.35	.	-	35740528
chr20	35707201	35709223	CHS.33407.35	.	-	35740528
chr20	35729527	35731940	CHS.33407.35	.	-	35740528
chr20	35704581	35704667	CHS.33407.35	.	-	35740528
chr20	35725155	35729311	CHS.33407.35	.	-	35740528
chr20	35713857	35714184	CHS.33407.35	.	-	35740528
chr20	35704746	35705224	CHS.33407.35	.	-	35740528
chr20	35721877	35724569	CHS.33407.35	.	-	35740528
chr20	35724722	35725037	CHS.33407.35	.	-	35740528
chr20	35732135	35738967	CHS.33407.35	.	-	35740528
chr20	35705330	35707119	CHS.33407.35	.	-	35740528
chr20	35716805	35721739	CHS.33407.35	.	-	35740528
chr20	35713096	35713704	CHS.33407.35	.	-	35740528
chr20	35709256	35713018	CHS.33407.35	.	-	35740528
chr20	35729365	35729461	CHS.33407.35	.	-	35740528
chr20	35714389	35716739	CHS.33407.35	.	-	35740528
chr20	35707201	35709223	CHS.33407.35	.	-	35740528
chr20	35729527	35731940	CHS.33407.35	.	-	35740528
chr20	35704581	35704667	CHS.33407.35	.	-	35740528
chr20	35725155	35729311	CHS.33407.36	.	-	35740528
chr20	35713857	35714184	CHS.33407.36	.	-	35740528
chr20	35704746	35705224	CHS.33407.36	.	-	35740528
chr20	35721877	35724569	CHS.33407.36	.	-	35740528
chr20	35724722	35725037	CHS.33407.36	.	-	35740528
chr20	35732135	35738967	CHS.33407.36	.	-	35740528
chr20	35705330	35707119	CHS.33407.36	.	-	35740528
chr20	35716805	35721739	CHS.33407.36	.	-	35740528
chr20	35713096	35713704	CHS.33407.36	.	-	35740528
chr20	35729365	35729461	CHS.33407.36	.	-	35740528
chr20	35714389	35716739	CHS.33407.36	.	-	35740528
chr20	35707201	35709223	CHS.33407.36	.	-	35740528
chr20	35729527	35731940	CHS.33407.36	.	-	35740528
chr20	35709274	35713018	CHS.33407.36	.	-	35740528
chr20	35704581	35704667	CHS.33407.36	.	-	35740528
chr20	35725155	35729311	CHS.33407.36	.	-	35740528
chr20	35713857	35714184	CHS.33407.36	.	-	35740528
chr20	35704746	35705224	CHS.33407.36	.	-	35740528
chr20	35721877	35724569	CHS.33407.36	.	-	35740528
chr20	35724722	35725037	CHS.33407.36	.	-	35740528
chr20	35732135	35738967	CHS.33407.36	.	-	35740528
chr20	35705330	35707119	CHS.33407.36	.	-	35740528
chr20	35716805	35721739	CHS.33407.36	.	-	35740528
chr20	35713096	35713704	CHS.33407.36	.	-	35740528
chr20	35729365	35729461	CHS.33407.36	.	-	35740528
chr20	35714389	35716739	CHS.33407.36	.	-	35740528
chr20	35707201	35709223	CHS.33407.36	.	-	35740528
chr20	35729527	35731940	CHS.33407.36	.	-	35740528
chr20	35709274	35713018	CHS.33407.36	.	-	35740528
chr20	35704581	35704667	CHS.33407.36	.	-	35740528
chr20	35725155	35729311	CHS.33407.4	.	-	35734217
chr20	35704746	35705224	CHS.33407.4	.	-	35734217
chr20	35721877	35724569	CHS.33407.4	.	-	35734217
chr20	35724722	35725037	CHS.33407.4	.	-	35734217
chr20	35705330	35707119	CHS.33407.4	.	-	35734217
chr20	35716805	35721739	CHS.33407.4	.	-	35734217
chr20	35709256	35714184	CHS.33407.4	.	-	35734217
chr20	35729365	35729461	CHS.33407.4	.	-	35734217
chr20	35714389	35716739	CHS.33407.4	.	-	35734217
chr20	35707201	35709223	CHS.33407.4	.	-	35734217
chr20	35729527	35731940	CHS.33407.4	.	-	35734217
chr20	35704581	35704667	CHS.33407.4	.	-	35734217
chr20	35732135	35734185	CHS.33407.4	.	-	35734217
chr20	35735081	35738967	CHS.33407.41	.	-	35740528
chr20	35739017	35740524	CHS.33407.41	.	-	35740528
chr20	35735081	35738967	CHS.33407.41	.	-	35740528
chr20	35739017	35740524	CHS.33407.41	.	-	35740528
chr20	35735081	35738967	CHS.33407.41	.	-	35740528
chr20	35739017	35740524	CHS.33407.41	.	-	35740528
chr20	35725155	35729311	CHS.33407.6	.	-	35734217
chr20	35713857	35714184	CHS.33407.6	.	-	35734217
chr20	35704746	35705224	CHS.33407.6	.	-	35734217
chr20	35721877	35724569	CHS.33407.6	.	-	35734217
chr20	35724722	35725037	CHS.33407.6	.	-	35734217
chr20	35705330	35707119	CHS.33407.6	.	-	35734217
chr20	35716805	35721739	CHS.33407.6	.	-	35734217
chr20	35729365	35729461	CHS.33407.6	.	-	35734217
chr20	35714389	35716739	CHS.33407.6	.	-	35734217
chr20	35707201	35709223	CHS.33407.6	.	-	35734217
chr20	35729527	35731940	CHS.33407.6	.	-	35734217
chr20	35709274	35713018	CHS.33407.6	.	-	35734217
chr20	35704581	35704667	CHS.33407.6	.	-	35734217
chr20	35732135	35734185	CHS.33407.6	.	-	35734217
chr20	35972952	35974649	CHS.33412.13	.	+	35972877
chr20	36023771	36030356	CHS.33412.16	.	+	36011257
chr20	36011257	36023613	CHS.33412.16	.	+	36011257
chr20	36011257	36030356	CHS.33412.17	.	+	36011257
chr20	36008474	36011136	CHS.33412.18	.	+	35984651
chr20	35984778	35995037	CHS.33412.18	.	+	35984651
chr20	36011257	36030356	CHS.33412.18	.	+	35984651
chr20	35995152	36008296	CHS.33412.18	.	+	35984651
chr20	36023771	36030356	CHS.33412.19	.	+	36011257
chr20	36011257	36023601	CHS.33412.19	.	+	36011257
chr20	36608000	36609600	CHS.33427.1	.	+	36607932
chr20	36609730	36612009	CHS.33427.1	.	+	36607932
chr20	36608000	36609600	CHS.33427.1	.	+	36607932
chr20	36609730	36612009	CHS.33427.1	.	+	36607932
chr20	36608000	36609600	CHS.33427.6	.	+	36607932
chr20	36609730	36611991	CHS.33427.6	.	+	36607932
chr20	36608000	36609600	CHS.33427.6	.	+	36607932
chr20	36609730	36611991	CHS.33427.6	.	+	36607932
chr20	36608000	36612009	CHS.33427.9	.	+	36607932
chr20	36608000	36612009	CHS.33427.9	.	+	36607932
chr20	36889403	36892861	CHS.33439.4	.	+	36889383
chr20	38586257	38588100	CHS.33479.1	.	+	38586144
chr20	38586257	38588100	CHS.33479.1	.	+	38586144
chr20	38586257	38588076	CHS.33479.3	.	+	38586144
chr20	38586257	38588076	CHS.33479.3	.	+	38586144
chr20	38586161	38588100	CHS.33479.7	.	+	38586144
chr20	38586161	38588100	CHS.33479.7	.	+	38586144
chr20	39018899	39021840	CHS.33491.3	.	+	38988825
chr20	39025359	39028417	CHS.33491.3	.	+	38988825
chr20	39021935	39023689	CHS.33491.3	.	+	38988825
chr20	38991515	38992355	CHS.33491.3	.	+	38988825
chr20	39034317	39038498	CHS.33491.3	.	+	38988825
chr20	38994880	39001729	CHS.33491.3	.	+	38988825
chr20	39028499	39030703	CHS.33491.3	.	+	38988825
chr20	39003907	39006145	CHS.33491.3	.	+	38988825
chr20	38988917	38991453	CHS.33491.3	.	+	38988825
chr20	38992425	38994820	CHS.33491.3	.	+	38988825
chr20	39014934	39018803	CHS.33491.3	.	+	38988825
chr20	39030775	39034205	CHS.33491.3	.	+	38988825
chr20	39023767	39025229	CHS.33491.3	.	+	38988825
chr20	39001842	39002771	CHS.33491.3	.	+	38988825
chr20	39010404	39014879	CHS.33491.3	.	+	38988825
chr20	39002868	39003748	CHS.33491.3	.	+	38988825
chr20	39006356	39010279	CHS.33491.3	.	+	38988825
chr1	156742970	156743017	CHS.3353.15	.	-	156743451
chr1	156742970	156743017	CHS.3353.15	.	-	156743451
chr1	156742973	156743030	CHS.3353.5	.	-	156743451
chr1	156742973	156743030	CHS.3353.5	.	-	156743451
chr20	43460598	43460702	CHS.33553.1	.	+	43459301
chr20	43459895	43460032	CHS.33553.1	.	+	43459301
chr20	43460241	43460514	CHS.33553.1	.	+	43459301
chr20	43459420	43459770	CHS.33553.1	.	+	43459301
chr20	43460598	43460702	CHS.33553.12	.	+	43459301
chr20	43459895	43460032	CHS.33553.12	.	+	43459301
chr20	43460241	43460514	CHS.33553.12	.	+	43459301
chr20	43460598	43460702	CHS.33553.7	.	+	43459301
chr20	43459895	43460032	CHS.33553.7	.	+	43459301
chr20	43460241	43460514	CHS.33553.7	.	+	43459301
chr20	43459420	43459770	CHS.33553.7	.	+	43459301
chr1	156806573	156807174	CHS.3356.11	.	-	156807180
chr1	156806573	156807174	CHS.3356.12	.	-	156807180
chr1	156806573	156807174	CHS.3356.13	.	-	156807180
chr20	44279621	44279719	CHS.33574.2	.	+	44279297
chr20	44303734	44305744	CHS.33575.2	.	-	44306627
chr20	44418512	44419720	CHS.33579.11	.	+	44406172
chr20	44413800	44414506	CHS.33579.11	.	+	44406172
chr20	44428487	44429522	CHS.33579.11	.	+	44406172
chr20	44414662	44418424	CHS.33579.11	.	+	44406172
chr20	44406232	44407380	CHS.33579.11	.	+	44406172
chr20	44419876	44424017	CHS.33579.11	.	+	44406172
chr20	44407475	44413693	CHS.33579.11	.	+	44406172
chr20	44424254	44428334	CHS.33579.11	.	+	44406172
chr20	44938748	44939125	CHS.33600.1	.	+	44938739
chr20	44930726	44931221	CHS.33600.10	.	+	44930535
chr20	44936730	44938060	CHS.33600.10	.	+	44930535
chr20	44938191	44938673	CHS.33600.10	.	+	44930535
chr20	44938748	44939125	CHS.33600.10	.	+	44930535
chr20	44933185	44935390	CHS.33600.10	.	+	44930535
chr20	44935497	44936636	CHS.33600.10	.	+	44930535
chr20	44938748	44939125	CHS.33600.10	.	+	44938739
chr20	44938191	44938673	CHS.33600.11	.	+	44930535
chr20	44936730	44938044	CHS.33600.11	.	+	44930535
chr20	44938748	44939125	CHS.33600.11	.	+	44930535
chr20	44933185	44935390	CHS.33600.11	.	+	44930535
chr20	44935497	44936636	CHS.33600.11	.	+	44930535
chr20	44938748	44939125	CHS.33600.12	.	+	44938674
chr20	44938748	44939125	CHS.33600.13	.	+	44938739
chr20	44952704	44958336	CHS.33600.14	.	+	44952651
chr20	44936730	44938060	CHS.33600.2	.	+	44930535
chr20	44938191	44938673	CHS.33600.2	.	+	44930535
chr20	44930726	44933071	CHS.33600.2	.	+	44930535
chr20	44938748	44939125	CHS.33600.2	.	+	44930535
chr20	44933185	44935390	CHS.33600.2	.	+	44930535
chr20	44935497	44936636	CHS.33600.2	.	+	44930535
chr20	44938748	44939125	CHS.33600.2	.	+	44938739
chr20	44931130	44931221	CHS.33600.3	.	+	44930535
chr20	44936976	44938060	CHS.33600.3	.	+	44930535
chr20	44938191	44938673	CHS.33600.3	.	+	44930535
chr20	44936730	44936893	CHS.33600.3	.	+	44930535
chr20	44938748	44939125	CHS.33600.3	.	+	44930535
chr20	44933185	44935390	CHS.33600.3	.	+	44930535
chr20	44935497	44936636	CHS.33600.3	.	+	44930535
chr20	44938748	44939125	CHS.33600.3	.	+	44938674
chr20	44938191	44938673	CHS.33600.4	.	+	44930535
chr20	44936730	44936893	CHS.33600.4	.	+	44930535
chr20	44938748	44939125	CHS.33600.4	.	+	44930535
chr20	44936976	44937291	CHS.33600.4	.	+	44930535
chr20	44933185	44935390	CHS.33600.4	.	+	44930535
chr20	44935497	44936636	CHS.33600.4	.	+	44930535
chr20	44936976	44938044	CHS.33600.5	.	+	44930535
chr20	44938191	44938673	CHS.33600.5	.	+	44930535
chr20	44936730	44936893	CHS.33600.5	.	+	44930535
chr20	44938748	44939125	CHS.33600.5	.	+	44930535
chr20	44933185	44935390	CHS.33600.5	.	+	44930535
chr20	44935497	44936636	CHS.33600.5	.	+	44930535
chr20	44935497	44936636	CHS.33600.6	.	+	44930535
chr20	44936730	44938060	CHS.33600.6	.	+	44930535
chr20	44933185	44935390	CHS.33600.6	.	+	44930535
chr20	44938191	44939125	CHS.33600.6	.	+	44930535
chr20	44936730	44938060	CHS.33600.7	.	+	44930535
chr20	44934563	44935390	CHS.33600.7	.	+	44930535
chr20	44933185	44934500	CHS.33600.7	.	+	44930535
chr20	44938191	44939125	CHS.33600.7	.	+	44930535
chr20	44935497	44936636	CHS.33600.7	.	+	44930535
chr20	45053180	45075017	CHS.33604.4	.	+	45053166
chr20	45077498	45078300	CHS.33604.5	.	+	45075173
chr20	44973433	44974099	CHS.33604.7	.	+	44973376
chr20	45176136	45176369	CHS.33609.1	.	+	45176132
chr20	45176136	45176369	CHS.33609.2	.	+	45176132
chr20	45176136	45176369	CHS.33609.3	.	+	45176132
chr20	45208730	45209600	CHS.33611.1	.	+	45208683
chr20	45223425	45224290	CHS.33612.1	.	+	45223378
chr20	45408606	45408800	CHS.33623.1	.	+	45408463
chr20	45408938	45409931	CHS.33623.1	.	+	45408463
chr20	45408606	45408800	CHS.33623.4	.	+	45408463
chr20	45409036	45409931	CHS.33623.4	.	+	45408463
chr20	45408606	45408800	CHS.33623.7	.	+	45408463
chr20	45408938	45409931	CHS.33623.7	.	+	45408463
chr20	45373317	45373761	CHS.33625.1	.	-	45373909
chr20	45420223	45420331	CHS.33628.15	.	+	45419298
chr20	45419590	45420135	CHS.33628.15	.	+	45419298
chr20	45419395	45419503	CHS.33628.15	.	+	45419298
chr20	45421583	45424215	CHS.33628.15	.	+	45419298
chr20	45424381	45424495	CHS.33628.15	.	+	45419298
chr20	45420693	45421382	CHS.33628.15	.	+	45419298
chr20	45424579	45425573	CHS.33628.15	.	+	45419298
chr20	45420429	45420527	CHS.33628.15	.	+	45419298
chr20	45419590	45420135	CHS.33628.4	.	+	45419298
chr20	45420223	45420331	CHS.33628.4	.	+	45419298
chr20	45421583	45424215	CHS.33628.4	.	+	45419298
chr20	45424381	45424495	CHS.33628.4	.	+	45419298
chr20	45420693	45421382	CHS.33628.4	.	+	45419298
chr20	45424579	45425573	CHS.33628.4	.	+	45419298
chr20	45419395	45419472	CHS.33628.4	.	+	45419298
chr20	45420429	45420527	CHS.33628.4	.	+	45419298
chr20	45471417	45479941	CHS.33630.13	.	+	45471166
chr20	45480094	45481370	CHS.33630.13	.	+	45471166
chr20	45471281	45479941	CHS.33630.15	.	+	45471166
chr20	45480094	45481370	CHS.33630.15	.	+	45471166
chr20	45480094	45481370	CHS.33630.16	.	+	45480090
chr20	45480094	45481370	CHS.33630.19	.	+	45480090
chr20	45480094	45481370	CHS.33630.4	.	+	45480090
chr20	45480094	45481370	CHS.33630.7	.	+	45480090
chr20	45480094	45481370	CHS.33630.9	.	+	45480090
chr20	45551612	45552022	CHS.33636.1	.	-	45552028
chr20	45705927	45707857	CHS.33643.1	.	+	45705902
chr20	45815913	45816708	CHS.33646.3	.	+	45815874
chr20	45815913	45816708	CHS.33646.7	.	+	45815874
chr20	45894741	45894822	CHS.33654.2	.	+	45893251
chr20	45894072	45894649	CHS.33654.2	.	+	45893251
chr20	45893311	45893987	CHS.33654.2	.	+	45893251
chr20	45894901	45894993	CHS.33654.2	.	+	45893251
chr20	45897806	45898004	CHS.33654.2	.	+	45893251
chr20	45897040	45897716	CHS.33654.2	.	+	45893251
chr20	45895133	45896964	CHS.33654.2	.	+	45893251
chr20	45898109	45898366	CHS.33654.2	.	+	45893251
chr20	45894741	45894822	CHS.33654.5	.	+	45893251
chr20	45893311	45893987	CHS.33654.5	.	+	45893251
chr20	45894072	45894649	CHS.33654.5	.	+	45893251
chr20	45894901	45894993	CHS.33654.5	.	+	45893251
chr20	45897806	45898004	CHS.33654.5	.	+	45893251
chr20	45897040	45897716	CHS.33654.5	.	+	45893251
chr20	45895133	45896964	CHS.33654.5	.	+	45893251
chr20	45898109	45898366	CHS.33654.5	.	+	45893251
chr20	46128358	46128881	CHS.33666.10	.	+	46128354
chr20	46128358	46128881	CHS.33666.12	.	+	46128028
chr20	46128224	46128329	CHS.33666.12	.	+	46128028
chr20	49903780	49903999	CHS.33773.11	.	-	49905621
chr20	49903780	49903999	CHS.33773.11	.	-	49905621
chr20	49903780	49904245	CHS.33773.9	.	-	49905621
chr20	49903780	49904245	CHS.33773.9	.	-	49905621
chr20	49952146	49953177	CHS.33775.10	.	+	49952138
chr20	49952267	49952298	CHS.33775.14	.	+	49952138
chr20	49946250	49949247	CHS.33775.5	.	+	49941589
chr20	49945488	49946135	CHS.33775.5	.	+	49941589
chr20	49949355	49952075	CHS.33775.5	.	+	49941589
chr20	49941711	49945381	CHS.33775.5	.	+	49941589
chr20	49952298	49953177	CHS.33775.8	.	+	49952138
chr20	50143621	50151211	CHS.33785.4	.	-	50151301
chr20	50130947	50143501	CHS.33785.4	.	-	50151301
chr20	50125179	50127974	CHS.33785.4	.	-	50151301
chr20	50128187	50129545	CHS.33785.4	.	-	50151301
chr20	50129690	50130855	CHS.33785.4	.	-	50151301
chr20	50082914	50084128	CHS.33786.25	.	-	50096507
chr20	50084254	50096482	CHS.33786.25	.	-	50096507
chr20	50841900	50876485	CHS.33829.10	.	+	50840539
chr20	50840930	50841765	CHS.33829.10	.	+	50840539
chr20	50841900	50851941	CHS.33829.5	.	+	50840539
chr20	50852120	50876485	CHS.33829.5	.	+	50840539
chr1	157676768	157678594	CHS.3383.2	.	-	157678712
chr1	157676768	157678594	CHS.3383.5	.	-	157678712
chr1	157676768	157678594	CHS.3383.5	.	-	157678712
chr1	157676768	157678594	CHS.3383.6	.	-	157678712
chr20	51391451	51398642	CHS.33844.10	.	-	51398689
chr20	51391451	51398642	CHS.33844.10	.	-	51398689
chr20	51391451	51398642	CHS.33844.10	.	-	51398689
chr20	51391451	51398642	CHS.33844.11	.	-	51398689
chr20	51391451	51398642	CHS.33844.11	.	-	51398689
chr20	51391451	51398642	CHS.33844.12	.	-	51398689
chr20	51391451	51398642	CHS.33844.12	.	-	51398689
chr20	51391451	51398642	CHS.33844.15	.	-	51398689
chr20	51391451	51398642	CHS.33844.15	.	-	51398689
chr20	51391451	51398642	CHS.33844.4	.	-	51398689
chr20	51391451	51398642	CHS.33844.4	.	-	51398689
chr20	51391451	51398642	CHS.33844.6	.	-	51398689
chr20	51391451	51398642	CHS.33844.6	.	-	51398689
chr20	51391451	51398642	CHS.33844.6	.	-	51398689
chr20	51391451	51398642	CHS.33844.8	.	-	51398689
chr20	51391451	51398642	CHS.33844.8	.	-	51398689
chr20	53256571	53444250	CHS.33868.1	.	+	53256560
chr20	53487332	53494873	CHS.33868.3	.	+	53256560
chr20	53256571	53487143	CHS.33868.3	.	+	53256560
chr20	53256571	53487143	CHS.33868.4	.	+	53256560
chr20	53487332	53494870	CHS.33868.4	.	+	53256560
chr20	53256571	53487143	CHS.33868.6	.	+	53256560
chr20	53256571	53487143	CHS.33868.7	.	+	53256560
chr20	53569264	53571720	CHS.33876.10	.	-	53571746
chr20	53569264	53571720	CHS.33876.16	.	-	53571746
chr20	53569264	53571720	CHS.33876.18	.	-	53571746
chr20	53569264	53571720	CHS.33876.22	.	-	53571746
chr20	53569264	53571720	CHS.33876.7	.	-	53571746
chr20	54154933	54157168	CHS.33910.2	.	-	54157181
chr20	54154933	54157168	CHS.33910.3	.	-	54157181
chr20	54154781	54157168	CHS.33910.4	.	-	54157181
chr20	54154761	54157168	CHS.33910.5	.	-	54157181
chr20	54154761	54157168	CHS.33910.6	.	-	54157181
chr20	54154761	54157168	CHS.33910.9	.	-	54157181
chr20	57503601	57508605	CHS.33979.13	.	-	57513849
chr20	57512752	57513235	CHS.33979.13	.	-	57513849
chr20	57508788	57512591	CHS.33979.13	.	-	57513849
chr20	57500410	57503435	CHS.33979.13	.	-	57513849
chr1	158356591	158356763	CHS.3398.1	.	+	158356567
chr1	158356591	158356727	CHS.3398.13	.	+	158356567
chr1	158356591	158356727	CHS.3398.5	.	+	158356567
chr20	57566160	57566210	CHS.33982.9	.	+	57565801
chr20	58441083	58444076	CHS.34011.2	.	+	58440908
chr20	58671297	58673630	CHS.34019.4	.	+	58670514
chr20	58673711	58676186	CHS.34019.4	.	+	58670514
chr20	58670603	58671153	CHS.34019.4	.	+	58670514
chr20	58895684	58903530	CHS.34027.1	.	+	58840841
chr20	58903585	58903671	CHS.34027.1	.	+	58840841
chr20	58840886	58895611	CHS.34027.1	.	+	58840841
chr20	58895684	58903530	CHS.34027.1	.	+	58840841
chr20	58903585	58903671	CHS.34027.1	.	+	58840841
chr20	58840886	58895611	CHS.34027.1	.	+	58840841
chr20	58905480	58909161	CHS.34027.2	.	+	58840841
chr20	58909216	58909349	CHS.34027.2	.	+	58840841
chr20	58903585	58903671	CHS.34027.2	.	+	58840841
chr20	58840886	58895611	CHS.34027.2	.	+	58840841
chr20	58898985	58903530	CHS.34027.2	.	+	58840841
chr20	58895684	58898940	CHS.34027.2	.	+	58840841
chr20	58903791	58905382	CHS.34027.2	.	+	58840841
chr20	58905480	58909161	CHS.34027.2	.	+	58840841
chr20	58909216	58909349	CHS.34027.2	.	+	58840841
chr20	58903585	58903671	CHS.34027.2	.	+	58840841
chr20	58840886	58895611	CHS.34027.2	.	+	58840841
chr20	58898985	58903530	CHS.34027.2	.	+	58840841
chr20	58895684	58898940	CHS.34027.2	.	+	58840841
chr20	58903791	58905382	CHS.34027.2	.	+	58840841
chr20	58909216	58909349	CHS.34027.3	.	+	58840841
chr20	58840886	58895611	CHS.34027.3	.	+	58840841
chr20	58909423	58909520	CHS.34027.3	.	+	58840841
chr20	58898985	58903530	CHS.34027.3	.	+	58840841
chr20	58909579	58909683	CHS.34027.3	.	+	58840841
chr20	58909804	58909950	CHS.34027.3	.	+	58840841
chr20	58903791	58905382	CHS.34027.3	.	+	58840841
chr20	58905480	58909161	CHS.34027.3	.	+	58840841
chr20	58910401	58910682	CHS.34027.3	.	+	58840841
chr20	58895684	58898940	CHS.34027.3	.	+	58840841
chr20	58903585	58903671	CHS.34027.3	.	+	58840841
chr20	58910081	58910333	CHS.34027.3	.	+	58840841
chr20	58909216	58909349	CHS.34027.3	.	+	58840841
chr20	58840886	58895611	CHS.34027.3	.	+	58840841
chr20	58909423	58909520	CHS.34027.3	.	+	58840841
chr20	58898985	58903530	CHS.34027.3	.	+	58840841
chr20	58909579	58909683	CHS.34027.3	.	+	58840841
chr20	58909804	58909950	CHS.34027.3	.	+	58840841
chr20	58903791	58905382	CHS.34027.3	.	+	58840841
chr20	58905480	58909161	CHS.34027.3	.	+	58840841
chr20	58910401	58910682	CHS.34027.3	.	+	58840841
chr20	58895684	58898940	CHS.34027.3	.	+	58840841
chr20	58903585	58903671	CHS.34027.3	.	+	58840841
chr20	58910081	58910333	CHS.34027.3	.	+	58840841
chr20	58909216	58909349	CHS.34027.4	.	+	58840841
chr20	58898985	58903527	CHS.34027.4	.	+	58840841
chr20	58840886	58895611	CHS.34027.4	.	+	58840841
chr20	58909423	58909520	CHS.34027.4	.	+	58840841
chr20	58909579	58909683	CHS.34027.4	.	+	58840841
chr20	58909804	58909950	CHS.34027.4	.	+	58840841
chr20	58903791	58905382	CHS.34027.4	.	+	58840841
chr20	58905480	58909161	CHS.34027.4	.	+	58840841
chr20	58910401	58910682	CHS.34027.4	.	+	58840841
chr20	58895684	58898940	CHS.34027.4	.	+	58840841
chr20	58903585	58903671	CHS.34027.4	.	+	58840841
chr20	58910081	58910333	CHS.34027.4	.	+	58840841
chr20	58909216	58909349	CHS.34027.4	.	+	58840841
chr20	58898985	58903527	CHS.34027.4	.	+	58840841
chr20	58840886	58895611	CHS.34027.4	.	+	58840841
chr20	58909423	58909520	CHS.34027.4	.	+	58840841
chr20	58909579	58909683	CHS.34027.4	.	+	58840841
chr20	58909804	58909950	CHS.34027.4	.	+	58840841
chr20	58903791	58905382	CHS.34027.4	.	+	58840841
chr20	58905480	58909161	CHS.34027.4	.	+	58840841
chr20	58910401	58910682	CHS.34027.4	.	+	58840841
chr20	58895684	58898940	CHS.34027.4	.	+	58840841
chr20	58903585	58903671	CHS.34027.4	.	+	58840841
chr20	58910081	58910333	CHS.34027.4	.	+	58840841
chr20	59028841	59030302	CHS.34036.1	.	-	59030308
chr20	59028841	59030302	CHS.34036.1	.	-	59030308
chr20	59028841	59030302	CHS.34036.1	.	-	59030308
chr20	62179356	62180168	CHS.34093.1	.	+	62179205
chr20	62179356	62180168	CHS.34093.13	.	+	62179205
chr20	62179356	62180168	CHS.34093.4	.	+	62179205
chr20	62179356	62180168	CHS.34093.4	.	+	62179205
chr20	62388369	62388456	CHS.34109.5	.	+	62388365
chr20	62669078	62671749	CHS.34132.17	.	+	62668132
chr20	62668541	62668929	CHS.34132.17	.	+	62668132
chr20	62946855	62947659	CHS.34151.1	.	+	62944909
chr20	62946855	62947659	CHS.34151.11	.	+	62944909
chr20	63195770	63196454	CHS.34166.5	.	-	63196710
chr20	63239610	63240255	CHS.34169.1	.	+	63239602
chr20	63239610	63240255	CHS.34169.2	.	+	63239602
chr1	158973771	158976700	CHS.3417.1	.	+	158973763
chr1	158973771	158976700	CHS.3417.13	.	+	158973763
chr1	158973771	158973989	CHS.3417.4	.	+	158973763
chr1	158973771	158976700	CHS.3417.5	.	+	158973763
chr1	158973771	158976700	CHS.3417.7	.	+	158973763
chr20	63281347	63282818	CHS.34176.4	.	+	63278164
chr20	63286442	63287563	CHS.34176.4	.	+	63278164
chr20	63285713	63286365	CHS.34176.4	.	+	63278164
chr20	63278203	63278898	CHS.34176.4	.	+	63278164
chr20	63278995	63281290	CHS.34176.4	.	+	63278164
chr20	63284922	63285653	CHS.34176.4	.	+	63278164
chr20	63282851	63284865	CHS.34176.4	.	+	63278164
chr20	63329661	63330719	CHS.34177.5	.	+	63329655
chr20	63346863	63349652	CHS.34178.7	.	-	63356049
chr20	63351027	63355974	CHS.34178.7	.	-	63356049
chr20	63488181	63488263	CHS.34186.1	.	-	63488300
chr20	63488181	63488263	CHS.34186.1	.	-	63488300
chr20	63521884	63521914	CHS.34191.8	.	+	63521876
chr20	63530927	63532525	CHS.34192.2	.	-	63533696
chr20	63530231	63530745	CHS.34192.2	.	-	63533696
chr20	63529723	63530077	CHS.34192.2	.	-	63533696
chr20	63532687	63533550	CHS.34192.2	.	-	63533696
chr20	63697522	63698279	CHS.34204.13	.	+	63697060
chr20	63697191	63697327	CHS.34204.13	.	+	63697060
chr20	63745311	63746871	CHS.34210.6	.	-	63746932
chr20	63745311	63746871	CHS.34210.6	.	-	63746932
chr20	63931182	63931464	CHS.34219.13	.	+	63931116
chr20	63931182	63931464	CHS.34219.18	.	+	63931116
chr20	63931182	63931464	CHS.34219.2	.	+	63931116
chr20	63931182	63931464	CHS.34219.7	.	+	63931116
chr20	63931182	63931464	CHS.34219.9	.	+	63931116
chr20	63940306	63940377	CHS.34220.30	.	-	63940687
chr20	63940055	63940149	CHS.34220.30	.	-	63940687
chr20	63940485	63940593	CHS.34220.30	.	-	63940687
chr20	64071941	64072171	CHS.34226.19	.	+	64070030
chr20	64070635	64071869	CHS.34226.19	.	+	64070030
chr20	64071941	64072171	CHS.34226.7	.	+	64070030
chr20	64070635	64071869	CHS.34226.7	.	+	64070030
chr20	64070414	64070488	CHS.34226.7	.	+	64070030
chr21	6121576	6122648	CHS.34279.2	.	+	6121516
chr21	6445325	6445539	CHS.34287.15	.	-	6445560
chr21	6445325	6445539	CHS.34287.15	.	-	6445560
chr21	6445325	6445539	CHS.34287.15	.	-	6445560
chr21	6445325	6445539	CHS.34287.15	.	-	6445560
chr21	6445325	6445539	CHS.34287.2	.	-	6445560
chr21	6445325	6445539	CHS.34287.2	.	-	6445560
chr21	6445325	6445539	CHS.34287.2	.	-	6445560
chr21	6445325	6445539	CHS.34287.2	.	-	6445560
chr21	6445325	6445468	CHS.34287.20	.	-	6445560
chr21	6445325	6445468	CHS.34287.20	.	-	6445560
chr21	6445325	6445468	CHS.34287.20	.	-	6445560
chr21	6445325	6445468	CHS.34287.20	.	-	6445560
chr21	6445325	6445539	CHS.34287.4	.	-	6445560
chr21	6445325	6445539	CHS.34287.4	.	-	6445560
chr21	6445325	6445539	CHS.34287.4	.	-	6445560
chr21	6445325	6445539	CHS.34287.4	.	-	6445560
chr21	6484916	6486137	CHS.34288.8	.	-	6492171
chr21	6487412	6492130	CHS.34288.8	.	-	6492171
chr21	6487205	6487362	CHS.34288.8	.	-	6492171
chr21	6486455	6487106	CHS.34288.8	.	-	6492171
chr21	6486230	6486321	CHS.34288.8	.	-	6492171
chr21	7755118	7758104	CHS.34301.1	.	+	7755113
chr21	7755118	7758104	CHS.34301.1	.	+	7755113
chr21	7755118	7758104	CHS.34301.1	.	+	7755113
chr21	7769375	7771566	CHS.34301.2	.	+	7755113
chr21	7755118	7769186	CHS.34301.2	.	+	7755113
chr21	7755118	7771566	CHS.34301.3	.	+	7755113
chr21	7755118	7758104	CHS.34301.5	.	+	7755113
chr21	7755118	7758104	CHS.34301.5	.	+	7755113
chr21	7755118	7758104	CHS.34301.5	.	+	7755113
chr1	159712794	159713502	CHS.3436.10	.	-	159713527
chr1	159712794	159713502	CHS.3436.10	.	-	159713527
chr1	159712794	159713343	CHS.3436.11	.	-	159713527
chr1	159712794	159713343	CHS.3436.11	.	-	159713527
chr1	159712794	159713502	CHS.3436.13	.	-	159713527
chr1	159712794	159713502	CHS.3436.14	.	-	159713527
chr1	159713378	159713502	CHS.3436.4	.	-	159713527
chr1	159712794	159713502	CHS.3436.5	.	-	159713527
chr1	159713378	159713502	CHS.3436.6	.	-	159713527
chr1	159713378	159713502	CHS.3436.6	.	-	159713527
chr1	159836155	159837916	CHS.3445.1	.	-	159837920
chr1	159873168	159876555	CHS.3447.2	.	-	159876654
chr1	159872563	159872943	CHS.3447.2	.	-	159876654
chr21	28872739	28876311	CHS.34509.1	.	-	28876387
chr21	28872739	28876311	CHS.34509.2	.	-	28876387
chr21	28872739	28876311	CHS.34509.2	.	-	28876387
chr21	28872739	28876311	CHS.34509.4	.	-	28876387
chr21	28872739	28876311	CHS.34509.5	.	-	28876387
chr21	28872739	28876311	CHS.34509.5	.	-	28876387
chr21	32467848	32495026	CHS.34606.21	.	+	32457646
chr21	32501538	32503925	CHS.34606.21	.	+	32457646
chr21	32504015	32514813	CHS.34606.21	.	+	32457646
chr21	32457720	32467695	CHS.34606.21	.	+	32457646
chr21	32495170	32501414	CHS.34606.21	.	+	32457646
chr21	32467848	32495026	CHS.34606.22	.	+	32457646
chr21	32504015	32514813	CHS.34606.22	.	+	32457646
chr21	32495170	32501414	CHS.34606.22	.	+	32457646
chr21	32457720	32467695	CHS.34606.22	.	+	32457646
chr21	32501495	32503925	CHS.34606.22	.	+	32457646
chr21	32467848	32495026	CHS.34606.25	.	+	32457646
chr21	32501486	32503925	CHS.34606.25	.	+	32457646
chr21	32504015	32514813	CHS.34606.25	.	+	32457646
chr21	32457720	32467695	CHS.34606.25	.	+	32457646
chr21	32495170	32501414	CHS.34606.25	.	+	32457646
chr21	32601973	32602271	CHS.34613.4	.	-	32604176
chr21	32602367	32603160	CHS.34613.4	.	-	32604176
chr21	32603292	32604124	CHS.34613.4	.	-	32604176
chr21	32631801	32634860	CHS.34614.7	.	-	32634866
chr21	32741622	32743247	CHS.34617.17	.	-	32751209
chr21	32745718	32748498	CHS.34617.17	.	-	32751209
chr21	32743754	32744791	CHS.34617.17	.	-	32751209
chr21	32751032	32751118	CHS.34617.17	.	-	32751209
chr21	32744913	32745573	CHS.34617.17	.	-	32751209
chr21	32748698	32750916	CHS.34617.17	.	-	32751209
chr21	32743314	32743677	CHS.34617.17	.	-	32751209
chr21	32748698	32751118	CHS.34617.6	.	-	32751209
chr21	32745718	32748498	CHS.34617.6	.	-	32751209
chr21	32737408	32738172	CHS.34617.6	.	-	32751209
chr21	32743754	32744791	CHS.34617.6	.	-	32751209
chr21	32738319	32743247	CHS.34617.6	.	-	32751209
chr21	32735067	32737253	CHS.34617.6	.	-	32751209
chr21	32744913	32745573	CHS.34617.6	.	-	32751209
chr21	32743314	32743677	CHS.34617.6	.	-	32751209
chr21	32745718	32748498	CHS.34617.8	.	-	32751209
chr21	32737408	32738172	CHS.34617.8	.	-	32751209
chr21	32743754	32744791	CHS.34617.8	.	-	32751209
chr21	32738319	32743247	CHS.34617.8	.	-	32751209
chr21	32735067	32737253	CHS.34617.8	.	-	32751209
chr21	32751032	32751118	CHS.34617.8	.	-	32751209
chr21	32744913	32745573	CHS.34617.8	.	-	32751209
chr21	32748698	32750916	CHS.34617.8	.	-	32751209
chr21	32743314	32743677	CHS.34617.8	.	-	32751209
chr1	160091608	160091807	CHS.3462.14	.	-	160091825
chr1	160091608	160091807	CHS.3462.14	.	-	160091825
chr1	160091608	160091807	CHS.3462.14	.	-	160091825
chr1	160091631	160091807	CHS.3462.15	.	-	160091825
chr1	160091631	160091807	CHS.3462.15	.	-	160091825
chr1	160091631	160091807	CHS.3462.15	.	-	160091825
chr1	160091608	160091807	CHS.3462.16	.	-	160091825
chr1	160091608	160091807	CHS.3462.16	.	-	160091825
chr1	160091608	160091807	CHS.3462.16	.	-	160091825
chr1	160091608	160091807	CHS.3462.4	.	-	160091825
chr1	160091608	160091807	CHS.3462.4	.	-	160091825
chr1	160091608	160091807	CHS.3462.4	.	-	160091825
chr1	160091631	160091807	CHS.3462.5	.	-	160091825
chr1	160091631	160091807	CHS.3462.5	.	-	160091825
chr1	160091631	160091807	CHS.3462.5	.	-	160091825
chr1	160091608	160091807	CHS.3462.6	.	-	160091825
chr1	160091608	160091807	CHS.3462.6	.	-	160091825
chr1	160091608	160091807	CHS.3462.6	.	-	160091825
chr21	33432802	33436882	CHS.34645.1	.	-	33450820
chr21	33436992	33439213	CHS.34645.1	.	-	33450820
chr21	33439297	33448781	CHS.34645.1	.	-	33450820
chr21	33455784	33456003	CHS.34645.10	.	-	33456017
chr21	33450863	33455726	CHS.34645.10	.	-	33456017
chr21	33432802	33436882	CHS.34645.11	.	-	33450820
chr21	33439297	33447017	CHS.34645.11	.	-	33450820
chr21	33436992	33439213	CHS.34645.11	.	-	33450820
chr21	33447140	33448781	CHS.34645.11	.	-	33450820
chr21	33448879	33449229	CHS.34645.12	.	-	33450820
chr21	33432802	33439213	CHS.34645.12	.	-	33450820
chr21	33439297	33448781	CHS.34645.12	.	-	33450820
chr21	33455784	33456003	CHS.34645.14	.	-	33456017
chr21	33450863	33455726	CHS.34645.14	.	-	33456017
chr21	33432802	33439213	CHS.34645.2	.	-	33450820
chr21	33439297	33448781	CHS.34645.2	.	-	33450820
chr21	33448879	33449233	CHS.34645.3	.	-	33450820
chr21	33432802	33436882	CHS.34645.3	.	-	33450820
chr21	33436992	33439213	CHS.34645.3	.	-	33450820
chr21	33439297	33448781	CHS.34645.3	.	-	33450820
chr21	33432802	33439213	CHS.34645.4	.	-	33450820
chr21	33439297	33448781	CHS.34645.4	.	-	33450820
chr21	33432802	33436882	CHS.34645.5	.	-	33450820
chr21	33439297	33447017	CHS.34645.5	.	-	33450820
chr21	33437084	33439213	CHS.34645.5	.	-	33450820
chr21	33447140	33448781	CHS.34645.5	.	-	33450820
chr21	33455784	33456003	CHS.34645.6	.	-	33456017
chr21	33450863	33455726	CHS.34645.6	.	-	33456017
chr21	33455784	33456003	CHS.34645.7	.	-	33456017
chr21	33450863	33455726	CHS.34645.7	.	-	33456017
chr21	33448903	33449233	CHS.34645.9	.	-	33450820
chr21	33432802	33436882	CHS.34645.9	.	-	33450820
chr21	33436992	33439213	CHS.34645.9	.	-	33450820
chr21	33439297	33448781	CHS.34645.9	.	-	33450820
chr21	33573455	33575595	CHS.34649.5	.	+	33573317
chr21	33575893	33576417	CHS.34649.5	.	+	33573317
chr21	33575667	33575777	CHS.34649.5	.	+	33573317
chr21	34385644	34388628	CHS.34669.2	.	+	34385639
chr21	34385644	34388628	CHS.34669.2	.	+	34385639
chr21	34385644	34388628	CHS.34669.7	.	+	34385639
chr21	34385644	34388628	CHS.34669.7	.	+	34385639
chr21	34385644	34388628	CHS.34669.8	.	+	34385639
chr21	34385644	34388628	CHS.34669.8	.	+	34385639
chr1	160213510	160213824	CHS.3468.6	.	+	160213483
chr21	34799462	34834409	CHS.34682.16	.	-	34880657
chr21	34834601	34859473	CHS.34682.16	.	-	34880657
chr21	34859578	34880556	CHS.34682.16	.	-	34880657
chr21	34792610	34799300	CHS.34682.16	.	-	34880657
chr21	36035960	36036084	CHS.34699.13	.	-	36036119
chr21	36035960	36036084	CHS.34699.13	.	-	36036119
chr21	36035960	36036084	CHS.34699.15	.	-	36036119
chr21	36035960	36036084	CHS.34699.16	.	-	36036119
chr21	36035960	36036084	CHS.34699.16	.	-	36036119
chr21	36035960	36036084	CHS.34699.19	.	-	36036119
chr21	36035960	36036084	CHS.34699.22	.	-	36036119
chr21	36035960	36036084	CHS.34699.22	.	-	36036119
chr21	36035960	36036084	CHS.34699.23	.	-	36036119
chr21	36035960	36036084	CHS.34699.23	.	-	36036119
chr21	36035960	36036084	CHS.34699.5	.	-	36036119
chr21	36035960	36036084	CHS.34699.5	.	-	36036119
chr21	36035960	36036084	CHS.34699.6	.	-	36036119
chr21	36035960	36036084	CHS.34699.6	.	-	36036119
chr21	36035960	36036084	CHS.34699.8	.	-	36036119
chr21	36035960	36036084	CHS.34699.9	.	-	36036119
chr1	160279634	160279800	CHS.3472.1	.	-	160283059
chr1	160280246	160282038	CHS.3472.1	.	-	160283059
chr1	160279845	160280069	CHS.3472.1	.	-	160283059
chr1	160282200	160282416	CHS.3472.1	.	-	160283059
chr1	160282502	160282943	CHS.3472.1	.	-	160283059
chr1	160279634	160279800	CHS.3472.2	.	-	160280196
chr1	160279845	160280069	CHS.3472.2	.	-	160280196
chr21	37506354	37511910	CHS.34731.20	.	+	37506304
chr21	38301625	38306463	CHS.34743.1	.	+	38300386
chr21	38301625	38306605	CHS.34743.10	.	+	38300386
chr21	38301625	38306605	CHS.34743.21	.	+	38300386
chr21	38301625	38306605	CHS.34743.23	.	+	38300386
chr21	38301625	38306605	CHS.34743.27	.	+	38300386
chr21	38301625	38306605	CHS.34743.9	.	+	38300386
chr21	39175664	39177434	CHS.34769.10	.	-	39180381
chr21	39177571	39178445	CHS.34769.10	.	-	39180381
chr21	39178647	39179923	CHS.34769.10	.	-	39180381
chr21	39179986	39180284	CHS.34769.10	.	-	39180381
chr21	39175664	39177434	CHS.34769.2	.	-	39180381
chr21	39178647	39179923	CHS.34769.2	.	-	39180381
chr21	39179986	39180284	CHS.34769.2	.	-	39180381
chr21	39177571	39178448	CHS.34769.2	.	-	39180381
chr21	39345274	39345829	CHS.34775.10	.	-	39347469
chr21	39343159	39345145	CHS.34775.10	.	-	39347469
chr21	39347292	39347378	CHS.34775.10	.	-	39347469
chr21	39345274	39345829	CHS.34775.11	.	-	39347477
chr21	39343159	39345145	CHS.34775.11	.	-	39347477
chr21	39347292	39347378	CHS.34775.11	.	-	39347477
chr21	39345274	39345829	CHS.34775.18	.	-	39347469
chr21	39343159	39345145	CHS.34775.18	.	-	39347469
chr21	39345958	39347378	CHS.34775.18	.	-	39347469
chr21	39343159	39345145	CHS.34775.21	.	-	39347477
chr21	39346560	39347246	CHS.34775.21	.	-	39347477
chr21	39343159	39345145	CHS.34775.28	.	-	39347477
chr21	39345274	39347378	CHS.34775.28	.	-	39347477
chr21	39343159	39345145	CHS.34775.30	.	-	39347469
chr21	39345274	39347378	CHS.34775.30	.	-	39347469
chr21	39345958	39347246	CHS.34775.31	.	-	39347477
chr21	39345274	39345829	CHS.34775.31	.	-	39347477
chr21	39343159	39345145	CHS.34775.31	.	-	39347477
chr21	39347292	39347378	CHS.34775.31	.	-	39347477
chr21	39345274	39345829	CHS.34775.9	.	-	39345940
chr21	39343159	39345145	CHS.34775.9	.	-	39345940
chr21	39511809	39515087	CHS.34778.11	.	+	39511772
chr21	39663616	39664420	CHS.34784.17	.	+	39661489
chr21	39663616	39671900	CHS.34784.24	.	+	39661489
chr21	39926191	39928944	CHS.34788.11	.	+	39926078
chr21	39926191	39928983	CHS.34788.13	.	+	39926078
chr21	41798743	41800183	CHS.34815.12	.	-	41801242
chr21	41798496	41798582	CHS.34815.12	.	-	41801242
chr21	41798496	41798582	CHS.34815.13	.	-	41801242
chr21	41798743	41800183	CHS.34815.18	.	-	41801242
chr21	41798496	41798582	CHS.34815.18	.	-	41801242
chr21	41798743	41800183	CHS.34815.18	.	-	41801242
chr21	41798496	41798582	CHS.34815.18	.	-	41801242
chr21	41819701	41820094	CHS.34815.19	.	-	41826042
chr21	41810329	41810752	CHS.34815.19	.	-	41826042
chr21	41815836	41819581	CHS.34815.19	.	-	41826042
chr21	41801722	41802711	CHS.34815.19	.	-	41826042
chr21	41804614	41810153	CHS.34815.19	.	-	41826042
chr21	41802921	41804533	CHS.34815.19	.	-	41826042
chr21	41810836	41815704	CHS.34815.19	.	-	41826042
chr21	41821230	41821902	CHS.34815.19	.	-	41826042
chr21	41820174	41821066	CHS.34815.19	.	-	41826042
chr21	41823449	41825959	CHS.34815.19	.	-	41826042
chr21	41822037	41823317	CHS.34815.19	.	-	41826042
chr21	41798743	41800183	CHS.34815.2	.	-	41801242
chr21	41798496	41798582	CHS.34815.2	.	-	41801242
chr21	41798743	41800183	CHS.34815.2	.	-	41801242
chr21	41798496	41798582	CHS.34815.2	.	-	41801242
chr21	41819701	41820094	CHS.34815.21	.	-	41826042
chr21	41810329	41810752	CHS.34815.21	.	-	41826042
chr21	41815836	41819581	CHS.34815.21	.	-	41826042
chr21	41801722	41802711	CHS.34815.21	.	-	41826042
chr21	41804614	41810153	CHS.34815.21	.	-	41826042
chr21	41802921	41804533	CHS.34815.21	.	-	41826042
chr21	41810836	41815704	CHS.34815.21	.	-	41826042
chr21	41821230	41821902	CHS.34815.21	.	-	41826042
chr21	41820174	41821066	CHS.34815.21	.	-	41826042
chr21	41823449	41825959	CHS.34815.21	.	-	41826042
chr21	41822037	41823317	CHS.34815.21	.	-	41826042
chr21	41798743	41800183	CHS.34815.23	.	-	41801242
chr21	41798496	41798582	CHS.34815.23	.	-	41801242
chr21	41798743	41800183	CHS.34815.23	.	-	41801242
chr21	41798496	41798582	CHS.34815.23	.	-	41801242
chr21	42137641	42142095	CHS.34825.1	.	+	42137617
chr21	42137641	42142095	CHS.34825.2	.	+	42137617
chr21	42137641	42142095	CHS.34825.3	.	+	42137617
chr21	42137641	42142095	CHS.34825.3	.	+	42137617
chr21	42137641	42142095	CHS.34825.4	.	+	42137617
chr21	42137641	42142095	CHS.34825.4	.	+	42137617
chr21	42137641	42142095	CHS.34825.5	.	+	42137617
chr21	42443418	42444533	CHS.34837.3	.	+	42443199
chr21	42444643	42447056	CHS.34837.3	.	+	42443199
chr1	160548321	160549916	CHS.3485.5	.	-	160549923
chr21	42848479	42848636	CHS.34857.3	.	-	42850051
chr21	42848675	42849131	CHS.34857.3	.	-	42850051
chr21	42843281	42850040	CHS.34857.4	.	-	42850051
chr21	42848675	42849131	CHS.34857.5	.	-	42850051
chr21	43053647	43053861	CHS.34867.18	.	-	43053882
chr21	43053647	43053861	CHS.34867.18	.	-	43053882
chr21	43053647	43053861	CHS.34867.18	.	-	43053882
chr21	43053647	43053861	CHS.34867.18	.	-	43053882
chr21	43053647	43053861	CHS.34867.4	.	-	43053882
chr21	43053647	43053861	CHS.34867.4	.	-	43053882
chr21	43053647	43053861	CHS.34867.4	.	-	43053882
chr21	43053647	43053861	CHS.34867.4	.	-	43053882
chr21	43053647	43053861	CHS.34867.6	.	-	43053882
chr21	43053647	43053861	CHS.34867.6	.	-	43053882
chr21	43053647	43053861	CHS.34867.6	.	-	43053882
chr21	43053647	43053861	CHS.34867.6	.	-	43053882
chr21	43094788	43095437	CHS.34868.7	.	-	43100493
chr21	43095536	43095693	CHS.34868.7	.	-	43100493
chr21	43093249	43094470	CHS.34868.7	.	-	43100493
chr21	43095743	43100452	CHS.34868.7	.	-	43100493
chr21	43094563	43094654	CHS.34868.7	.	-	43100493
chr21	43415612	43416684	CHS.34884.8	.	-	43416744
chr21	44098534	44102777	CHS.34911.2	.	+	44063057
chr21	44083302	44084121	CHS.34911.2	.	+	44063057
chr21	44089933	44091922	CHS.34911.2	.	+	44063057
chr21	44092049	44094062	CHS.34911.2	.	+	44063057
chr21	44075153	44076551	CHS.34911.2	.	+	44063057
chr21	44074470	44075038	CHS.34911.2	.	+	44063057
chr21	44080127	44082787	CHS.34911.2	.	+	44063057
chr21	44079704	44080014	CHS.34911.2	.	+	44063057
chr21	44102972	44103292	CHS.34911.2	.	+	44063057
chr21	44086960	44087698	CHS.34911.2	.	+	44063057
chr21	44063785	44074323	CHS.34911.2	.	+	44063057
chr21	44087928	44089832	CHS.34911.2	.	+	44063057
chr21	44094233	44098356	CHS.34911.2	.	+	44063057
chr21	44077784	44079563	CHS.34911.2	.	+	44063057
chr21	44063168	44063537	CHS.34911.2	.	+	44063057
chr21	44084263	44086801	CHS.34911.2	.	+	44063057
chr21	44076628	44077692	CHS.34911.2	.	+	44063057
chr21	44313143	44313637	CHS.34928.1	.	+	44304315
chr21	44316524	44318469	CHS.34928.1	.	+	44304315
chr21	44313682	44313912	CHS.34928.1	.	+	44304315
chr21	44325264	44325960	CHS.34928.1	.	+	44304315
chr21	44312294	44312977	CHS.34928.1	.	+	44304315
chr21	44316339	44316431	CHS.34928.1	.	+	44304315
chr21	44326060	44326158	CHS.34928.1	.	+	44304315
chr21	44326264	44326714	CHS.34928.1	.	+	44304315
chr21	44306754	44311005	CHS.34928.1	.	+	44304315
chr21	44320147	44321728	CHS.34928.1	.	+	44304315
chr21	44321875	44322132	CHS.34928.1	.	+	44304315
chr21	44318595	44319350	CHS.34928.1	.	+	44304315
chr21	44322203	44322961	CHS.34928.1	.	+	44304315
chr21	44305935	44306680	CHS.34928.1	.	+	44304315
chr21	44311083	44312104	CHS.34928.1	.	+	44304315
chr21	44324655	44324855	CHS.34928.1	.	+	44304315
chr21	44319415	44320083	CHS.34928.1	.	+	44304315
chr21	44323049	44323765	CHS.34928.1	.	+	44304315
chr21	44305417	44305799	CHS.34928.1	.	+	44304315
chr21	44314021	44316243	CHS.34928.1	.	+	44304315
chr21	44323918	44324490	CHS.34928.1	.	+	44304315
chr21	44304455	44305256	CHS.34928.1	.	+	44304315
chr21	44324917	44325152	CHS.34928.1	.	+	44304315
chr21	44313143	44313637	CHS.34928.11	.	+	44304315
chr21	44316524	44318469	CHS.34928.11	.	+	44304315
chr21	44313682	44313912	CHS.34928.11	.	+	44304315
chr21	44325264	44325960	CHS.34928.11	.	+	44304315
chr21	44312294	44312977	CHS.34928.11	.	+	44304315
chr21	44316339	44316431	CHS.34928.11	.	+	44304315
chr21	44326060	44326158	CHS.34928.11	.	+	44304315
chr21	44304455	44305187	CHS.34928.11	.	+	44304315
chr21	44326264	44326714	CHS.34928.11	.	+	44304315
chr21	44306754	44311005	CHS.34928.11	.	+	44304315
chr21	44320147	44321728	CHS.34928.11	.	+	44304315
chr21	44321875	44322132	CHS.34928.11	.	+	44304315
chr21	44318595	44319350	CHS.34928.11	.	+	44304315
chr21	44322203	44322961	CHS.34928.11	.	+	44304315
chr21	44305935	44306680	CHS.34928.11	.	+	44304315
chr21	44311083	44312104	CHS.34928.11	.	+	44304315
chr21	44324655	44324855	CHS.34928.11	.	+	44304315
chr21	44319415	44320083	CHS.34928.11	.	+	44304315
chr21	44323049	44323765	CHS.34928.11	.	+	44304315
chr21	44305417	44305799	CHS.34928.11	.	+	44304315
chr21	44314021	44316243	CHS.34928.11	.	+	44304315
chr21	44323918	44324490	CHS.34928.11	.	+	44304315
chr21	44324917	44325152	CHS.34928.11	.	+	44304315
chr21	44313143	44313637	CHS.34928.14	.	+	44304315
chr21	44316524	44318469	CHS.34928.14	.	+	44304315
chr21	44313682	44313912	CHS.34928.14	.	+	44304315
chr21	44325264	44325960	CHS.34928.14	.	+	44304315
chr21	44312294	44312977	CHS.34928.14	.	+	44304315
chr21	44316339	44316431	CHS.34928.14	.	+	44304315
chr21	44326060	44326158	CHS.34928.14	.	+	44304315
chr21	44304455	44305852	CHS.34928.14	.	+	44304315
chr21	44326264	44326714	CHS.34928.14	.	+	44304315
chr21	44306754	44311005	CHS.34928.14	.	+	44304315
chr21	44320147	44321728	CHS.34928.14	.	+	44304315
chr21	44321875	44322132	CHS.34928.14	.	+	44304315
chr21	44318595	44319350	CHS.34928.14	.	+	44304315
chr21	44322203	44322961	CHS.34928.14	.	+	44304315
chr21	44305935	44306680	CHS.34928.14	.	+	44304315
chr21	44311083	44312104	CHS.34928.14	.	+	44304315
chr21	44324655	44324855	CHS.34928.14	.	+	44304315
chr21	44319415	44320083	CHS.34928.14	.	+	44304315
chr21	44323049	44323765	CHS.34928.14	.	+	44304315
chr21	44314021	44316243	CHS.34928.14	.	+	44304315
chr21	44323918	44324490	CHS.34928.14	.	+	44304315
chr21	44324917	44325152	CHS.34928.14	.	+	44304315
chr21	44313143	44313637	CHS.34928.15	.	+	44304315
chr21	44316524	44318469	CHS.34928.15	.	+	44304315
chr21	44313682	44313912	CHS.34928.15	.	+	44304315
chr21	44325264	44325960	CHS.34928.15	.	+	44304315
chr21	44324917	44325152	CHS.34928.15	.	+	44304315
chr21	44312294	44312977	CHS.34928.15	.	+	44304315
chr21	44316339	44316431	CHS.34928.15	.	+	44304315
chr21	44326060	44326158	CHS.34928.15	.	+	44304315
chr21	44326264	44326714	CHS.34928.15	.	+	44304315
chr21	44320147	44321728	CHS.34928.15	.	+	44304315
chr21	44321875	44322132	CHS.34928.15	.	+	44304315
chr21	44318595	44319350	CHS.34928.15	.	+	44304315
chr21	44307328	44311005	CHS.34928.15	.	+	44304315
chr21	44322203	44322961	CHS.34928.15	.	+	44304315
chr21	44305935	44306680	CHS.34928.15	.	+	44304315
chr21	44311083	44312104	CHS.34928.15	.	+	44304315
chr21	44324655	44324855	CHS.34928.15	.	+	44304315
chr21	44319415	44320083	CHS.34928.15	.	+	44304315
chr21	44323049	44323765	CHS.34928.15	.	+	44304315
chr21	44305417	44305799	CHS.34928.15	.	+	44304315
chr21	44314021	44316243	CHS.34928.15	.	+	44304315
chr21	44323918	44324490	CHS.34928.15	.	+	44304315
chr21	44304455	44305256	CHS.34928.15	.	+	44304315
chr21	44306754	44307259	CHS.34928.15	.	+	44304315
chr21	44313143	44313637	CHS.34928.16	.	+	44304315
chr21	44316524	44318469	CHS.34928.16	.	+	44304315
chr21	44313682	44313912	CHS.34928.16	.	+	44304315
chr21	44325264	44325960	CHS.34928.16	.	+	44304315
chr21	44312294	44312977	CHS.34928.16	.	+	44304315
chr21	44316339	44316431	CHS.34928.16	.	+	44304315
chr21	44326060	44326158	CHS.34928.16	.	+	44304315
chr21	44304455	44305187	CHS.34928.16	.	+	44304315
chr21	44326264	44326714	CHS.34928.16	.	+	44304315
chr21	44306754	44311005	CHS.34928.16	.	+	44304315
chr21	44305417	44306680	CHS.34928.16	.	+	44304315
chr21	44320147	44321728	CHS.34928.16	.	+	44304315
chr21	44321875	44322132	CHS.34928.16	.	+	44304315
chr21	44318595	44319350	CHS.34928.16	.	+	44304315
chr21	44322203	44322961	CHS.34928.16	.	+	44304315
chr21	44311083	44312104	CHS.34928.16	.	+	44304315
chr21	44324655	44324855	CHS.34928.16	.	+	44304315
chr21	44319415	44320083	CHS.34928.16	.	+	44304315
chr21	44323049	44323765	CHS.34928.16	.	+	44304315
chr21	44314021	44316243	CHS.34928.16	.	+	44304315
chr21	44323918	44324490	CHS.34928.16	.	+	44304315
chr21	44324917	44325152	CHS.34928.16	.	+	44304315
chr21	44313143	44313637	CHS.34928.4	.	+	44304315
chr21	44316524	44318469	CHS.34928.4	.	+	44304315
chr21	44313682	44313912	CHS.34928.4	.	+	44304315
chr21	44325264	44325960	CHS.34928.4	.	+	44304315
chr21	44312294	44312977	CHS.34928.4	.	+	44304315
chr21	44316339	44316431	CHS.34928.4	.	+	44304315
chr21	44326060	44326158	CHS.34928.4	.	+	44304315
chr21	44304455	44305187	CHS.34928.4	.	+	44304315
chr21	44326264	44326714	CHS.34928.4	.	+	44304315
chr21	44306754	44311005	CHS.34928.4	.	+	44304315
chr21	44320147	44321728	CHS.34928.4	.	+	44304315
chr21	44321875	44322132	CHS.34928.4	.	+	44304315
chr21	44318595	44319350	CHS.34928.4	.	+	44304315
chr21	44322203	44322961	CHS.34928.4	.	+	44304315
chr21	44311083	44312104	CHS.34928.4	.	+	44304315
chr21	44324655	44324855	CHS.34928.4	.	+	44304315
chr21	44319415	44320083	CHS.34928.4	.	+	44304315
chr21	44323049	44323765	CHS.34928.4	.	+	44304315
chr21	44306213	44306680	CHS.34928.4	.	+	44304315
chr21	44305417	44305799	CHS.34928.4	.	+	44304315
chr21	44314021	44316243	CHS.34928.4	.	+	44304315
chr21	44323918	44324490	CHS.34928.4	.	+	44304315
chr21	44324917	44325152	CHS.34928.4	.	+	44304315
chr21	44768795	44768950	CHS.34962.7	.	-	44771379
chr21	44886430	44886735	CHS.34972.12	.	-	44907072
chr21	44901733	44903364	CHS.34972.12	.	-	44907072
chr21	44890222	44891808	CHS.34972.12	.	-	44907072
chr21	44888895	44889275	CHS.34972.12	.	-	44907072
chr21	44886902	44888692	CHS.34972.12	.	-	44907072
chr21	44899162	44900319	CHS.34972.12	.	-	44907072
chr21	44903535	44906914	CHS.34972.12	.	-	44907072
chr21	44893544	44894970	CHS.34972.12	.	-	44907072
chr21	44895060	44899066	CHS.34972.12	.	-	44907072
chr21	44891996	44893403	CHS.34972.12	.	-	44907072
chr21	44889495	44889977	CHS.34972.12	.	-	44907072
chr21	44900475	44901491	CHS.34972.12	.	-	44907072
chr21	45223577	45225546	CHS.34989.1	.	+	45222194
chr21	45223577	45225546	CHS.34989.1	.	+	45222194
chr21	45222280	45225546	CHS.34989.10	.	+	45222194
chr21	45222280	45225546	CHS.34989.10	.	+	45222194
chr21	45222280	45225546	CHS.34989.16	.	+	45222194
chr21	45222280	45225546	CHS.34989.16	.	+	45222194
chr21	45222280	45225546	CHS.34989.16	.	+	45222194
chr21	45223577	45225546	CHS.34989.17	.	+	45222194
chr21	45223577	45225546	CHS.34989.17	.	+	45222194
chr21	45223577	45225546	CHS.34989.17	.	+	45222194
chr21	45222280	45225546	CHS.34989.18	.	+	45222194
chr21	45222280	45225546	CHS.34989.18	.	+	45222194
chr21	45222280	45225546	CHS.34989.18	.	+	45222194
chr21	45223577	45225546	CHS.34989.19	.	+	45222194
chr21	45223577	45225546	CHS.34989.19	.	+	45222194
chr21	45223577	45225546	CHS.34989.19	.	+	45222194
chr21	45224110	45225546	CHS.34989.20	.	+	45222194
chr21	45224110	45225546	CHS.34989.20	.	+	45222194
chr21	45224110	45225546	CHS.34989.20	.	+	45222194
chr21	45222280	45225546	CHS.34989.21	.	+	45222194
chr21	45222280	45225546	CHS.34989.21	.	+	45222194
chr21	45222280	45225546	CHS.34989.21	.	+	45222194
chr21	45223577	45225546	CHS.34989.3	.	+	45222194
chr21	45223577	45225546	CHS.34989.3	.	+	45222194
chr21	45223577	45225546	CHS.34989.3	.	+	45222194
chr21	45223577	45225546	CHS.34989.40	.	+	45222194
chr21	45223577	45225546	CHS.34989.40	.	+	45222194
chr21	45223577	45225546	CHS.34989.40	.	+	45222194
chr21	45222280	45225546	CHS.34989.41	.	+	45222194
chr21	45222280	45225546	CHS.34989.41	.	+	45222194
chr21	45222280	45225546	CHS.34989.41	.	+	45222194
chr21	45223577	45225546	CHS.34989.6	.	+	45222194
chr21	45223577	45225546	CHS.34989.6	.	+	45222194
chr21	45265635	45266021	CHS.34994.16	.	-	45266223
chr21	45265635	45266021	CHS.34994.24	.	-	45266223
chr21	45265635	45266021	CHS.34994.27	.	-	45267453
chr21	45265635	45266021	CHS.34994.28	.	-	45266223
chr21	45265635	45266021	CHS.34994.5	.	-	45266223
chr21	45265635	45266021	CHS.34994.8	.	-	45266223
chr21	45265635	45266021	CHS.34994.8	.	-	45266223
chr21	46136494	46136984	CHS.35042.17	.	-	46136989
chr21	46188821	46191075	CHS.35045.4	.	-	46191106
chr21	46188821	46191075	CHS.35045.4	.	-	46191106
chr21	46188821	46191065	CHS.35045.6	.	-	46191106
chr21	46188821	46191065	CHS.35045.6	.	-	46191106
chr21	46301713	46301996	CHS.35049.10	.	-	46302001
chr21	46301713	46301996	CHS.35049.15	.	-	46302001
chr21	46301713	46301996	CHS.35049.15	.	-	46302001
chr21	46301713	46301996	CHS.35049.15	.	-	46302001
chr21	46301713	46301996	CHS.35049.15	.	-	46302001
chr21	46300794	46301996	CHS.35049.18	.	-	46302001
chr21	46301713	46301996	CHS.35049.24	.	-	46302001
chr21	46301713	46301996	CHS.35049.24	.	-	46302001
chr21	46301713	46301996	CHS.35049.24	.	-	46302001
chr21	46301713	46301996	CHS.35049.24	.	-	46302001
chr1	161054473	161054622	CHS.3506.3	.	-	161054698
chr1	161049689	161051313	CHS.3506.3	.	-	161054698
chr1	161051715	161052285	CHS.3506.3	.	-	161054698
chr1	161052363	161052439	CHS.3506.3	.	-	161054698
chr1	161052543	161052625	CHS.3506.3	.	-	161054698
chr1	161052797	161053257	CHS.3506.3	.	-	161054698
chr1	161049334	161049423	CHS.3506.3	.	-	161054698
chr1	161053385	161054365	CHS.3506.3	.	-	161054698
chr1	161099796	161100060	CHS.3509.7	.	+	161099755
chr22	17116707	17119198	CHS.35115.3	.	-	17119393
chr22	17702386	17726676	CHS.35131.16	.	+	17696145
chr22	17696210	17702242	CHS.35131.16	.	+	17696145
chr22	17696210	17702242	CHS.35131.2	.	+	17696145
chr22	17702386	17726676	CHS.35131.2	.	+	17696145
chr22	17696210	17702242	CHS.35131.33	.	+	17696145
chr22	17702386	17726676	CHS.35131.33	.	+	17696145
chr22	18911028	18911539	CHS.35176.3	.	+	18906886
chr22	18907086	18910887	CHS.35176.3	.	+	18906886
chr22	19179969	19180198	CHS.35193.11	.	-	19180221
chr22	19179969	19180198	CHS.35193.12	.	-	19180221
chr22	19179969	19180198	CHS.35193.21	.	-	19180221
chr22	19196415	19196488	CHS.35193.22	.	-	19199764
chr22	19183611	19187980	CHS.35193.22	.	-	19199764
chr22	19180806	19183389	CHS.35193.22	.	-	19199764
chr22	19196656	19199733	CHS.35193.22	.	-	19199764
chr22	19188091	19191303	CHS.35193.22	.	-	19199764
chr22	19191435	19196265	CHS.35193.22	.	-	19199764
chr22	19196415	19196488	CHS.35193.23	.	-	19199764
chr22	19196656	19199733	CHS.35193.23	.	-	19199764
chr22	19188091	19191303	CHS.35193.23	.	-	19199764
chr22	19187728	19187980	CHS.35193.23	.	-	19199764
chr22	19180806	19183389	CHS.35193.23	.	-	19199764
chr22	19183611	19187557	CHS.35193.23	.	-	19199764
chr22	19191435	19196265	CHS.35193.23	.	-	19199764
chr22	19518909	19520480	CHS.35200.11	.	+	19518905
chr22	19518909	19520480	CHS.35200.12	.	+	19518905
chr22	19518909	19520480	CHS.35200.13	.	+	19518905
chr22	19518909	19520480	CHS.35200.2	.	+	19518905
chr22	19518909	19520480	CHS.35200.3	.	+	19518905
chr22	19518909	19520480	CHS.35200.5	.	+	19518905
chr22	19518909	19520480	CHS.35200.7	.	+	19518905
chr22	19723579	19723853	CHS.35209.1	.	+	19722481
chr22	19723579	19723853	CHS.35209.1	.	+	19722481
chr22	19723579	19723853	CHS.35209.2	.	+	19722481
chr22	19724475	19724616	CHS.35209.3	.	+	19722481
chr22	19723579	19723853	CHS.35209.4	.	+	19722481
chr22	19722339	19722427	CHS.35210.4	.	+	19722308
chr22	19783032	19783313	CHS.35212.3	.	+	19783019
chr22	19875807	19877039	CHS.35216.11	.	-	19877107
chr22	19875807	19877039	CHS.35216.13	.	-	19877107
chr22	19875807	19877039	CHS.35216.15	.	-	19877107
chr22	19875807	19877039	CHS.35216.17	.	-	19877107
chr22	19875807	19877039	CHS.35216.2	.	-	19877107
chr22	19875807	19877039	CHS.35216.2	.	-	19877107
chr22	19875807	19877039	CHS.35216.20	.	-	19877107
chr22	19875807	19877039	CHS.35216.21	.	-	19877107
chr22	19875807	19877039	CHS.35216.3	.	-	19877107
chr22	19875807	19877039	CHS.35216.4	.	-	19877107
chr22	19875807	19877039	CHS.35216.4	.	-	19877107
chr22	19875807	19877039	CHS.35216.5	.	-	19877107
chr22	19875807	19877039	CHS.35216.7	.	-	19877107
chr22	19970743	19971215	CHS.35219.15	.	-	19971230
chr22	19970743	19971215	CHS.35219.23	.	-	19971230
chr22	19971105	19971215	CHS.35219.29	.	-	19971230
chr22	20056013	20061529	CHS.35220.11	.	+	20056004
chr22	20061683	20063337	CHS.35220.11	.	+	20056004
chr22	20063442	20064541	CHS.35220.11	.	+	20056004
chr22	20056013	20061529	CHS.35220.13	.	+	20056004
chr22	20056013	20061529	CHS.35220.30	.	+	20056004
chr22	20061683	20063337	CHS.35220.30	.	+	20056004
chr22	20063598	20064541	CHS.35220.30	.	+	20056004
chr22	20056013	20061529	CHS.35220.31	.	+	20056004
chr22	20061683	20063337	CHS.35220.31	.	+	20056004
chr22	20063442	20064541	CHS.35220.31	.	+	20056004
chr22	20063442	20064541	CHS.35220.32	.	+	20056004
chr22	20056013	20063337	CHS.35220.32	.	+	20056004
chr22	20063442	20064541	CHS.35220.35	.	+	20063393
chr22	20056013	20061529	CHS.35220.37	.	+	20056004
chr22	20061706	20063337	CHS.35220.37	.	+	20056004
chr22	20063442	20064541	CHS.35220.37	.	+	20056004
chr22	20063442	20064541	CHS.35220.40	.	+	20056004
chr22	20056013	20063337	CHS.35220.40	.	+	20056004
chr22	20056013	20061529	CHS.35220.41	.	+	20056004
chr22	20062574	20063337	CHS.35220.41	.	+	20056004
chr22	20063442	20064541	CHS.35220.41	.	+	20056004
chr22	20056013	20061529	CHS.35220.5	.	+	20056004
chr22	20061683	20063337	CHS.35220.5	.	+	20056004
chr22	20063442	20064541	CHS.35220.5	.	+	20056004
chr22	20056013	20061529	CHS.35220.51	.	+	20056004
chr22	20061683	20063337	CHS.35220.51	.	+	20056004
chr22	20063442	20064541	CHS.35220.51	.	+	20056004
chr22	20056013	20061495	CHS.35220.57	.	+	20056004
chr22	20061683	20063337	CHS.35220.57	.	+	20056004
chr22	20063442	20064541	CHS.35220.57	.	+	20056004
chr22	20056013	20061529	CHS.35220.58	.	+	20056004
chr22	20063598	20064541	CHS.35220.58	.	+	20056004
chr22	20061683	20063337	CHS.35220.58	.	+	20056004
chr22	20056013	20061529	CHS.35220.59	.	+	20056004
chr22	20061683	20063337	CHS.35220.59	.	+	20056004
chr22	20063442	20064541	CHS.35220.59	.	+	20056004
chr22	20056013	20061529	CHS.35220.69	.	+	20056004
chr22	20147242	20147643	CHS.35229.6	.	+	20147228
chr22	20314824	20315335	CHS.35238.11	.	-	20315456
chr22	20314453	20314501	CHS.35238.9	.	-	20314677
chr22	20401372	20405376	CHS.35244.1	.	+	20399681
chr22	20400758	20401276	CHS.35244.1	.	+	20399681
chr22	20399690	20400631	CHS.35244.1	.	+	20399681
chr22	20951265	20953205	CHS.35259.2	.	+	20949842
chr22	20951265	20953205	CHS.35259.2	.	+	20949842
chr22	21026957	21027507	CHS.35265.14	.	+	21026614
chr22	21622210	21622238	CHS.35287.6	.	+	21621666
chr22	21628779	21629009	CHS.35288.13	.	-	21629382
chr22	21629187	21629307	CHS.35288.13	.	-	21629382
chr22	21628787	21629307	CHS.35288.18	.	-	21629382
chr22	21628787	21629300	CHS.35288.4	.	-	21629382
chr22	21628787	21629009	CHS.35288.9	.	-	21629382
chr22	21629187	21629307	CHS.35288.9	.	-	21629382
chr22	21686558	21686891	CHS.35295.15	.	+	21670339
chr22	21670611	21670996	CHS.35295.15	.	+	21670339
chr22	21694817	21694936	CHS.35295.15	.	+	21670339
chr22	21694665	21694754	CHS.35295.15	.	+	21670339
chr22	21670376	21670565	CHS.35295.15	.	+	21670339
chr22	21671059	21672329	CHS.35295.15	.	+	21670339
chr22	21693872	21694592	CHS.35295.15	.	+	21670339
chr22	21686998	21687642	CHS.35295.15	.	+	21670339
chr22	21681390	21682436	CHS.35295.15	.	+	21670339
chr22	21695070	21695397	CHS.35295.15	.	+	21670339
chr22	21695496	21695866	CHS.35295.15	.	+	21670339
chr22	21672381	21675063	CHS.35295.15	.	+	21670339
chr22	21682526	21683181	CHS.35295.15	.	+	21670339
chr22	21675115	21681298	CHS.35295.15	.	+	21670339
chr22	21683257	21684752	CHS.35295.15	.	+	21670339
chr22	21687732	21688072	CHS.35295.15	.	+	21670339
chr22	21688106	21688731	CHS.35295.15	.	+	21670339
chr22	21684913	21686482	CHS.35295.15	.	+	21670339
chr22	21688849	21693815	CHS.35295.15	.	+	21670339
chr22	21695496	21696030	CHS.35295.17	.	+	21695487
chr22	21695496	21696030	CHS.35295.17	.	+	21695487
chr22	21695496	21696030	CHS.35295.17	.	+	21695487
chr22	21686558	21686891	CHS.35295.18	.	+	21670339
chr22	21670611	21670996	CHS.35295.18	.	+	21670339
chr22	21694817	21694936	CHS.35295.18	.	+	21670339
chr22	21694665	21694754	CHS.35295.18	.	+	21670339
chr22	21670376	21670565	CHS.35295.18	.	+	21670339
chr22	21671059	21672329	CHS.35295.18	.	+	21670339
chr22	21693872	21694592	CHS.35295.18	.	+	21670339
chr22	21672381	21681298	CHS.35295.18	.	+	21670339
chr22	21686998	21687642	CHS.35295.18	.	+	21670339
chr22	21681390	21682436	CHS.35295.18	.	+	21670339
chr22	21695070	21695397	CHS.35295.18	.	+	21670339
chr22	21695496	21695866	CHS.35295.18	.	+	21670339
chr22	21682526	21683181	CHS.35295.18	.	+	21670339
chr22	21683257	21684752	CHS.35295.18	.	+	21670339
chr22	21687732	21688072	CHS.35295.18	.	+	21670339
chr22	21688106	21688731	CHS.35295.18	.	+	21670339
chr22	21684913	21686482	CHS.35295.18	.	+	21670339
chr22	21688849	21693815	CHS.35295.18	.	+	21670339
chr22	21695496	21695866	CHS.35295.2	.	+	21695487
chr22	21695496	21695866	CHS.35295.2	.	+	21695487
chr22	21695496	21695866	CHS.35295.2	.	+	21695487
chr22	21695496	21696746	CHS.35295.3	.	+	21695487
chr22	21695496	21696746	CHS.35295.3	.	+	21695487
chr22	21695496	21696884	CHS.35295.5	.	+	21695487
chr22	21695496	21696884	CHS.35295.5	.	+	21695487
chr22	21695492	21696746	CHS.35295.6	.	+	21695487
chr22	21695492	21696746	CHS.35295.6	.	+	21695487
chr22	21695492	21696884	CHS.35295.7	.	+	21695487
chr22	21695492	21696884	CHS.35295.7	.	+	21695487
chr22	21764240	21769194	CHS.35298.1	.	-	21769206
chr22	21768925	21769194	CHS.35298.13	.	-	21769206
chr22	21754604	21758699	CHS.35298.2	.	-	21769206
chr22	21764240	21769194	CHS.35298.2	.	-	21769206
chr22	21764240	21769194	CHS.35298.3	.	-	21769206
chr22	21757483	21758699	CHS.35298.3	.	-	21769206
chr22	21764240	21769194	CHS.35298.5	.	-	21769206
chr22	21767639	21769194	CHS.35298.8	.	-	21769206
chr22	21764262	21769194	CHS.35298.9	.	-	21769206
chr22	21958693	21959131	CHS.35304.10	.	-	21971058
chr22	21959232	21959586	CHS.35304.10	.	-	21971058
chr22	21959736	21960320	CHS.35304.10	.	-	21971058
chr22	21970406	21970979	CHS.35304.10	.	-	21971058
chr22	21960449	21962428	CHS.35304.10	.	-	21971058
chr22	21965375	21967602	CHS.35304.10	.	-	21971058
chr22	21964315	21965284	CHS.35304.10	.	-	21971058
chr22	21968775	21970209	CHS.35304.10	.	-	21971058
chr22	21962602	21962746	CHS.35304.10	.	-	21971058
chr22	21964028	21964160	CHS.35304.10	.	-	21971058
chr22	21967716	21968618	CHS.35304.10	.	-	21971058
chr22	21962893	21963922	CHS.35304.10	.	-	21971058
chr22	21958693	21959131	CHS.35304.12	.	-	21971058
chr22	21959232	21959586	CHS.35304.12	.	-	21971058
chr22	21959736	21960320	CHS.35304.12	.	-	21971058
chr22	21970406	21970979	CHS.35304.12	.	-	21971058
chr22	21957595	21958491	CHS.35304.12	.	-	21971058
chr22	21960449	21962428	CHS.35304.12	.	-	21971058
chr22	21965375	21967602	CHS.35304.12	.	-	21971058
chr22	21964315	21965284	CHS.35304.12	.	-	21971058
chr22	21968775	21970209	CHS.35304.12	.	-	21971058
chr22	21962602	21962746	CHS.35304.12	.	-	21971058
chr22	21964028	21964160	CHS.35304.12	.	-	21971058
chr22	21967716	21968618	CHS.35304.12	.	-	21971058
chr22	21962893	21963922	CHS.35304.12	.	-	21971058
chr22	21958693	21959131	CHS.35304.19	.	-	21971058
chr22	21959232	21959586	CHS.35304.19	.	-	21971058
chr22	21959736	21960320	CHS.35304.19	.	-	21971058
chr22	21970406	21970979	CHS.35304.19	.	-	21971058
chr22	21957595	21958491	CHS.35304.19	.	-	21971058
chr22	21960449	21962428	CHS.35304.19	.	-	21971058
chr22	21965375	21967602	CHS.35304.19	.	-	21971058
chr22	21964315	21965284	CHS.35304.19	.	-	21971058
chr22	21968775	21970209	CHS.35304.19	.	-	21971058
chr22	21964028	21964160	CHS.35304.19	.	-	21971058
chr22	21967716	21968618	CHS.35304.19	.	-	21971058
chr22	21962893	21963922	CHS.35304.19	.	-	21971058
chr22	21959232	21959586	CHS.35304.20	.	-	21971058
chr22	21959736	21960320	CHS.35304.20	.	-	21971058
chr22	21970406	21970979	CHS.35304.20	.	-	21971058
chr22	21960449	21962428	CHS.35304.20	.	-	21971058
chr22	21957595	21958491	CHS.35304.20	.	-	21971058
chr22	21965375	21967602	CHS.35304.20	.	-	21971058
chr22	21964315	21965284	CHS.35304.20	.	-	21971058
chr22	21964028	21964160	CHS.35304.20	.	-	21971058
chr22	21968775	21970209	CHS.35304.20	.	-	21971058
chr22	21962602	21962746	CHS.35304.20	.	-	21971058
chr22	21958693	21959131	CHS.35304.20	.	-	21971058
chr22	21967716	21968618	CHS.35304.20	.	-	21971058
chr22	21962893	21963922	CHS.35304.20	.	-	21971058
chr22	21958693	21959131	CHS.35304.21	.	-	21971058
chr22	21959736	21960320	CHS.35304.21	.	-	21971058
chr22	21970406	21970979	CHS.35304.21	.	-	21971058
chr22	21960449	21962428	CHS.35304.21	.	-	21971058
chr22	21965375	21967602	CHS.35304.21	.	-	21971058
chr22	21964315	21965284	CHS.35304.21	.	-	21971058
chr22	21968775	21970209	CHS.35304.21	.	-	21971058
chr22	21962602	21962746	CHS.35304.21	.	-	21971058
chr22	21964028	21964160	CHS.35304.21	.	-	21971058
chr22	21967716	21968618	CHS.35304.21	.	-	21971058
chr22	21962893	21963922	CHS.35304.21	.	-	21971058
chr22	21959232	21959586	CHS.35304.3	.	-	21971058
chr22	21959736	21960320	CHS.35304.3	.	-	21971058
chr22	21970406	21970979	CHS.35304.3	.	-	21971058
chr22	21960449	21962428	CHS.35304.3	.	-	21971058
chr22	21957595	21958491	CHS.35304.3	.	-	21971058
chr22	21965375	21967602	CHS.35304.3	.	-	21971058
chr22	21964315	21965284	CHS.35304.3	.	-	21971058
chr22	21964028	21964160	CHS.35304.3	.	-	21971058
chr22	21968775	21970209	CHS.35304.3	.	-	21971058
chr22	21962602	21962746	CHS.35304.3	.	-	21971058
chr22	21958693	21959131	CHS.35304.3	.	-	21971058
chr22	21967716	21968618	CHS.35304.3	.	-	21971058
chr22	21962893	21963922	CHS.35304.3	.	-	21971058
chr22	21958693	21959131	CHS.35304.5	.	-	21971058
chr22	21959736	21960320	CHS.35304.5	.	-	21971058
chr22	21970406	21970979	CHS.35304.5	.	-	21971058
chr22	21957595	21958491	CHS.35304.5	.	-	21971058
chr22	21959232	21959650	CHS.35304.5	.	-	21971058
chr22	21960449	21962428	CHS.35304.5	.	-	21971058
chr22	21965375	21967602	CHS.35304.5	.	-	21971058
chr22	21964315	21965284	CHS.35304.5	.	-	21971058
chr22	21968775	21970209	CHS.35304.5	.	-	21971058
chr22	21962602	21962746	CHS.35304.5	.	-	21971058
chr22	21964028	21964160	CHS.35304.5	.	-	21971058
chr22	21967716	21968618	CHS.35304.5	.	-	21971058
chr22	21962893	21963922	CHS.35304.5	.	-	21971058
chr22	21958693	21959131	CHS.35304.6	.	-	21971058
chr22	21959736	21960320	CHS.35304.6	.	-	21971058
chr22	21970406	21970979	CHS.35304.6	.	-	21971058
chr22	21959232	21959650	CHS.35304.6	.	-	21971058
chr22	21960449	21962428	CHS.35304.6	.	-	21971058
chr22	21965375	21967602	CHS.35304.6	.	-	21971058
chr22	21964315	21965284	CHS.35304.6	.	-	21971058
chr22	21968775	21970209	CHS.35304.6	.	-	21971058
chr22	21962602	21962746	CHS.35304.6	.	-	21971058
chr22	21964028	21964160	CHS.35304.6	.	-	21971058
chr22	21967716	21968618	CHS.35304.6	.	-	21971058
chr22	21962893	21963922	CHS.35304.6	.	-	21971058
chr22	21958693	21959131	CHS.35304.7	.	-	21971058
chr22	21959232	21959586	CHS.35304.7	.	-	21971058
chr22	21959736	21960320	CHS.35304.7	.	-	21971058
chr22	21970406	21970979	CHS.35304.7	.	-	21971058
chr22	21960449	21962428	CHS.35304.7	.	-	21971058
chr22	21965375	21967602	CHS.35304.7	.	-	21971058
chr22	21964315	21965284	CHS.35304.7	.	-	21971058
chr22	21968775	21970209	CHS.35304.7	.	-	21971058
chr22	21962602	21962746	CHS.35304.7	.	-	21971058
chr22	21964028	21964160	CHS.35304.7	.	-	21971058
chr22	21967716	21968618	CHS.35304.7	.	-	21971058
chr22	21962893	21963922	CHS.35304.7	.	-	21971058
chr22	22485978	22486860	CHS.35316.6	.	-	22487769
chr22	22485978	22486860	CHS.35316.6	.	-	22487769
chr22	22485978	22486860	CHS.35316.6	.	-	22487769
chr22	22485978	22486860	CHS.35316.9	.	-	22487769
chr22	22485978	22486860	CHS.35316.9	.	-	22487769
chr22	22485978	22486860	CHS.35316.9	.	-	22487769
chr1	161362939	161362980	CHS.3532.10	.	+	161362430
chr1	161362789	161362834	CHS.3532.8	.	+	161362430
chr22	23315609	23317681	CHS.35343.10	.	+	23315519
chr22	23315701	23315787	CHS.35343.6	.	+	23315519
chr22	23315524	23317681	CHS.35343.7	.	+	23315519
chr22	23316809	23317681	CHS.35343.9	.	+	23315519
chr22	23782483	23783410	CHS.35372.2	.	+	23782402
chr22	23882646	23882758	CHS.35379.4	.	+	23875133
chr22	23877171	23882458	CHS.35379.4	.	+	23875133
chr22	23882869	23883771	CHS.35379.4	.	+	23875133
chr22	23883873	23883948	CHS.35379.4	.	+	23875133
chr22	23884429	23884648	CHS.35379.4	.	+	23875133
chr22	23884024	23884301	CHS.35379.4	.	+	23875133
chr22	23875241	23877041	CHS.35379.4	.	+	23875133
chr22	23882646	23882758	CHS.35379.8	.	+	23875133
chr22	23877171	23882458	CHS.35379.8	.	+	23875133
chr22	23882869	23883771	CHS.35379.8	.	+	23875133
chr22	23884429	23884648	CHS.35379.8	.	+	23875133
chr22	23875241	23877041	CHS.35379.8	.	+	23875133
chr22	24369320	24411587	CHS.35403.8	.	+	24343562
chr22	24411704	24412647	CHS.35403.8	.	+	24343562
chr22	24347176	24363260	CHS.35403.8	.	+	24343562
chr22	24363344	24365475	CHS.35403.8	.	+	24343562
chr22	24343603	24347085	CHS.35403.8	.	+	24343562
chr22	24365632	24369217	CHS.35403.8	.	+	24343562
chr22	24412707	24414533	CHS.35403.8	.	+	24343562
chr22	24369320	24411587	CHS.35404.1	.	+	24343562
chr22	24411704	24412647	CHS.35404.1	.	+	24343562
chr22	24347176	24363260	CHS.35404.1	.	+	24343562
chr22	24363344	24365475	CHS.35404.1	.	+	24343562
chr22	24343603	24347085	CHS.35404.1	.	+	24343562
chr22	24433736	24440582	CHS.35404.1	.	+	24343562
chr22	24365632	24369217	CHS.35404.1	.	+	24343562
chr22	24412707	24414533	CHS.35404.1	.	+	24343562
chr22	24414744	24433130	CHS.35404.1	.	+	24343562
chr22	24369320	24433130	CHS.35404.3	.	+	24343562
chr22	24347176	24363260	CHS.35404.3	.	+	24343562
chr22	24363344	24365475	CHS.35404.3	.	+	24343562
chr22	24343603	24347085	CHS.35404.3	.	+	24343562
chr22	24433736	24440582	CHS.35404.3	.	+	24343562
chr22	24365632	24369217	CHS.35404.3	.	+	24343562
chr1	161510956	161513894	CHS.3541.26	.	+	161506638
chr1	161506707	161509819	CHS.3541.26	.	+	161506638
chr1	161513932	161517974	CHS.3541.26	.	+	161506638
chr1	161510074	161510833	CHS.3541.26	.	+	161506638
chr22	24628388	24628692	CHS.35413.18	.	+	24627487
chr22	24627979	24628080	CHS.35413.18	.	+	24627487
chr22	24628193	24628274	CHS.35413.18	.	+	24627487
chr22	24627619	24627851	CHS.35413.18	.	+	24627487
chr22	24628388	24628692	CHS.35413.22	.	+	24627487
chr22	24627979	24628080	CHS.35413.22	.	+	24627487
chr22	24628193	24628274	CHS.35413.22	.	+	24627487
chr22	24627619	24627851	CHS.35413.22	.	+	24627487
chr22	24628388	24628692	CHS.35413.33	.	+	24627487
chr22	24627979	24628080	CHS.35413.33	.	+	24627487
chr22	24628193	24628274	CHS.35413.33	.	+	24627487
chr22	24627619	24627851	CHS.35413.33	.	+	24627487
chr22	25190784	25192405	CHS.35423.1	.	+	25190777
chr22	25190784	25192409	CHS.35423.12	.	+	25190777
chr22	25190784	25192405	CHS.35423.13	.	+	25190777
chr22	25190784	25192405	CHS.35423.2	.	+	25190777
chr22	25190784	25192405	CHS.35423.3	.	+	25190777
chr22	25190784	25192405	CHS.35423.4	.	+	25190777
chr22	25190784	25192405	CHS.35423.6	.	+	25190777
chr22	25190784	25192405	CHS.35423.7	.	+	25190777
chr22	25190784	25192405	CHS.35423.8	.	+	25190777
chr22	25190784	25192405	CHS.35423.9	.	+	25190777
chr22	26027690	26030442	CHS.35446.10	.	+	26027675
chr22	26027690	26030442	CHS.35446.11	.	+	26027675
chr22	25851579	25868319	CHS.35446.9	.	+	25823522
chr22	25890875	25891303	CHS.35446.9	.	+	25823522
chr22	25895280	25898306	CHS.35446.9	.	+	25823522
chr22	25992493	26003264	CHS.35446.9	.	+	25823522
chr22	25832997	25835295	CHS.35446.9	.	+	25823522
chr22	25902736	25903630	CHS.35446.9	.	+	25823522
chr22	25847652	25851469	CHS.35446.9	.	+	25823522
chr22	25950450	25952285	CHS.35446.9	.	+	25823522
chr22	25903831	25908321	CHS.35446.9	.	+	25823522
chr22	25955364	25992362	CHS.35446.9	.	+	25823522
chr22	25891412	25895155	CHS.35446.9	.	+	25823522
chr22	25823678	25826408	CHS.35446.9	.	+	25823522
chr22	25874414	25876188	CHS.35446.9	.	+	25823522
chr22	25911050	25921256	CHS.35446.9	.	+	25823522
chr22	25868385	25874285	CHS.35446.9	.	+	25823522
chr22	25898461	25902612	CHS.35446.9	.	+	25823522
chr22	25846283	25847429	CHS.35446.9	.	+	25823522
chr22	26004855	26026444	CHS.35446.9	.	+	25823522
chr22	25952423	25955178	CHS.35446.9	.	+	25823522
chr22	25878048	25890755	CHS.35446.9	.	+	25823522
chr22	25828968	25832916	CHS.35446.9	.	+	25823522
chr22	25908432	25910945	CHS.35446.9	.	+	25823522
chr22	26003309	26004717	CHS.35446.9	.	+	25823522
chr22	25947828	25950366	CHS.35446.9	.	+	25823522
chr22	25835443	25843734	CHS.35446.9	.	+	25823522
chr22	25921409	25946136	CHS.35446.9	.	+	25823522
chr22	25826499	25828775	CHS.35446.9	.	+	25823522
chr22	25946250	25947711	CHS.35446.9	.	+	25823522
chr22	25843894	25846099	CHS.35446.9	.	+	25823522
chr22	25876332	25877958	CHS.35446.9	.	+	25823522
chr22	26027690	26030442	CHS.35446.9	.	+	25823522
chr22	26466262	26468550	CHS.35455.12	.	-	26470835
chr22	26464826	26465454	CHS.35455.12	.	-	26470835
chr22	26465551	26466225	CHS.35455.12	.	-	26470835
chr22	26457967	26458444	CHS.35455.12	.	-	26470835
chr22	26468623	26470718	CHS.35455.12	.	-	26470835
chr22	26453404	26457858	CHS.35455.12	.	-	26470835
chr22	26458577	26463916	CHS.35455.12	.	-	26470835
chr22	26466262	26468550	CHS.35455.19	.	-	26470835
chr22	26466104	26466225	CHS.35455.19	.	-	26470835
chr22	26464826	26465454	CHS.35455.19	.	-	26470835
chr22	26468623	26470718	CHS.35455.19	.	-	26470835
chr22	26457967	26458444	CHS.35455.19	.	-	26470835
chr22	26453404	26457858	CHS.35455.19	.	-	26470835
chr22	26458577	26463916	CHS.35455.19	.	-	26470835
chr22	26465551	26466050	CHS.35455.19	.	-	26470835
chr22	26467249	26468550	CHS.35455.41	.	-	26470835
chr22	26464826	26465454	CHS.35455.41	.	-	26470835
chr22	26465551	26466225	CHS.35455.41	.	-	26470835
chr22	26457967	26458444	CHS.35455.41	.	-	26470835
chr22	26468623	26470718	CHS.35455.41	.	-	26470835
chr22	26466262	26467224	CHS.35455.41	.	-	26470835
chr22	26453404	26457858	CHS.35455.41	.	-	26470835
chr22	26458577	26463916	CHS.35455.41	.	-	26470835
chr22	26466262	26468550	CHS.35455.47	.	-	26470835
chr22	26464826	26465454	CHS.35455.47	.	-	26470835
chr22	26465551	26466225	CHS.35455.47	.	-	26470835
chr22	26468623	26470718	CHS.35455.47	.	-	26470835
chr22	26457967	26458444	CHS.35455.47	.	-	26470835
chr22	26453404	26457858	CHS.35455.47	.	-	26470835
chr22	26458577	26463916	CHS.35455.47	.	-	26470835
chr22	26467249	26468550	CHS.35455.48	.	-	26470835
chr22	26464826	26465454	CHS.35455.48	.	-	26470835
chr22	26465551	26466225	CHS.35455.48	.	-	26470835
chr22	26468623	26470718	CHS.35455.48	.	-	26470835
chr22	26457967	26458444	CHS.35455.48	.	-	26470835
chr22	26466262	26467224	CHS.35455.48	.	-	26470835
chr22	26453404	26457858	CHS.35455.48	.	-	26470835
chr22	26458577	26463916	CHS.35455.48	.	-	26470835
chr22	26466262	26468550	CHS.35455.6	.	-	26470835
chr22	26466104	26466225	CHS.35455.6	.	-	26470835
chr22	26464826	26465454	CHS.35455.6	.	-	26470835
chr22	26468623	26470718	CHS.35455.6	.	-	26470835
chr22	26457967	26458444	CHS.35455.6	.	-	26470835
chr22	26453404	26457858	CHS.35455.6	.	-	26470835
chr22	26458577	26463916	CHS.35455.6	.	-	26470835
chr22	26465551	26466050	CHS.35455.6	.	-	26470835
chr22	26451821	26452748	CHS.35455.9	.	-	26453235
chr22	26526267	26528213	CHS.35460.11	.	-	26528223
chr22	26526267	26528213	CHS.35460.11	.	-	26528223
chr22	26526267	26528213	CHS.35460.12	.	-	26528223
chr22	26526267	26528213	CHS.35460.12	.	-	26528223
chr22	26526267	26528213	CHS.35460.5	.	-	26528223
chr22	26526267	26528213	CHS.35460.5	.	-	26528223
chr22	26526267	26528213	CHS.35460.6	.	-	26528223
chr22	26526267	26528213	CHS.35460.6	.	-	26528223
chr22	26527687	26528213	CHS.35460.7	.	-	26528223
chr22	26526267	26527605	CHS.35460.7	.	-	26528223
chr22	26527687	26528213	CHS.35460.7	.	-	26528223
chr22	26526267	26527605	CHS.35460.7	.	-	26528223
chr22	26527761	26528213	CHS.35460.8	.	-	26528223
chr22	26526267	26527605	CHS.35460.8	.	-	26528223
chr22	26527761	26528213	CHS.35460.8	.	-	26528223
chr22	26526267	26527605	CHS.35460.8	.	-	26528223
chr22	26528124	26528213	CHS.35460.9	.	-	26528223
chr22	26528124	26528213	CHS.35460.9	.	-	26528223
chr22	27853663	27854853	CHS.35510.2	.	-	27854894
chr22	27853663	27854853	CHS.35510.8	.	-	27854894
chr22	28695242	28695709	CHS.35517.15	.	-	28699916
chr22	28687986	28689134	CHS.35517.15	.	-	28699916
chr22	28689215	28694031	CHS.35517.15	.	-	28699916
chr22	28695873	28696900	CHS.35517.15	.	-	28699916
chr22	28694117	28695126	CHS.35517.15	.	-	28699916
chr22	28696987	28699837	CHS.35517.15	.	-	28699916
chr22	28710059	28711908	CHS.35517.20	.	-	28721602
chr22	28712017	28719394	CHS.35517.20	.	-	28721602
chr22	28695242	28695709	CHS.35517.20	.	-	28721602
chr22	28687986	28689134	CHS.35517.20	.	-	28721602
chr22	28703566	28710005	CHS.35517.20	.	-	28721602
chr22	28719485	28721517	CHS.35517.20	.	-	28721602
chr22	28699937	28703504	CHS.35517.20	.	-	28721602
chr22	28689215	28694031	CHS.35517.20	.	-	28721602
chr22	28695873	28696900	CHS.35517.20	.	-	28721602
chr22	28694117	28695126	CHS.35517.20	.	-	28721602
chr22	28696987	28699837	CHS.35517.20	.	-	28721602
chr22	28710059	28711908	CHS.35517.28	.	-	28712000
chr22	28695242	28695709	CHS.35517.28	.	-	28712000
chr22	28687986	28689134	CHS.35517.28	.	-	28712000
chr22	28703566	28710005	CHS.35517.28	.	-	28712000
chr22	28699937	28703504	CHS.35517.28	.	-	28712000
chr22	28689215	28694031	CHS.35517.28	.	-	28712000
chr22	28695873	28696900	CHS.35517.28	.	-	28712000
chr22	28694117	28695126	CHS.35517.28	.	-	28712000
chr22	28696987	28699837	CHS.35517.28	.	-	28712000
chr22	28695242	28695709	CHS.35517.29	.	-	28699916
chr22	28687986	28689134	CHS.35517.29	.	-	28699916
chr22	28689215	28694031	CHS.35517.29	.	-	28699916
chr22	28695873	28696900	CHS.35517.29	.	-	28699916
chr22	28694117	28695126	CHS.35517.29	.	-	28699916
chr22	28696987	28699837	CHS.35517.29	.	-	28699916
chr22	28710059	28711908	CHS.35517.30	.	-	28719472
chr22	28712017	28719394	CHS.35517.30	.	-	28719472
chr22	28695242	28695709	CHS.35517.30	.	-	28719472
chr22	28687986	28689134	CHS.35517.30	.	-	28719472
chr22	28703566	28710005	CHS.35517.30	.	-	28719472
chr22	28699937	28703504	CHS.35517.30	.	-	28719472
chr22	28689215	28694031	CHS.35517.30	.	-	28719472
chr22	28695873	28696900	CHS.35517.30	.	-	28719472
chr22	28694117	28695126	CHS.35517.30	.	-	28719472
chr22	28696987	28699837	CHS.35517.30	.	-	28719472
chr22	28751288	28757077	CHS.35518.6	.	+	28751241
chr22	28781172	28783507	CHS.35519.7	.	+	28773035
chr22	29683064	29683700	CHS.35548.2	.	+	29683052
chr22	29683064	29683700	CHS.35548.2	.	+	29683052
chr22	29683079	29694751	CHS.35548.3	.	+	29683052
chr22	29683079	29694751	CHS.35548.3	.	+	29683052
chr22	29683064	29694751	CHS.35548.4	.	+	29683052
chr22	29683064	29694751	CHS.35548.4	.	+	29683052
chr22	29683064	29694751	CHS.35548.7	.	+	29683052
chr22	29683064	29694751	CHS.35548.8	.	+	29683052
chr22	29683064	29694751	CHS.35548.9	.	+	29683052
chr22	29767607	29769650	CHS.35554.10	.	+	29767584
chr22	29767607	29769643	CHS.35554.12	.	+	29767584
chr22	29767607	29769677	CHS.35554.2	.	+	29767584
chr22	29767607	29769621	CHS.35554.4	.	+	29767584
chr22	29767607	29769590	CHS.35554.7	.	+	29767584
chr22	29767590	29769677	CHS.35554.9	.	+	29767584
chr1	161751781	161751865	CHS.3556.1	.	+	161751721
chr1	161751984	161752367	CHS.3556.1	.	+	161751721
chr1	161752464	161753074	CHS.3556.1	.	+	161751721
chr1	161751781	161751865	CHS.3556.3	.	+	161751721
chr1	161751984	161752367	CHS.3556.3	.	+	161751721
chr1	161752464	161753074	CHS.3556.3	.	+	161751721
chr1	161751781	161751865	CHS.3556.4	.	+	161751721
chr1	161751984	161752367	CHS.3556.4	.	+	161751721
chr1	161752464	161753074	CHS.3556.4	.	+	161751721
chr1	161751781	161751865	CHS.3556.6	.	+	161751721
chr1	161751984	161752367	CHS.3556.6	.	+	161751721
chr1	161752464	161753074	CHS.3556.6	.	+	161751721
chr1	161751781	161751865	CHS.3556.8	.	+	161751721
chr1	161751984	161752367	CHS.3556.8	.	+	161751721
chr1	161752464	161753074	CHS.3556.8	.	+	161751721
chr22	30294861	30294940	CHS.35577.1	.	-	30299475
chr22	30295055	30295736	CHS.35577.1	.	-	30299475
chr22	30295843	30299443	CHS.35577.1	.	-	30299475
chr22	30294110	30294795	CHS.35577.1	.	-	30299475
chr22	30294861	30294940	CHS.35577.11	.	-	30299475
chr22	30295055	30295736	CHS.35577.11	.	-	30299475
chr22	30295843	30299443	CHS.35577.11	.	-	30299475
chr22	30294110	30294795	CHS.35577.11	.	-	30299475
chr22	30424032	30424136	CHS.35583.6	.	+	30422404
chr22	30470078	30470211	CHS.35588.5	.	-	30471178
chr22	30470582	30471159	CHS.35588.5	.	-	30471178
chr22	30468696	30470018	CHS.35588.5	.	-	30471178
chr22	30467077	30468507	CHS.35588.5	.	-	30471178
chr22	30460142	30461309	CHS.35588.5	.	-	30471178
chr22	30470255	30470506	CHS.35588.5	.	-	30471178
chr22	30466394	30466981	CHS.35588.5	.	-	30471178
chr22	30464903	30466333	CHS.35588.5	.	-	30471178
chr22	30461479	30461554	CHS.35588.5	.	-	30471178
chr22	30461694	30462085	CHS.35588.5	.	-	30471178
chr22	30462192	30464819	CHS.35588.5	.	-	30471178
chr22	30495971	30503676	CHS.35593.6	.	-	30503708
chr22	30491973	30492048	CHS.35593.6	.	-	30503708
chr22	30495442	30495582	CHS.35593.6	.	-	30503708
chr22	30492557	30494149	CHS.35593.6	.	-	30503708
chr22	30494210	30494865	CHS.35593.6	.	-	30503708
chr22	30494961	30495253	CHS.35593.6	.	-	30503708
chr22	30490246	30491572	CHS.35593.6	.	-	30503708
chr22	30495642	30495927	CHS.35593.6	.	-	30503708
chr22	30492155	30492473	CHS.35593.6	.	-	30503708
chr22	30491742	30491833	CHS.35593.6	.	-	30503708
chr22	30649253	30662059	CHS.35599.7	.	+	30649242
chr1	10440413	10442264	CHS.356.11	.	+	10434657
chr1	10434690	10440346	CHS.356.11	.	+	10434657
chr1	10440413	10442264	CHS.356.8	.	+	10434657
chr1	10434690	10440346	CHS.356.8	.	+	10434657
chr22	30663260	30663403	CHS.35600.10	.	-	30663439
chr22	30663260	30663403	CHS.35600.10	.	-	30663439
chr22	30652297	30663403	CHS.35600.2	.	-	30663439
chr22	30652297	30663403	CHS.35600.3	.	-	30663439
chr22	30652297	30663403	CHS.35600.4	.	-	30663439
chr22	30663260	30663403	CHS.35600.5	.	-	30663439
chr22	30652297	30663012	CHS.35600.5	.	-	30663439
chr22	30663260	30663403	CHS.35600.5	.	-	30663439
chr22	30652297	30663403	CHS.35600.6	.	-	30663439
chr22	30663260	30663403	CHS.35600.8	.	-	30663439
chr22	30663260	30663403	CHS.35600.8	.	-	30663439
chr22	30663260	30663403	CHS.35600.9	.	-	30663542
chr22	31101049	31104315	CHS.35609.19	.	+	31101026
chr22	31101049	31104315	CHS.35609.2	.	+	31101026
chr22	31101049	31104315	CHS.35609.34	.	+	31101026
chr22	31101049	31104315	CHS.35609.37	.	+	31101026
chr22	31101049	31104315	CHS.35609.41	.	+	31101026
chr22	31201615	31204488	CHS.35617.2	.	+	31197098
chr22	31197157	31201497	CHS.35617.2	.	+	31197098
chr22	32191352	32192901	CHS.35646.10	.	-	32193083
chr22	32191352	32192901	CHS.35646.13	.	-	32193083
chr22	32191352	32192901	CHS.35646.3	.	-	32193083
chr22	35286061	35287346	CHS.35690.3	.	+	35263998
chr22	35288407	35293606	CHS.35690.3	.	+	35263998
chr22	35284043	35285996	CHS.35690.3	.	+	35263998
chr22	35264096	35264647	CHS.35690.3	.	+	35263998
chr22	35265603	35283961	CHS.35690.3	.	+	35263998
chr22	35287452	35288237	CHS.35690.3	.	+	35263998
chr22	35293114	35293606	CHS.35690.5	.	+	35263998
chr22	35286061	35287346	CHS.35690.5	.	+	35263998
chr22	35284043	35285996	CHS.35690.5	.	+	35263998
chr22	35288407	35292991	CHS.35690.5	.	+	35263998
chr22	35264096	35264647	CHS.35690.5	.	+	35263998
chr22	35265603	35283961	CHS.35690.5	.	+	35263998
chr22	35287452	35288237	CHS.35690.5	.	+	35263998
chr22	35334448	35338712	CHS.35692.10	.	+	35321811
chr22	35323177	35323495	CHS.35692.10	.	+	35321811
chr22	35322019	35323027	CHS.35692.10	.	+	35321811
chr22	35333014	35333174	CHS.35692.10	.	+	35321811
chr22	35345784	35346929	CHS.35692.10	.	+	35321811
chr22	35327387	35330346	CHS.35692.10	.	+	35321811
chr22	35346969	35347054	CHS.35692.10	.	+	35321811
chr22	35323914	35327270	CHS.35692.10	.	+	35321811
chr22	35330480	35332980	CHS.35692.10	.	+	35321811
chr22	35334448	35338712	CHS.35692.15	.	+	35321811
chr22	35323177	35323495	CHS.35692.15	.	+	35321811
chr22	35345784	35346929	CHS.35692.15	.	+	35321811
chr22	35327387	35330346	CHS.35692.15	.	+	35321811
chr22	35338788	35345724	CHS.35692.15	.	+	35321811
chr22	35323630	35323767	CHS.35692.15	.	+	35321811
chr22	35321847	35321958	CHS.35692.15	.	+	35321811
chr22	35333497	35334327	CHS.35692.15	.	+	35321811
chr22	35346972	35347054	CHS.35692.15	.	+	35321811
chr22	35333014	35333403	CHS.35692.15	.	+	35321811
chr22	35323914	35327270	CHS.35692.15	.	+	35321811
chr22	35322037	35323027	CHS.35692.15	.	+	35321811
chr22	35330480	35332980	CHS.35692.15	.	+	35321811
chr22	35334448	35338712	CHS.35692.16	.	+	35321811
chr22	35323177	35323495	CHS.35692.16	.	+	35321811
chr22	35345784	35346929	CHS.35692.16	.	+	35321811
chr22	35327387	35330346	CHS.35692.16	.	+	35321811
chr22	35346969	35347054	CHS.35692.16	.	+	35321811
chr22	35338788	35345724	CHS.35692.16	.	+	35321811
chr22	35323630	35323767	CHS.35692.16	.	+	35321811
chr22	35321847	35321958	CHS.35692.16	.	+	35321811
chr22	35333497	35334327	CHS.35692.16	.	+	35321811
chr22	35333014	35333403	CHS.35692.16	.	+	35321811
chr22	35323914	35327270	CHS.35692.16	.	+	35321811
chr22	35322037	35323027	CHS.35692.16	.	+	35321811
chr22	35330480	35332980	CHS.35692.16	.	+	35321811
chr1	10434690	10440346	CHS.357.3	.	+	10434657
chr1	10440413	10442264	CHS.357.3	.	+	10434657
chr22	35728904	35729353	CHS.35708.4	.	+	35728895
chr22	36145599	36149045	CHS.35719.16	.	-	36149074
chr22	36142058	36145472	CHS.35719.16	.	-	36149074
chr22	36149142	36149258	CHS.35719.17	.	-	36149348
chr22	36145599	36149045	CHS.35719.17	.	-	36149348
chr22	36142058	36145472	CHS.35719.17	.	-	36149348
chr22	36149142	36149258	CHS.35719.17	.	-	36149348
chr22	36145599	36149045	CHS.35719.17	.	-	36149348
chr22	36142058	36145472	CHS.35719.17	.	-	36149348
chr22	36145599	36149045	CHS.35719.18	.	-	36149348
chr22	36142058	36145472	CHS.35719.18	.	-	36149348
chr22	36145599	36149045	CHS.35719.18	.	-	36149348
chr22	36142058	36145472	CHS.35719.18	.	-	36149348
chr22	36266135	36266834	CHS.35724.10	.	+	36266030
chr22	36266135	36266840	CHS.35724.9	.	+	36266030
chr22	36876094	36877627	CHS.35745.1	.	+	36876069
chr22	37180867	37182151	CHS.35760.7	.	-	37182190
chr22	37180867	37182151	CHS.35760.7	.	-	37182190
chr22	37226039	37226670	CHS.35763.2	.	-	37226675
chr22	37226039	37226670	CHS.35763.7	.	-	37226675
chr22	37476981	37479344	CHS.35772.2	.	-	37479466
chr22	37474677	37476895	CHS.35772.2	.	-	37479466
chr22	37476981	37479344	CHS.35772.7	.	-	37479466
chr22	37474677	37476895	CHS.35772.7	.	-	37479466
chr22	37691424	37693331	CHS.35787.2	.	+	37691333
chr22	37691424	37693331	CHS.35787.2	.	+	37691333
chr22	37691424	37693331	CHS.35787.2	.	+	37691333
chr22	37691424	37691924	CHS.35787.5	.	+	37691333
chr22	37691424	37691924	CHS.35787.5	.	+	37691333
chr22	37691424	37691924	CHS.35787.5	.	+	37691333
chr22	37715934	37723184	CHS.35788.3	.	+	37715820
chr22	37772764	37773782	CHS.35788.5	.	+	37772759
chr22	37816725	37816928	CHS.35793.8	.	+	37816715
chr22	37959476	37967098	CHS.35799.10	.	+	37959424
chr22	37959476	37967098	CHS.35799.11	.	+	37959424
chr22	37959476	37967098	CHS.35799.16	.	+	37959424
chr22	37959476	37967098	CHS.35799.2	.	+	37959424
chr22	38230744	38231243	CHS.35810.22	.	-	38246861
chr22	38225593	38226778	CHS.35810.22	.	-	38246861
chr22	38221746	38224784	CHS.35810.22	.	-	38246861
chr22	38246100	38246805	CHS.35810.22	.	-	38246861
chr22	38224979	38225423	CHS.35810.22	.	-	38246861
chr22	38231334	38245934	CHS.35810.22	.	-	38246861
chr22	38226870	38230668	CHS.35810.22	.	-	38246861
chr22	38230744	38231243	CHS.35810.23	.	-	38246861
chr22	38225593	38226778	CHS.35810.23	.	-	38246861
chr22	38246100	38246784	CHS.35810.23	.	-	38246861
chr22	38221746	38224784	CHS.35810.23	.	-	38246861
chr22	38224979	38225423	CHS.35810.23	.	-	38246861
chr22	38231334	38245934	CHS.35810.23	.	-	38246861
chr22	38226870	38230668	CHS.35810.23	.	-	38246861
chr22	38230744	38231243	CHS.35810.26	.	-	38246861
chr22	38225593	38226778	CHS.35810.26	.	-	38246861
chr22	38231334	38245934	CHS.35810.26	.	-	38246861
chr22	38246100	38246805	CHS.35810.26	.	-	38246861
chr22	38224979	38225423	CHS.35810.26	.	-	38246861
chr22	38222662	38224784	CHS.35810.26	.	-	38246861
chr22	38221710	38222641	CHS.35810.26	.	-	38246861
chr22	38226870	38230668	CHS.35810.26	.	-	38246861
chr22	38221710	38224784	CHS.35810.28	.	-	38246861
chr22	38230744	38231243	CHS.35810.28	.	-	38246861
chr22	38225593	38226778	CHS.35810.28	.	-	38246861
chr22	38246100	38246784	CHS.35810.28	.	-	38246861
chr22	38224979	38225423	CHS.35810.28	.	-	38246861
chr22	38231334	38245934	CHS.35810.28	.	-	38246861
chr22	38226870	38230668	CHS.35810.28	.	-	38246861
chr22	38230744	38231243	CHS.35810.30	.	-	38246861
chr22	38225593	38226778	CHS.35810.30	.	-	38246861
chr22	38246100	38246784	CHS.35810.30	.	-	38246861
chr22	38231334	38245934	CHS.35810.30	.	-	38246861
chr22	38224979	38225423	CHS.35810.30	.	-	38246861
chr22	38222662	38224784	CHS.35810.30	.	-	38246861
chr22	38221710	38222641	CHS.35810.30	.	-	38246861
chr22	38226870	38230668	CHS.35810.30	.	-	38246861
chr22	38246100	38246805	CHS.35810.38	.	-	38246861
chr22	38231334	38245934	CHS.35810.38	.	-	38246861
chr22	38221710	38224784	CHS.35810.7	.	-	38246861
chr22	38230744	38231243	CHS.35810.7	.	-	38246861
chr22	38225593	38226778	CHS.35810.7	.	-	38246861
chr22	38246100	38246805	CHS.35810.7	.	-	38246861
chr22	38224979	38225423	CHS.35810.7	.	-	38246861
chr22	38231334	38245934	CHS.35810.7	.	-	38246861
chr22	38226870	38230668	CHS.35810.7	.	-	38246861
chr22	38230744	38231243	CHS.35810.9	.	-	38246861
chr22	38225593	38226778	CHS.35810.9	.	-	38246861
chr22	38246100	38246784	CHS.35810.9	.	-	38246861
chr22	38231334	38245934	CHS.35810.9	.	-	38246861
chr22	38224979	38225423	CHS.35810.9	.	-	38246861
chr22	38222662	38224784	CHS.35810.9	.	-	38246861
chr22	38221710	38222641	CHS.35810.9	.	-	38246861
chr22	38226870	38230668	CHS.35810.9	.	-	38246861
chr22	38292543	38293254	CHS.35811.12	.	-	38293289
chr22	38292543	38293254	CHS.35811.12	.	-	38293289
chr22	38292543	38293254	CHS.35811.12	.	-	38293289
chr22	38291938	38293254	CHS.35811.13	.	-	38293289
chr22	38291938	38293254	CHS.35811.13	.	-	38293289
chr22	38291938	38293254	CHS.35811.13	.	-	38293289
chr22	38291938	38293254	CHS.35811.14	.	-	38293289
chr22	38291938	38293254	CHS.35811.14	.	-	38293289
chr22	38291938	38293254	CHS.35811.14	.	-	38293289
chr22	38291938	38293254	CHS.35811.15	.	-	38293289
chr22	38291938	38293254	CHS.35811.15	.	-	38293289
chr22	38291938	38293254	CHS.35811.15	.	-	38293289
chr22	38291938	38293254	CHS.35811.4	.	-	38293289
chr22	38291938	38293254	CHS.35811.4	.	-	38293289
chr22	38291938	38293254	CHS.35811.4	.	-	38293289
chr22	38291938	38293254	CHS.35811.5	.	-	38293289
chr22	38291938	38293254	CHS.35811.5	.	-	38293289
chr22	38291938	38293254	CHS.35811.5	.	-	38293289
chr22	38291938	38293254	CHS.35811.6	.	-	38293289
chr22	38291938	38293254	CHS.35811.6	.	-	38293289
chr22	38291938	38293254	CHS.35811.6	.	-	38293289
chr22	38292543	38293254	CHS.35811.8	.	-	38293289
chr22	38292543	38293254	CHS.35811.8	.	-	38293289
chr22	38292543	38293254	CHS.35811.8	.	-	38293289
chr22	38292543	38293254	CHS.35811.9	.	-	38293289
chr22	38292543	38293254	CHS.35811.9	.	-	38293289
chr22	38292543	38293254	CHS.35811.9	.	-	38293289
chr22	38291938	38293254	CHS.35812.1	.	-	38293289
chr22	38291938	38293254	CHS.35812.1	.	-	38293289
chr22	38291938	38293254	CHS.35812.1	.	-	38293289
chr22	38291938	38293254	CHS.35812.3	.	-	38293289
chr22	38291938	38293254	CHS.35812.3	.	-	38293289
chr22	38291938	38293254	CHS.35812.3	.	-	38293289
chr22	38291938	38293254	CHS.35812.4	.	-	38293289
chr22	38291938	38293254	CHS.35812.4	.	-	38293289
chr22	38291938	38293254	CHS.35812.4	.	-	38293289
chr22	38717000	38721741	CHS.35832.10	.	+	38715924
chr22	38716087	38716651	CHS.35832.10	.	+	38715924
chr22	38717000	38721741	CHS.35832.11	.	+	38715924
chr22	38716087	38716651	CHS.35832.11	.	+	38715924
chr22	38717000	38721741	CHS.35832.12	.	+	38715924
chr22	38716087	38716651	CHS.35832.12	.	+	38715924
chr22	38735131	38735240	CHS.35833.11	.	-	38736269
chr22	38735154	38735208	CHS.35833.8	.	-	38736269
chr22	38822171	38822203	CHS.35836.10	.	-	38822611
chr22	38864762	38864782	CHS.35837.4	.	-	38866211
chr1	163075078	163075108	CHS.3585.10	.	+	163074557
chr1	163075080	163075116	CHS.3585.8	.	+	163074557
chr22	39225313	39225694	CHS.35866.2	.	-	39225725
chr22	39225313	39225694	CHS.35866.7	.	-	39225725
chr22	39512494	39513516	CHS.35891.6	.	+	39512439
chr22	39512494	39513516	CHS.35891.6	.	+	39512439
chr22	39512494	39513516	CHS.35891.8	.	+	39512439
chr22	39512494	39513516	CHS.35891.8	.	+	39512439
chr22	39529917	39530463	CHS.35894.3	.	-	39530528
chr22	39529623	39529819	CHS.35894.3	.	-	39530528
chr22	39529917	39530143	CHS.35894.4	.	-	39530528
chr22	39529623	39529819	CHS.35894.4	.	-	39530528
chr1	164821626	164846583	CHS.3592.7	.	+	164821580
chr22	40774019	40777039	CHS.35924.4	.	-	40779118
chr22	40777135	40777227	CHS.35924.4	.	-	40779118
chr22	40770981	40773936	CHS.35924.4	.	-	40779118
chr22	40777373	40779008	CHS.35924.4	.	-	40779118
chr22	40870139	40881769	CHS.35926.7	.	+	40870073
chr22	40909235	40914238	CHS.35926.7	.	+	40870073
chr22	40914324	40922332	CHS.35926.7	.	+	40870073
chr22	40882177	40886312	CHS.35926.7	.	+	40870073
chr22	40924482	40926268	CHS.35926.7	.	+	40870073
chr22	40907649	40909121	CHS.35926.7	.	+	40870073
chr22	40886515	40907586	CHS.35926.7	.	+	40870073
chr22	40922513	40924361	CHS.35926.7	.	+	40870073
chr22	41229656	41230138	CHS.35937.6	.	+	41227594
chr22	41227869	41229539	CHS.35937.6	.	+	41227594
chr22	41227679	41227803	CHS.35937.6	.	+	41227594
chr22	41358492	41358515	CHS.35940.2	.	+	41357426
chr22	41358492	41358543	CHS.35940.4	.	+	41357426
chr22	41357435	41357484	CHS.35940.9	.	+	41357426
chr22	41529336	41530686	CHS.35953.13	.	-	41532712
chr22	41532157	41532658	CHS.35953.13	.	-	41532712
chr22	41530888	41532093	CHS.35953.13	.	-	41532712
chr22	41527742	41528465	CHS.35953.6	.	-	41529285
chr22	41527647	41528465	CHS.35953.7	.	-	41529285
chr22	41599669	41600101	CHS.35958.5	.	-	41601099
chr22	41894937	41897051	CHS.35969.1	.	+	41880906
chr22	41897161	41898648	CHS.35969.1	.	+	41880906
chr22	41880992	41884841	CHS.35969.1	.	+	41880906
chr22	41898781	41900329	CHS.35969.1	.	+	41880906
chr22	41900498	41902969	CHS.35969.1	.	+	41880906
chr22	41893285	41894819	CHS.35969.1	.	+	41880906
chr22	41885011	41893116	CHS.35969.1	.	+	41880906
chr22	41904974	41905439	CHS.35969.1	.	+	41880906
chr22	41903155	41904862	CHS.35969.1	.	+	41880906
chr22	41894937	41897051	CHS.35969.13	.	+	41880906
chr22	41897161	41898648	CHS.35969.13	.	+	41880906
chr22	41880992	41884841	CHS.35969.13	.	+	41880906
chr22	41898781	41900329	CHS.35969.13	.	+	41880906
chr22	41900498	41902969	CHS.35969.13	.	+	41880906
chr22	41893285	41894819	CHS.35969.13	.	+	41880906
chr22	41885011	41893116	CHS.35969.13	.	+	41880906
chr22	41894937	41897051	CHS.35969.2	.	+	41880906
chr22	41897161	41898648	CHS.35969.2	.	+	41880906
chr22	41880992	41884841	CHS.35969.2	.	+	41880906
chr22	41899553	41900019	CHS.35969.2	.	+	41880906
chr22	41898781	41899236	CHS.35969.2	.	+	41880906
chr22	41900498	41902969	CHS.35969.2	.	+	41880906
chr22	41900122	41900329	CHS.35969.2	.	+	41880906
chr22	41893285	41894819	CHS.35969.2	.	+	41880906
chr22	41885011	41893116	CHS.35969.2	.	+	41880906
chr22	41904974	41905439	CHS.35969.2	.	+	41880906
chr22	41903155	41904862	CHS.35969.2	.	+	41880906
chr22	41894937	41897051	CHS.35969.5	.	+	41880906
chr22	41897161	41898648	CHS.35969.5	.	+	41880906
chr22	41880992	41884841	CHS.35969.5	.	+	41880906
chr22	41885011	41886268	CHS.35969.5	.	+	41880906
chr22	41898781	41900329	CHS.35969.5	.	+	41880906
chr22	41900498	41902969	CHS.35969.5	.	+	41880906
chr22	41893285	41894819	CHS.35969.5	.	+	41880906
chr22	41886308	41886412	CHS.35969.5	.	+	41880906
chr22	41886651	41893116	CHS.35969.5	.	+	41880906
chr22	41904974	41905439	CHS.35969.5	.	+	41880906
chr22	41903155	41904862	CHS.35969.5	.	+	41880906
chr22	41987759	41989566	CHS.35975.8	.	+	41987668
chr22	41994341	41994620	CHS.35975.8	.	+	41987668
chr22	41991668	41992663	CHS.35975.8	.	+	41987668
chr22	41989684	41991572	CHS.35975.8	.	+	41987668
chr22	41992763	41994289	CHS.35975.8	.	+	41987668
chr22	42030026	42030719	CHS.35978.10	.	+	42027178
chr22	42027262	42029938	CHS.35978.10	.	+	42027178
chr22	42030823	42032630	CHS.35978.12	.	+	42027178
chr22	42030026	42030719	CHS.35978.12	.	+	42027178
chr22	42027262	42029938	CHS.35978.12	.	+	42027178
chr22	42030823	42032630	CHS.35978.13	.	+	42027178
chr22	42030026	42030719	CHS.35978.13	.	+	42027178
chr22	42027262	42029938	CHS.35978.13	.	+	42027178
chr22	42027262	42029938	CHS.35978.14	.	+	42027178
chr22	42030823	42032630	CHS.35978.14	.	+	42027178
chr22	42030026	42030719	CHS.35978.14	.	+	42027178
chr22	42030823	42032630	CHS.35978.15	.	+	42027178
chr22	42030026	42030719	CHS.35978.15	.	+	42027178
chr22	42027262	42029938	CHS.35978.15	.	+	42027178
chr22	42030823	42032630	CHS.35978.2	.	+	42027178
chr22	42030026	42030719	CHS.35978.2	.	+	42027178
chr22	42027262	42029938	CHS.35978.2	.	+	42027178
chr22	42030823	42032630	CHS.35978.2	.	+	42027178
chr22	42030026	42030719	CHS.35978.2	.	+	42027178
chr22	42027262	42029938	CHS.35978.2	.	+	42027178
chr22	42030026	42030719	CHS.35978.2	.	+	42027178
chr22	42030823	42032630	CHS.35978.2	.	+	42027178
chr22	42027262	42029938	CHS.35978.2	.	+	42027178
chr22	42027262	42029938	CHS.35978.3	.	+	42027178
chr22	42030026	42030719	CHS.35978.3	.	+	42027178
chr22	42027262	42029938	CHS.35978.3	.	+	42027178
chr22	42030026	42030719	CHS.35978.3	.	+	42027178
chr22	42030823	42058289	CHS.35978.3	.	+	42027178
chr22	42030026	42030719	CHS.35978.3	.	+	42027178
chr22	42027262	42029938	CHS.35978.3	.	+	42027178
chr22	42027287	42029938	CHS.35978.4	.	+	42027178
chr22	42030823	42032630	CHS.35978.4	.	+	42027178
chr22	42030026	42030719	CHS.35978.4	.	+	42027178
chr22	42027287	42029938	CHS.35978.4	.	+	42027178
chr22	42030823	42032630	CHS.35978.4	.	+	42027178
chr22	42030026	42030719	CHS.35978.4	.	+	42027178
chr22	42027287	42029938	CHS.35978.4	.	+	42027178
chr22	42030026	42030719	CHS.35978.4	.	+	42027178
chr22	42030823	42032630	CHS.35978.4	.	+	42027178
chr22	42030026	42030719	CHS.35978.5	.	+	42027178
chr22	42030823	42032630	CHS.35978.5	.	+	42027178
chr22	42027262	42029938	CHS.35978.5	.	+	42027178
chr22	42030026	42030719	CHS.35978.7	.	+	42027178
chr22	42027262	42029938	CHS.35978.7	.	+	42027178
chr22	42030823	42032630	CHS.35978.7	.	+	42027178
chr22	42030026	42030719	CHS.35978.9	.	+	42027178
chr22	42030823	42032630	CHS.35978.9	.	+	42027178
chr22	42027262	42029938	CHS.35978.9	.	+	42027178
chr22	42082065	42084069	CHS.35983.1	.	+	42082059
chr22	42082065	42082221	CHS.35983.10	.	+	42082059
chr22	42082296	42083118	CHS.35983.2	.	+	42081958
chr22	42082436	42083118	CHS.35983.3	.	+	42082059
chr22	42082065	42082296	CHS.35983.3	.	+	42082059
chr22	42082296	42083118	CHS.35983.4	.	+	42082059
chr22	42082065	42083118	CHS.35983.6	.	+	42081958
chr22	42082065	42083118	CHS.35983.7	.	+	42082059
chr22	42082065	42082246	CHS.35983.8	.	+	42082059
chr22	42161358	42168608	CHS.35992.10	.	-	42168655
chr22	42161358	42168608	CHS.35992.11	.	-	42168655
chr22	42161358	42168608	CHS.35992.3	.	-	42168655
chr22	42161358	42168608	CHS.35992.5	.	-	42168655
chr22	42161358	42168608	CHS.35992.7	.	-	42168655
chr22	42161358	42168608	CHS.35992.9	.	-	42168655
chr22	42382592	42382612	CHS.36000.11	.	-	42385163
chr22	42571203	42572435	CHS.36005.1	.	+	42571134
chr22	42572529	42573935	CHS.36005.11	.	+	42571134
chr22	42571203	42572435	CHS.36005.11	.	+	42571134
chr22	42556588	42558347	CHS.36005.2	.	+	42556542
chr22	42572529	42573935	CHS.36005.2	.	+	42556542
chr22	42571901	42572435	CHS.36005.2	.	+	42556542
chr22	42560265	42571120	CHS.36005.2	.	+	42556542
chr22	42558457	42560185	CHS.36005.2	.	+	42556542
chr22	42572529	42573935	CHS.36005.4	.	+	42571134
chr22	42571901	42572435	CHS.36005.4	.	+	42571134
chr22	42585968	42587505	CHS.36008.6	.	-	42595573
chr22	42592084	42595536	CHS.36008.6	.	-	42595573
chr22	42587572	42591954	CHS.36008.6	.	-	42595573
chr22	43063921	43064189	CHS.36021.3	.	-	43070178
chr22	43069844	43070170	CHS.36021.3	.	-	43070178
chr22	43068590	43069603	CHS.36021.3	.	-	43070178
chr22	43046573	43051800	CHS.36021.3	.	-	43070178
chr22	43059527	43063812	CHS.36021.3	.	-	43070178
chr22	43051887	43059383	CHS.36021.3	.	-	43070178
chr22	43064324	43068409	CHS.36021.3	.	-	43070178
chr22	43039905	43046409	CHS.36021.3	.	-	43070178
chr22	43068590	43069635	CHS.36021.6	.	-	43070178
chr22	43063921	43064189	CHS.36021.6	.	-	43070178
chr22	43069844	43070170	CHS.36021.6	.	-	43070178
chr22	43046573	43051800	CHS.36021.6	.	-	43070178
chr22	43059527	43063812	CHS.36021.6	.	-	43070178
chr22	43051887	43059383	CHS.36021.6	.	-	43070178
chr22	43064324	43068409	CHS.36021.6	.	-	43070178
chr22	43039905	43046409	CHS.36021.6	.	-	43070178
chr22	43826113	43827513	CHS.36039.10	.	-	43827602
chr22	43944795	43946153	CHS.36043.3	.	+	43927112
chr22	43940125	43944690	CHS.36043.3	.	+	43927112
chr22	43927167	43928823	CHS.36043.3	.	+	43927112
chr22	43928889	43932877	CHS.36043.3	.	+	43927112
chr22	43933087	43937050	CHS.36043.3	.	+	43927112
chr22	43937272	43939992	CHS.36043.3	.	+	43927112
chr22	43944795	43946153	CHS.36043.4	.	+	43927112
chr22	43940125	43944690	CHS.36043.4	.	+	43927112
chr22	43927167	43928823	CHS.36043.4	.	+	43927112
chr22	43937272	43939335	CHS.36043.4	.	+	43927112
chr22	43928889	43932877	CHS.36043.4	.	+	43927112
chr22	43939453	43939992	CHS.36043.4	.	+	43927112
chr22	43933087	43937050	CHS.36043.4	.	+	43927112
chr22	43944795	43946153	CHS.36043.6	.	+	43927112
chr22	43940125	43944690	CHS.36043.6	.	+	43927112
chr22	43927167	43928823	CHS.36043.6	.	+	43927112
chr22	43933087	43934605	CHS.36043.6	.	+	43927112
chr22	43928889	43932877	CHS.36043.6	.	+	43927112
chr22	43934666	43937050	CHS.36043.6	.	+	43927112
chr22	43937272	43939992	CHS.36043.6	.	+	43927112
chr22	43944795	43946153	CHS.36043.8	.	+	43927112
chr22	43940125	43944690	CHS.36043.8	.	+	43927112
chr22	43927167	43928823	CHS.36043.8	.	+	43927112
chr22	43933087	43934605	CHS.36043.8	.	+	43927112
chr22	43937272	43939335	CHS.36043.8	.	+	43927112
chr22	43928889	43932877	CHS.36043.8	.	+	43927112
chr22	43939453	43939992	CHS.36043.8	.	+	43927112
chr22	43934666	43937050	CHS.36043.8	.	+	43927112
chr22	44168724	44168878	CHS.36046.4	.	+	44168675
chr22	44731821	44732250	CHS.36068.3	.	+	44731778
chr22	44735162	44736771	CHS.36068.3	.	+	44731778
chr22	44732391	44735026	CHS.36068.3	.	+	44731778
chr22	44731821	44732250	CHS.36068.5	.	+	44731778
chr22	44735162	44736771	CHS.36068.5	.	+	44731778
chr22	44732391	44735026	CHS.36068.5	.	+	44731778
chr22	44848050	44848931	CHS.36069.15	.	+	44808311
chr22	44859834	44862274	CHS.36069.15	.	+	44808311
chr22	44845342	44847972	CHS.36069.15	.	+	44808311
chr22	44808438	44814671	CHS.36069.15	.	+	44808311
chr22	44849060	44859730	CHS.36069.15	.	+	44808311
chr22	44814758	44822370	CHS.36069.15	.	+	44808311
chr22	44822469	44825482	CHS.36069.15	.	+	44808311
chr22	44825593	44845268	CHS.36069.15	.	+	44808311
chr1	165726915	165726997	CHS.3608.6	.	-	165728025
chr1	165726915	165726997	CHS.3608.6	.	-	165728025
chr1	165726915	165726997	CHS.3608.6	.	-	165728025
chr22	45843178	45843668	CHS.36102.1	.	+	45843178
chr22	45843178	45843668	CHS.36102.10	.	+	45843178
chr22	45843178	45843668	CHS.36102.2	.	+	45843178
chr22	45843178	45843668	CHS.36102.5	.	+	45843178
chr22	45843178	45843668	CHS.36102.6	.	+	45843178
chr22	45843178	45843668	CHS.36102.9	.	+	45843178
chr22	46245238	46246672	CHS.36134.10	.	-	46246753
chr22	46352330	46353766	CHS.36140.16	.	+	46350365
chr22	46353867	46355443	CHS.36140.16	.	+	46350365
chr22	46350463	46352120	CHS.36140.16	.	+	46350365
chr22	46356072	46356841	CHS.36140.16	.	+	46350365
chr22	46352174	46352263	CHS.36140.16	.	+	46350365
chr22	46352330	46353766	CHS.36140.3	.	+	46350365
chr22	46353867	46355443	CHS.36140.3	.	+	46350365
chr22	46350463	46352120	CHS.36140.3	.	+	46350365
chr22	46356072	46356841	CHS.36140.3	.	+	46350365
chr22	46352174	46352263	CHS.36140.3	.	+	46350365
chr22	46355588	46355989	CHS.36140.3	.	+	46350365
chr22	46352330	46353766	CHS.36140.4	.	+	46346470
chr22	46353867	46355443	CHS.36140.4	.	+	46346470
chr22	46346544	46350290	CHS.36140.4	.	+	46346470
chr22	46350463	46352120	CHS.36140.4	.	+	46346470
chr22	46356072	46356841	CHS.36140.4	.	+	46346470
chr22	46352174	46352263	CHS.36140.4	.	+	46346470
chr22	46355588	46355989	CHS.36140.4	.	+	46346470
chr22	46352330	46353766	CHS.36140.4	.	+	46346470
chr22	46353867	46355443	CHS.36140.4	.	+	46346470
chr22	46346544	46350290	CHS.36140.4	.	+	46346470
chr22	46350463	46352120	CHS.36140.4	.	+	46346470
chr22	46356072	46356841	CHS.36140.4	.	+	46346470
chr22	46352174	46352263	CHS.36140.4	.	+	46346470
chr22	46355588	46355989	CHS.36140.4	.	+	46346470
chr22	46352330	46353766	CHS.36140.4	.	+	46346470
chr22	46353867	46355443	CHS.36140.4	.	+	46346470
chr22	46346544	46350290	CHS.36140.4	.	+	46346470
chr22	46350463	46352120	CHS.36140.4	.	+	46346470
chr22	46356072	46356841	CHS.36140.4	.	+	46346470
chr22	46352174	46352263	CHS.36140.4	.	+	46346470
chr22	46355588	46355989	CHS.36140.4	.	+	46346470
chr22	46352330	46353766	CHS.36140.4	.	+	46346470
chr22	46353867	46355443	CHS.36140.4	.	+	46346470
chr22	46346544	46350290	CHS.36140.4	.	+	46346470
chr22	46350463	46352120	CHS.36140.4	.	+	46346470
chr22	46356072	46356841	CHS.36140.4	.	+	46346470
chr22	46352174	46352263	CHS.36140.4	.	+	46346470
chr22	46355588	46355989	CHS.36140.4	.	+	46346470
chr22	46352330	46353766	CHS.36140.5	.	+	46346470
chr22	46353867	46355443	CHS.36140.5	.	+	46346470
chr22	46346544	46350345	CHS.36140.5	.	+	46346470
chr22	46350463	46352120	CHS.36140.5	.	+	46346470
chr22	46356072	46356841	CHS.36140.5	.	+	46346470
chr22	46352174	46352263	CHS.36140.5	.	+	46346470
chr22	46355588	46355989	CHS.36140.5	.	+	46346470
chr22	46352330	46353766	CHS.36140.5	.	+	46346470
chr22	46353867	46355443	CHS.36140.5	.	+	46346470
chr22	46346544	46350345	CHS.36140.5	.	+	46346470
chr22	46350463	46352120	CHS.36140.5	.	+	46346470
chr22	46356072	46356841	CHS.36140.5	.	+	46346470
chr22	46352174	46352263	CHS.36140.5	.	+	46346470
chr22	46355588	46355989	CHS.36140.5	.	+	46346470
chr22	46352330	46353766	CHS.36140.5	.	+	46346470
chr22	46353867	46355443	CHS.36140.5	.	+	46346470
chr22	46346544	46350345	CHS.36140.5	.	+	46346470
chr22	46350463	46352120	CHS.36140.5	.	+	46346470
chr22	46356072	46356841	CHS.36140.5	.	+	46346470
chr22	46352174	46352263	CHS.36140.5	.	+	46346470
chr22	46355588	46355989	CHS.36140.5	.	+	46346470
chr22	46352330	46353766	CHS.36140.5	.	+	46346470
chr22	46353867	46355443	CHS.36140.5	.	+	46346470
chr22	46346544	46350345	CHS.36140.5	.	+	46346470
chr22	46350463	46352120	CHS.36140.5	.	+	46346470
chr22	46356072	46356841	CHS.36140.5	.	+	46346470
chr22	46352174	46352263	CHS.36140.5	.	+	46346470
chr22	46355588	46355989	CHS.36140.5	.	+	46346470
chr22	46352330	46353766	CHS.36140.6	.	+	46346470
chr22	46353867	46355443	CHS.36140.6	.	+	46346470
chr22	46350463	46352120	CHS.36140.6	.	+	46346470
chr22	46356072	46356841	CHS.36140.6	.	+	46346470
chr22	46352174	46352263	CHS.36140.6	.	+	46346470
chr22	46355588	46355989	CHS.36140.6	.	+	46346470
chr22	46346544	46350349	CHS.36140.6	.	+	46346470
chr22	46352330	46353766	CHS.36140.6	.	+	46346470
chr22	46353867	46355443	CHS.36140.6	.	+	46346470
chr22	46350463	46352120	CHS.36140.6	.	+	46346470
chr22	46356072	46356841	CHS.36140.6	.	+	46346470
chr22	46352174	46352263	CHS.36140.6	.	+	46346470
chr22	46355588	46355989	CHS.36140.6	.	+	46346470
chr22	46346544	46350349	CHS.36140.6	.	+	46346470
chr22	46352330	46353766	CHS.36140.6	.	+	46346470
chr22	46353867	46355443	CHS.36140.6	.	+	46346470
chr22	46350463	46352120	CHS.36140.6	.	+	46346470
chr22	46356072	46356841	CHS.36140.6	.	+	46346470
chr22	46352174	46352263	CHS.36140.6	.	+	46346470
chr22	46355588	46355989	CHS.36140.6	.	+	46346470
chr22	46346544	46350349	CHS.36140.6	.	+	46346470
chr22	46352330	46353766	CHS.36140.6	.	+	46346470
chr22	46353867	46355443	CHS.36140.6	.	+	46346470
chr22	46350463	46352120	CHS.36140.6	.	+	46346470
chr22	46356072	46356841	CHS.36140.6	.	+	46346470
chr22	46352174	46352263	CHS.36140.6	.	+	46346470
chr22	46355588	46355989	CHS.36140.6	.	+	46346470
chr22	46346544	46350349	CHS.36140.6	.	+	46346470
chr22	46352330	46353766	CHS.36140.7	.	+	46346470
chr22	46353867	46355443	CHS.36140.7	.	+	46346470
chr22	46350463	46352120	CHS.36140.7	.	+	46346470
chr22	46355588	46356841	CHS.36140.7	.	+	46346470
chr22	46352174	46352263	CHS.36140.7	.	+	46346470
chr22	46346544	46350349	CHS.36140.7	.	+	46346470
chr22	46352330	46353766	CHS.36140.7	.	+	46346470
chr22	46353867	46355443	CHS.36140.7	.	+	46346470
chr22	46350463	46352120	CHS.36140.7	.	+	46346470
chr22	46355588	46356841	CHS.36140.7	.	+	46346470
chr22	46352174	46352263	CHS.36140.7	.	+	46346470
chr22	46346544	46350349	CHS.36140.7	.	+	46346470
chr22	46352330	46353766	CHS.36140.7	.	+	46346470
chr22	46353867	46355443	CHS.36140.7	.	+	46346470
chr22	46350463	46352120	CHS.36140.7	.	+	46346470
chr22	46355588	46356841	CHS.36140.7	.	+	46346470
chr22	46352174	46352263	CHS.36140.7	.	+	46346470
chr22	46346544	46350349	CHS.36140.7	.	+	46346470
chr22	46352330	46353766	CHS.36140.7	.	+	46346470
chr22	46353867	46355443	CHS.36140.7	.	+	46346470
chr22	46350463	46352120	CHS.36140.7	.	+	46346470
chr22	46355588	46356841	CHS.36140.7	.	+	46346470
chr22	46352174	46352263	CHS.36140.7	.	+	46346470
chr22	46346544	46350349	CHS.36140.7	.	+	46346470
chr22	46679369	46679401	CHS.36146.13	.	+	46677248
chr22	46679369	46679401	CHS.36146.13	.	+	46677248
chr22	46679369	46679401	CHS.36146.13	.	+	46677248
chr22	47111603	47173497	CHS.36155.22	.	+	46913431
chr22	46913446	46997633	CHS.36155.22	.	+	46913431
chr22	47037198	47111507	CHS.36155.22	.	+	46913431
chr22	46997709	47037070	CHS.36155.22	.	+	46913431
chr22	47174386	47174516	CHS.36155.4	.	+	47173623
chr1	166850423	166852584	CHS.3620.1	.	+	166850406
chr1	166850423	166852584	CHS.3620.11	.	+	166850406
chr1	166850423	166852584	CHS.3620.17	.	+	166850406
chr1	166850423	166852584	CHS.3620.20	.	+	166850406
chr1	166850423	166851334	CHS.3620.7	.	+	166850406
chr1	166850423	166852566	CHS.3620.8	.	+	166850406
chr22	49963663	49963702	CHS.36221.11	.	+	49963124
chr22	49996860	49996993	CHS.36225.3	.	-	49997040
chr22	49996860	49996993	CHS.36225.3	.	-	49997040
chr22	50060729	50060831	CHS.36227.13	.	-	50061585
chr22	50060729	50060831	CHS.36227.13	.	-	50061585
chr22	50060729	50060780	CHS.36227.15	.	-	50061585
chr22	50060729	50060780	CHS.36227.15	.	-	50061585
chr22	50060152	50061452	CHS.36227.5	.	-	50061585
chr22	50060152	50061452	CHS.36227.5	.	-	50061585
chr22	50060152	50061452	CHS.36227.7	.	-	50061585
chr22	50060152	50061452	CHS.36227.7	.	-	50061585
chr22	50060780	50060831	CHS.36227.9	.	-	50061585
chr22	50060780	50060831	CHS.36227.9	.	-	50061585
chr22	50099602	50108135	CHS.36229.11	.	+	50090256
chr22	50091462	50092000	CHS.36229.11	.	+	50090256
chr22	50092185	50099442	CHS.36229.11	.	+	50090256
chr22	50099602	50108135	CHS.36229.11	.	+	50090256
chr22	50091462	50092000	CHS.36229.11	.	+	50090256
chr22	50092185	50099442	CHS.36229.11	.	+	50090256
chr22	50099602	50108135	CHS.36229.12	.	+	50090256
chr22	50090512	50092000	CHS.36229.12	.	+	50090256
chr22	50092185	50099442	CHS.36229.12	.	+	50090256
chr22	50099602	50108135	CHS.36229.12	.	+	50090256
chr22	50090512	50092000	CHS.36229.12	.	+	50090256
chr22	50092185	50099442	CHS.36229.12	.	+	50090256
chr22	50090512	50092000	CHS.36229.13	.	+	50090256
chr22	50092185	50099442	CHS.36229.13	.	+	50090256
chr22	50099602	50108135	CHS.36229.13	.	+	50090256
chr22	50090512	50092000	CHS.36229.13	.	+	50090256
chr22	50092185	50099442	CHS.36229.13	.	+	50090256
chr22	50099602	50108135	CHS.36229.13	.	+	50090256
chr22	50090512	50092000	CHS.36229.14	.	+	50090256
chr22	50092185	50099442	CHS.36229.14	.	+	50090256
chr22	50099602	50108135	CHS.36229.14	.	+	50090256
chr22	50090512	50092000	CHS.36229.14	.	+	50090256
chr22	50092185	50099442	CHS.36229.14	.	+	50090256
chr22	50099602	50108135	CHS.36229.14	.	+	50090256
chr22	50218117	50218188	CHS.36239.7	.	-	50219351
chr22	50219209	50219287	CHS.36239.7	.	-	50219351
chr22	50218620	50218702	CHS.36239.7	.	-	50219351
chr22	50218402	50218487	CHS.36239.7	.	-	50219351
chr22	50218897	50219067	CHS.36239.7	.	-	50219351
chr22	50217827	50217917	CHS.36239.7	.	-	50219351
chr22	50218117	50218188	CHS.36239.8	.	-	50219351
chr22	50219209	50219287	CHS.36239.8	.	-	50219351
chr22	50218620	50218709	CHS.36239.8	.	-	50219351
chr22	50218402	50218487	CHS.36239.8	.	-	50219351
chr22	50218897	50219067	CHS.36239.8	.	-	50219351
chr22	50217827	50217917	CHS.36239.8	.	-	50219351
chr22	50248145	50248224	CHS.36240.4	.	-	50250066
chr22	50248292	50248365	CHS.36240.4	.	-	50250066
chr22	50246376	50246678	CHS.36240.4	.	-	50250066
chr22	50249454	50249634	CHS.36240.4	.	-	50250066
chr22	50248751	50248830	CHS.36240.4	.	-	50250066
chr22	50246735	50246874	CHS.36240.4	.	-	50250066
chr22	50249168	50249327	CHS.36240.4	.	-	50250066
chr22	50249964	50250062	CHS.36240.4	.	-	50250066
chr22	50248890	50249102	CHS.36240.4	.	-	50250066
chr22	50248472	50248661	CHS.36240.4	.	-	50250066
chr22	50249703	50249859	CHS.36240.4	.	-	50250066
chr22	50246966	50247691	CHS.36240.4	.	-	50250066
chr22	50247776	50247889	CHS.36240.4	.	-	50250066
chr22	50245530	50245674	CHS.36240.4	.	-	50250066
chr22	50245827	50245909	CHS.36240.4	.	-	50250066
chr22	50246092	50246297	CHS.36240.4	.	-	50250066
chr22	50248145	50248224	CHS.36240.4	.	-	50250066
chr22	50248292	50248365	CHS.36240.4	.	-	50250066
chr22	50246376	50246678	CHS.36240.4	.	-	50250066
chr22	50249454	50249634	CHS.36240.4	.	-	50250066
chr22	50248751	50248830	CHS.36240.4	.	-	50250066
chr22	50246735	50246874	CHS.36240.4	.	-	50250066
chr22	50249168	50249327	CHS.36240.4	.	-	50250066
chr22	50249964	50250062	CHS.36240.4	.	-	50250066
chr22	50248890	50249102	CHS.36240.4	.	-	50250066
chr22	50248472	50248661	CHS.36240.4	.	-	50250066
chr22	50249703	50249859	CHS.36240.4	.	-	50250066
chr22	50246966	50247691	CHS.36240.4	.	-	50250066
chr22	50247776	50247889	CHS.36240.4	.	-	50250066
chr22	50245530	50245674	CHS.36240.4	.	-	50250066
chr22	50245827	50245909	CHS.36240.4	.	-	50250066
chr22	50246092	50246297	CHS.36240.4	.	-	50250066
chr22	50263877	50264794	CHS.36241.4	.	-	50264950
chr22	50263877	50264794	CHS.36241.4	.	-	50264950
chr22	50569081	50569335	CHS.36272.1	.	-	50569340
chr22	50569081	50569335	CHS.36272.1	.	-	50569340
chr22	50569081	50569335	CHS.36272.2	.	-	50569340
chr22	50569081	50569335	CHS.36272.2	.	-	50569340
chr22	50569081	50569335	CHS.36272.6	.	-	50569340
chr22	50569081	50569335	CHS.36272.6	.	-	50569340
chr22	50569081	50569335	CHS.36274.1	.	-	50569340
chr22	50569081	50569335	CHS.36274.1	.	-	50569340
chr22	50569081	50569335	CHS.36274.10	.	-	50569340
chr22	50569081	50569335	CHS.36274.10	.	-	50569340
chr22	50569081	50569166	CHS.36274.11	.	-	50569340
chr22	50569081	50569166	CHS.36274.11	.	-	50569340
chr22	50569081	50569335	CHS.36274.4	.	-	50569340
chr22	50569081	50569335	CHS.36274.4	.	-	50569340
chr22	50773616	50775771	CHS.36286.10	.	-	50775771
chr22	50773616	50775771	CHS.36286.11	.	-	50775771
chr22	50769124	50769454	CHS.36286.36	.	-	50769546
chr22	50768874	50769040	CHS.36286.36	.	-	50769546
chr22	50773616	50775771	CHS.36286.40	.	-	50775771
chr22	50769124	50769454	CHS.36286.9	.	-	50769546
chr22	50768874	50769040	CHS.36286.9	.	-	50769546
chr1	167399365	167401450	CHS.3632.8	.	+	167332478
chr1	167396427	167397993	CHS.3632.8	.	+	167332478
chr1	167376155	167383856	CHS.3632.8	.	+	167332478
chr1	167389761	167396285	CHS.3632.8	.	+	167332478
chr1	167412304	167413025	CHS.3632.8	.	+	167332478
chr1	167401556	167411958	CHS.3632.8	.	+	167332478
chr1	167413114	167415499	CHS.3632.8	.	+	167332478
chr1	167332535	167365466	CHS.3632.8	.	+	167332478
chr1	167398133	167399185	CHS.3632.8	.	+	167332478
chr1	167372036	167374107	CHS.3632.8	.	+	167332478
chr1	167383951	167389587	CHS.3632.8	.	+	167332478
chr1	167370214	167371916	CHS.3632.8	.	+	167332478
chr1	167365567	167370160	CHS.3632.8	.	+	167332478
chr1	167374296	167376028	CHS.3632.8	.	+	167332478
chr1	167376155	167383856	CHS.3632.8	.	+	167332478
chr1	167389761	167396285	CHS.3632.8	.	+	167332478
chr1	167332535	167365466	CHS.3632.8	.	+	167332478
chr1	167372036	167374107	CHS.3632.8	.	+	167332478
chr1	167383951	167389587	CHS.3632.8	.	+	167332478
chr1	167370214	167371916	CHS.3632.8	.	+	167332478
chr1	167365567	167370160	CHS.3632.8	.	+	167332478
chr1	167374296	167376028	CHS.3632.8	.	+	167332478
chr1	167776166	167787819	CHS.3644.14	.	+	167773262
chr1	167773368	167776063	CHS.3644.14	.	+	167773262
chr3	244692	246567	CHS.36443.25	.	+	197925
chr3	198092	244612	CHS.36443.25	.	+	197925
chr3	394872	398226	CHS.36443.26	.	+	197925
chr3	366115	377817	CHS.36443.26	.	+	197925
chr3	390816	390954	CHS.36443.26	.	+	197925
chr3	363383	365949	CHS.36443.26	.	+	197925
chr3	198092	244612	CHS.36443.26	.	+	197925
chr3	389474	390700	CHS.36443.26	.	+	197925
chr3	343031	344588	CHS.36443.26	.	+	197925
chr3	344709	349358	CHS.36443.26	.	+	197925
chr3	328354	340793	CHS.36443.26	.	+	197925
chr3	340916	341911	CHS.36443.26	.	+	197925
chr3	398385	399016	CHS.36443.26	.	+	197925
chr3	354771	360283	CHS.36443.26	.	+	197925
chr3	391797	394692	CHS.36443.26	.	+	197925
chr3	360424	361698	CHS.36443.26	.	+	197925
chr3	382280	382473	CHS.36443.26	.	+	197925
chr3	391159	391674	CHS.36443.26	.	+	197925
chr3	319867	325958	CHS.36443.26	.	+	197925
chr3	342082	342983	CHS.36443.26	.	+	197925
chr3	326064	328166	CHS.36443.26	.	+	197925
chr3	382671	383815	CHS.36443.26	.	+	197925
chr3	349543	354639	CHS.36443.26	.	+	197925
chr3	361810	363216	CHS.36443.26	.	+	197925
chr3	377942	382178	CHS.36443.26	.	+	197925
chr3	244692	319682	CHS.36443.26	.	+	197925
chr3	383886	389251	CHS.36443.26	.	+	197925
chr3	394872	398226	CHS.36443.27	.	+	197925
chr3	366115	377817	CHS.36443.27	.	+	197925
chr3	390816	390954	CHS.36443.27	.	+	197925
chr3	363383	365949	CHS.36443.27	.	+	197925
chr3	198092	244612	CHS.36443.27	.	+	197925
chr3	389474	390700	CHS.36443.27	.	+	197925
chr3	344709	349358	CHS.36443.27	.	+	197925
chr3	328354	340793	CHS.36443.27	.	+	197925
chr3	340916	341911	CHS.36443.27	.	+	197925
chr3	398385	399016	CHS.36443.27	.	+	197925
chr3	354771	360283	CHS.36443.27	.	+	197925
chr3	391797	394692	CHS.36443.27	.	+	197925
chr3	360424	361698	CHS.36443.27	.	+	197925
chr3	342082	344588	CHS.36443.27	.	+	197925
chr3	382280	382473	CHS.36443.27	.	+	197925
chr3	391159	391674	CHS.36443.27	.	+	197925
chr3	319867	325958	CHS.36443.27	.	+	197925
chr3	326064	328166	CHS.36443.27	.	+	197925
chr3	382671	383815	CHS.36443.27	.	+	197925
chr3	349543	354639	CHS.36443.27	.	+	197925
chr3	361810	363216	CHS.36443.27	.	+	197925
chr3	377942	382178	CHS.36443.27	.	+	197925
chr3	244692	319682	CHS.36443.27	.	+	197925
chr3	383886	389251	CHS.36443.27	.	+	197925
chr3	1093120	1147926	CHS.36450.2	.	+	1092924
chr3	1401545	1402317	CHS.36450.3	.	+	1092924
chr3	1321834	1325814	CHS.36450.3	.	+	1092924
chr3	1148063	1220686	CHS.36450.3	.	+	1092924
chr3	1372474	1372837	CHS.36450.3	.	+	1092924
chr3	1128377	1147926	CHS.36450.3	.	+	1092924
chr3	1383176	1383292	CHS.36450.3	.	+	1092924
chr3	1377075	1382941	CHS.36450.3	.	+	1092924
chr3	1352451	1372298	CHS.36450.3	.	+	1092924
chr3	1325951	1327456	CHS.36450.3	.	+	1092924
chr3	1374073	1377004	CHS.36450.3	.	+	1092924
chr3	1329935	1352323	CHS.36450.3	.	+	1092924
chr3	1373762	1373923	CHS.36450.3	.	+	1092924
chr3	1402486	1403317	CHS.36450.3	.	+	1092924
chr3	1383408	1385610	CHS.36450.3	.	+	1092924
chr3	1372955	1373603	CHS.36450.3	.	+	1092924
chr3	1227993	1278412	CHS.36450.3	.	+	1092924
chr3	1295804	1297888	CHS.36450.3	.	+	1092924
chr3	1093120	1128266	CHS.36450.3	.	+	1092924
chr3	1385797	1401432	CHS.36450.3	.	+	1092924
chr3	1278508	1295600	CHS.36450.3	.	+	1092924
chr3	1297991	1321649	CHS.36450.3	.	+	1092924
chr3	1327586	1329784	CHS.36450.3	.	+	1092924
chr3	1220813	1227817	CHS.36450.3	.	+	1092924
chr3	1401545	1402317	CHS.36450.4	.	+	1092924
chr3	1321834	1325814	CHS.36450.4	.	+	1092924
chr3	1148063	1220686	CHS.36450.4	.	+	1092924
chr3	1372474	1372837	CHS.36450.4	.	+	1092924
chr3	1383176	1383292	CHS.36450.4	.	+	1092924
chr3	1377075	1382941	CHS.36450.4	.	+	1092924
chr3	1352451	1372298	CHS.36450.4	.	+	1092924
chr3	1325951	1327456	CHS.36450.4	.	+	1092924
chr3	1374073	1377004	CHS.36450.4	.	+	1092924
chr3	1329935	1352323	CHS.36450.4	.	+	1092924
chr3	1373762	1373923	CHS.36450.4	.	+	1092924
chr3	1093129	1147926	CHS.36450.4	.	+	1092924
chr3	1402486	1403317	CHS.36450.4	.	+	1092924
chr3	1383408	1385610	CHS.36450.4	.	+	1092924
chr3	1372955	1373603	CHS.36450.4	.	+	1092924
chr3	1227993	1278412	CHS.36450.4	.	+	1092924
chr3	1295804	1297888	CHS.36450.4	.	+	1092924
chr3	1385797	1401432	CHS.36450.4	.	+	1092924
chr3	1278508	1295600	CHS.36450.4	.	+	1092924
chr3	1297991	1321649	CHS.36450.4	.	+	1092924
chr3	1327586	1329784	CHS.36450.4	.	+	1092924
chr3	1220813	1227817	CHS.36450.4	.	+	1092924
chr3	1401545	1402317	CHS.36450.5	.	+	1092924
chr3	1321834	1325814	CHS.36450.5	.	+	1092924
chr3	1148063	1220686	CHS.36450.5	.	+	1092924
chr3	1372474	1372837	CHS.36450.5	.	+	1092924
chr3	1383176	1383292	CHS.36450.5	.	+	1092924
chr3	1377075	1382941	CHS.36450.5	.	+	1092924
chr3	1352451	1372298	CHS.36450.5	.	+	1092924
chr3	1325951	1327456	CHS.36450.5	.	+	1092924
chr3	1374073	1377004	CHS.36450.5	.	+	1092924
chr3	1329935	1352323	CHS.36450.5	.	+	1092924
chr3	1373762	1373923	CHS.36450.5	.	+	1092924
chr3	1402486	1403317	CHS.36450.5	.	+	1092924
chr3	1093120	1147926	CHS.36450.5	.	+	1092924
chr3	1383408	1385610	CHS.36450.5	.	+	1092924
chr3	1372955	1373603	CHS.36450.5	.	+	1092924
chr3	1227993	1278412	CHS.36450.5	.	+	1092924
chr3	1295804	1297888	CHS.36450.5	.	+	1092924
chr3	1385797	1401432	CHS.36450.5	.	+	1092924
chr3	1278508	1295600	CHS.36450.5	.	+	1092924
chr3	1297991	1321649	CHS.36450.5	.	+	1092924
chr3	1327586	1329784	CHS.36450.5	.	+	1092924
chr3	1220813	1227817	CHS.36450.5	.	+	1092924
chr3	1401545	1402317	CHS.36450.6	.	+	1092924
chr3	1321834	1325814	CHS.36450.6	.	+	1092924
chr3	1372474	1372837	CHS.36450.6	.	+	1092924
chr3	1383176	1383292	CHS.36450.6	.	+	1092924
chr3	1377075	1382941	CHS.36450.6	.	+	1092924
chr3	1352451	1372298	CHS.36450.6	.	+	1092924
chr3	1325951	1327456	CHS.36450.6	.	+	1092924
chr3	1374073	1377004	CHS.36450.6	.	+	1092924
chr3	1329935	1352323	CHS.36450.6	.	+	1092924
chr3	1373762	1373923	CHS.36450.6	.	+	1092924
chr3	1093120	1220686	CHS.36450.6	.	+	1092924
chr3	1402486	1403317	CHS.36450.6	.	+	1092924
chr3	1383408	1385610	CHS.36450.6	.	+	1092924
chr3	1372955	1373603	CHS.36450.6	.	+	1092924
chr3	1227993	1278412	CHS.36450.6	.	+	1092924
chr3	1295804	1297888	CHS.36450.6	.	+	1092924
chr3	1385797	1401432	CHS.36450.6	.	+	1092924
chr3	1278508	1295600	CHS.36450.6	.	+	1092924
chr3	1297991	1321649	CHS.36450.6	.	+	1092924
chr3	1327586	1329784	CHS.36450.6	.	+	1092924
chr3	1220813	1227817	CHS.36450.6	.	+	1092924
chr3	1128377	1147926	CHS.36450.7	.	+	1092924
chr3	1093120	1128266	CHS.36450.7	.	+	1092924
chr3	3149233	3150539	CHS.36462.3	.	+	3148151
chr3	3148187	3149093	CHS.36462.5	.	+	3148151
chr3	3149233	3150539	CHS.36462.5	.	+	3148151
chr3	3148187	3149093	CHS.36462.6	.	+	3148151
chr3	3148187	3150539	CHS.36462.7	.	+	3148151
chr3	4313761	4316211	CHS.36471.4	.	+	4313691
chr3	4313761	4316211	CHS.36471.5	.	+	4313691
chr3	5174084	5174343	CHS.36486.1	.	+	5170516
chr3	5170583	5172149	CHS.36486.1	.	+	5170516
chr3	5174414	5178663	CHS.36486.1	.	+	5170516
chr3	5172740	5174016	CHS.36486.1	.	+	5170516
chr3	5172223	5172646	CHS.36486.1	.	+	5170516
chr3	5174084	5174343	CHS.36486.2	.	+	5170516
chr3	5174414	5178663	CHS.36486.2	.	+	5170516
chr3	5170583	5171370	CHS.36486.2	.	+	5170516
chr3	5172740	5174016	CHS.36486.2	.	+	5170516
chr3	5172223	5172646	CHS.36486.2	.	+	5170516
chr3	5174084	5174343	CHS.36486.4	.	+	5170516
chr3	5174414	5178012	CHS.36486.4	.	+	5170516
chr3	5170583	5172149	CHS.36486.4	.	+	5170516
chr3	5172740	5174016	CHS.36486.4	.	+	5170516
chr3	5172223	5172646	CHS.36486.4	.	+	5170516
chr3	5174084	5174343	CHS.36486.5	.	+	5170516
chr3	5174414	5178677	CHS.36486.5	.	+	5170516
chr3	5170583	5172149	CHS.36486.5	.	+	5170516
chr3	5172740	5174016	CHS.36486.5	.	+	5170516
chr3	5172223	5172646	CHS.36486.5	.	+	5170516
chr3	5174084	5174343	CHS.36486.7	.	+	5170516
chr3	5170566	5172149	CHS.36486.7	.	+	5170516
chr3	5174414	5178663	CHS.36486.7	.	+	5170516
chr3	5172740	5174016	CHS.36486.7	.	+	5170516
chr3	5172223	5172646	CHS.36486.7	.	+	5170516
chr3	5174084	5174343	CHS.36486.9	.	+	5170516
chr3	5170583	5172126	CHS.36486.9	.	+	5170516
chr3	5174414	5178663	CHS.36486.9	.	+	5170516
chr3	5172740	5174016	CHS.36486.9	.	+	5170516
chr3	5172223	5172646	CHS.36486.9	.	+	5170516
chr3	5188314	5189404	CHS.36489.11	.	+	5187941
chr1	168019667	168022987	CHS.3651.3	.	+	168019582
chr3	7691106	7691209	CHS.36512.3	.	+	7686424
chr3	7686448	7691038	CHS.36512.3	.	+	7686424
chr3	7691328	7693632	CHS.36512.3	.	+	7686424
chr3	8565647	8567439	CHS.36520.3	.	+	8548610
chr3	8548903	8565431	CHS.36520.3	.	+	8548610
chr3	8625647	8626228	CHS.36524.12	.	-	8633784
chr3	8632109	8633665	CHS.36524.12	.	-	8633784
chr3	8623656	8625541	CHS.36524.12	.	-	8633784
chr3	8620014	8623548	CHS.36524.12	.	-	8633784
chr3	8630929	8632048	CHS.36524.12	.	-	8633784
chr3	8629726	8630804	CHS.36524.12	.	-	8633784
chr3	8627783	8629663	CHS.36524.12	.	-	8633784
chr3	8626321	8627697	CHS.36524.12	.	-	8633784
chr3	8659013	8659489	CHS.36524.20	.	-	8659743
chr3	8623656	8625541	CHS.36524.20	.	-	8659743
chr3	8632109	8633665	CHS.36524.20	.	-	8659743
chr3	8633995	8634397	CHS.36524.20	.	-	8659743
chr3	8620014	8623548	CHS.36524.20	.	-	8659743
chr3	8634645	8635299	CHS.36524.20	.	-	8659743
chr3	8640069	8658924	CHS.36524.20	.	-	8659743
chr3	8630929	8632048	CHS.36524.20	.	-	8659743
chr3	8639355	8639947	CHS.36524.20	.	-	8659743
chr3	8635857	8639097	CHS.36524.20	.	-	8659743
chr3	8625647	8626228	CHS.36524.20	.	-	8659743
chr3	8635381	8635758	CHS.36524.20	.	-	8659743
chr3	8627783	8629663	CHS.36524.20	.	-	8659743
chr3	8629726	8630804	CHS.36524.20	.	-	8659743
chr3	8626321	8627697	CHS.36524.20	.	-	8659743
chr3	8659013	8659489	CHS.36524.26	.	-	8659743
chr3	8623656	8625541	CHS.36524.26	.	-	8659743
chr3	8632109	8633665	CHS.36524.26	.	-	8659743
chr3	8620014	8623548	CHS.36524.26	.	-	8659743
chr3	8633941	8635299	CHS.36524.26	.	-	8659743
chr3	8630929	8632048	CHS.36524.26	.	-	8659743
chr3	8625647	8626228	CHS.36524.26	.	-	8659743
chr3	8635857	8658924	CHS.36524.26	.	-	8659743
chr3	8635381	8635758	CHS.36524.26	.	-	8659743
chr3	8627783	8629663	CHS.36524.26	.	-	8659743
chr3	8629726	8630804	CHS.36524.26	.	-	8659743
chr3	8626321	8627697	CHS.36524.26	.	-	8659743
chr3	8659013	8659489	CHS.36524.27	.	-	8659743
chr3	8623656	8625541	CHS.36524.27	.	-	8659743
chr3	8632109	8633665	CHS.36524.27	.	-	8659743
chr3	8633995	8634397	CHS.36524.27	.	-	8659743
chr3	8620014	8623548	CHS.36524.27	.	-	8659743
chr3	8634645	8635299	CHS.36524.27	.	-	8659743
chr3	8630929	8632048	CHS.36524.27	.	-	8659743
chr3	8625647	8626228	CHS.36524.27	.	-	8659743
chr3	8635857	8658924	CHS.36524.27	.	-	8659743
chr3	8635381	8635758	CHS.36524.27	.	-	8659743
chr3	8627783	8629663	CHS.36524.27	.	-	8659743
chr3	8629726	8630804	CHS.36524.27	.	-	8659743
chr3	8626321	8627697	CHS.36524.27	.	-	8659743
chr3	8659013	8659489	CHS.36524.28	.	-	8659743
chr3	8623656	8625541	CHS.36524.28	.	-	8659743
chr3	8632109	8633665	CHS.36524.28	.	-	8659743
chr3	8635857	8639947	CHS.36524.28	.	-	8659743
chr3	8633995	8634397	CHS.36524.28	.	-	8659743
chr3	8620014	8623548	CHS.36524.28	.	-	8659743
chr3	8634645	8635299	CHS.36524.28	.	-	8659743
chr3	8640069	8658924	CHS.36524.28	.	-	8659743
chr3	8630929	8632048	CHS.36524.28	.	-	8659743
chr3	8625647	8626228	CHS.36524.28	.	-	8659743
chr3	8635381	8635758	CHS.36524.28	.	-	8659743
chr3	8627783	8629663	CHS.36524.28	.	-	8659743
chr3	8629726	8630804	CHS.36524.28	.	-	8659743
chr3	8626321	8627697	CHS.36524.28	.	-	8659743
chr3	8659013	8659489	CHS.36524.29	.	-	8659743
chr3	8623656	8625541	CHS.36524.29	.	-	8659743
chr3	8632109	8633665	CHS.36524.29	.	-	8659743
chr3	8633995	8634397	CHS.36524.29	.	-	8659743
chr3	8620014	8623548	CHS.36524.29	.	-	8659743
chr3	8634645	8635299	CHS.36524.29	.	-	8659743
chr3	8640069	8658924	CHS.36524.29	.	-	8659743
chr3	8630929	8632048	CHS.36524.29	.	-	8659743
chr3	8639355	8639947	CHS.36524.29	.	-	8659743
chr3	8635857	8639097	CHS.36524.29	.	-	8659743
chr3	8625647	8626228	CHS.36524.29	.	-	8659743
chr3	8635381	8635758	CHS.36524.29	.	-	8659743
chr3	8627783	8629663	CHS.36524.29	.	-	8659743
chr3	8629726	8630804	CHS.36524.29	.	-	8659743
chr3	8626321	8627697	CHS.36524.29	.	-	8659743
chr3	8659013	8659489	CHS.36524.30	.	-	8659743
chr3	8623656	8625541	CHS.36524.30	.	-	8659743
chr3	8632109	8633665	CHS.36524.30	.	-	8659743
chr3	8620014	8623548	CHS.36524.30	.	-	8659743
chr3	8633941	8635299	CHS.36524.30	.	-	8659743
chr3	8640069	8658924	CHS.36524.30	.	-	8659743
chr3	8630929	8632048	CHS.36524.30	.	-	8659743
chr3	8639355	8639947	CHS.36524.30	.	-	8659743
chr3	8635857	8639097	CHS.36524.30	.	-	8659743
chr3	8625647	8626228	CHS.36524.30	.	-	8659743
chr3	8635404	8635758	CHS.36524.30	.	-	8659743
chr3	8627783	8629663	CHS.36524.30	.	-	8659743
chr3	8629726	8630804	CHS.36524.30	.	-	8659743
chr3	8626321	8627697	CHS.36524.30	.	-	8659743
chr3	8659013	8659489	CHS.36524.31	.	-	8659743
chr3	8623656	8625541	CHS.36524.31	.	-	8659743
chr3	8632109	8633665	CHS.36524.31	.	-	8659743
chr3	8620014	8623548	CHS.36524.31	.	-	8659743
chr3	8640069	8658924	CHS.36524.31	.	-	8659743
chr3	8630929	8632048	CHS.36524.31	.	-	8659743
chr3	8639355	8639947	CHS.36524.31	.	-	8659743
chr3	8635857	8639097	CHS.36524.31	.	-	8659743
chr3	8627783	8629663	CHS.36524.31	.	-	8659743
chr3	8625647	8626228	CHS.36524.31	.	-	8659743
chr3	8635404	8635758	CHS.36524.31	.	-	8659743
chr3	8633995	8635299	CHS.36524.31	.	-	8659743
chr3	8629726	8630804	CHS.36524.31	.	-	8659743
chr3	8626321	8627697	CHS.36524.31	.	-	8659743
chr3	8659013	8659489	CHS.36524.32	.	-	8659743
chr3	8623656	8625541	CHS.36524.32	.	-	8659743
chr3	8632109	8633665	CHS.36524.32	.	-	8659743
chr3	8633995	8634397	CHS.36524.32	.	-	8659743
chr3	8620014	8623548	CHS.36524.32	.	-	8659743
chr3	8634601	8635299	CHS.36524.32	.	-	8659743
chr3	8640069	8658924	CHS.36524.32	.	-	8659743
chr3	8630929	8632048	CHS.36524.32	.	-	8659743
chr3	8639355	8639947	CHS.36524.32	.	-	8659743
chr3	8635857	8639097	CHS.36524.32	.	-	8659743
chr3	8625647	8626228	CHS.36524.32	.	-	8659743
chr3	8635404	8635758	CHS.36524.32	.	-	8659743
chr3	8627783	8629663	CHS.36524.32	.	-	8659743
chr3	8629726	8630804	CHS.36524.32	.	-	8659743
chr3	8626321	8627697	CHS.36524.32	.	-	8659743
chr3	8659013	8659489	CHS.36524.34	.	-	8659743
chr3	8623656	8625541	CHS.36524.34	.	-	8659743
chr3	8632109	8633665	CHS.36524.34	.	-	8659743
chr3	8633995	8634397	CHS.36524.34	.	-	8659743
chr3	8620014	8623548	CHS.36524.34	.	-	8659743
chr3	8634645	8635299	CHS.36524.34	.	-	8659743
chr3	8640069	8658924	CHS.36524.34	.	-	8659743
chr3	8630929	8632048	CHS.36524.34	.	-	8659743
chr3	8639355	8639947	CHS.36524.34	.	-	8659743
chr3	8635857	8639097	CHS.36524.34	.	-	8659743
chr3	8625647	8626228	CHS.36524.34	.	-	8659743
chr3	8635381	8635758	CHS.36524.34	.	-	8659743
chr3	8627783	8629663	CHS.36524.34	.	-	8659743
chr3	8629726	8630804	CHS.36524.34	.	-	8659743
chr3	8626321	8627697	CHS.36524.34	.	-	8659743
chr3	8625647	8626228	CHS.36524.4	.	-	8633784
chr3	8632109	8633665	CHS.36524.4	.	-	8633784
chr3	8623656	8625541	CHS.36524.4	.	-	8633784
chr3	8620014	8623548	CHS.36524.4	.	-	8633784
chr3	8630929	8632048	CHS.36524.4	.	-	8633784
chr3	8627783	8629663	CHS.36524.4	.	-	8633784
chr3	8629726	8630804	CHS.36524.4	.	-	8633784
chr3	8626321	8627697	CHS.36524.4	.	-	8633784
chr3	8625647	8626228	CHS.36524.6	.	-	8633784
chr3	8632109	8633665	CHS.36524.6	.	-	8633784
chr3	8623656	8625541	CHS.36524.6	.	-	8633784
chr3	8620014	8623548	CHS.36524.6	.	-	8633784
chr3	8630929	8632048	CHS.36524.6	.	-	8633784
chr3	8627783	8629663	CHS.36524.6	.	-	8633784
chr3	8629726	8630804	CHS.36524.6	.	-	8633784
chr3	8626321	8627697	CHS.36524.6	.	-	8633784
chr3	8745873	8745969	CHS.36525.2	.	+	8745864
chr3	8745873	8745969	CHS.36525.2	.	+	8745864
chr3	8745873	8745914	CHS.36525.3	.	+	8745864
chr3	8745873	8745914	CHS.36525.3	.	+	8745864
chr3	9441741	9442127	CHS.36537.10	.	+	9429911
chr3	9433950	9434333	CHS.36537.10	.	+	9429911
chr3	9448006	9448387	CHS.36537.10	.	+	9429911
chr3	9453868	9464424	CHS.36537.10	.	+	9429911
chr3	9448630	9453738	CHS.36537.10	.	+	9429911
chr3	9445300	9445656	CHS.36537.10	.	+	9429911
chr3	9440698	9441592	CHS.36537.10	.	+	9429911
chr3	9433562	9433844	CHS.36537.10	.	+	9429911
chr3	9445740	9447049	CHS.36537.10	.	+	9429911
chr3	9435906	9440455	CHS.36537.10	.	+	9429911
chr3	9434882	9435727	CHS.36537.10	.	+	9429911
chr3	9443417	9445047	CHS.36537.10	.	+	9429911
chr3	9442245	9443307	CHS.36537.10	.	+	9429911
chr3	9447307	9447685	CHS.36537.10	.	+	9429911
chr3	9434485	9434823	CHS.36537.10	.	+	9429911
chr3	9441741	9442127	CHS.36537.11	.	+	9429911
chr3	9433950	9434333	CHS.36537.11	.	+	9429911
chr3	9448006	9448387	CHS.36537.11	.	+	9429911
chr3	9453868	9464424	CHS.36537.11	.	+	9429911
chr3	9448630	9453738	CHS.36537.11	.	+	9429911
chr3	9445300	9445656	CHS.36537.11	.	+	9429911
chr3	9440698	9441592	CHS.36537.11	.	+	9429911
chr3	9433562	9433844	CHS.36537.11	.	+	9429911
chr3	9445740	9447049	CHS.36537.11	.	+	9429911
chr3	9435906	9440455	CHS.36537.11	.	+	9429911
chr3	9434882	9435727	CHS.36537.11	.	+	9429911
chr3	9443417	9445047	CHS.36537.11	.	+	9429911
chr3	9442245	9443307	CHS.36537.11	.	+	9429911
chr3	9434485	9434823	CHS.36537.11	.	+	9429911
chr3	9447307	9447685	CHS.36537.11	.	+	9429911
chr3	9441741	9442127	CHS.36537.12	.	+	9429911
chr3	9448006	9448387	CHS.36537.12	.	+	9429911
chr3	9453868	9464424	CHS.36537.12	.	+	9429911
chr3	9436888	9440455	CHS.36537.12	.	+	9429911
chr3	9448630	9453738	CHS.36537.12	.	+	9429911
chr3	9445300	9445656	CHS.36537.12	.	+	9429911
chr3	9435906	9436849	CHS.36537.12	.	+	9429911
chr3	9433950	9434276	CHS.36537.12	.	+	9429911
chr3	9440698	9441592	CHS.36537.12	.	+	9429911
chr3	9433562	9433844	CHS.36537.12	.	+	9429911
chr3	9445740	9447049	CHS.36537.12	.	+	9429911
chr3	9434882	9435727	CHS.36537.12	.	+	9429911
chr3	9443417	9445047	CHS.36537.12	.	+	9429911
chr3	9442245	9443307	CHS.36537.12	.	+	9429911
chr3	9430051	9431707	CHS.36537.12	.	+	9429911
chr3	9434485	9434823	CHS.36537.12	.	+	9429911
chr3	9447307	9447685	CHS.36537.12	.	+	9429911
chr3	9441741	9442127	CHS.36537.13	.	+	9429911
chr3	9448006	9448387	CHS.36537.13	.	+	9429911
chr3	9453868	9464424	CHS.36537.13	.	+	9429911
chr3	9430051	9433369	CHS.36537.13	.	+	9429911
chr3	9436888	9440455	CHS.36537.13	.	+	9429911
chr3	9448630	9453738	CHS.36537.13	.	+	9429911
chr3	9445300	9445656	CHS.36537.13	.	+	9429911
chr3	9435906	9436849	CHS.36537.13	.	+	9429911
chr3	9433950	9434276	CHS.36537.13	.	+	9429911
chr3	9440698	9441592	CHS.36537.13	.	+	9429911
chr3	9433562	9433844	CHS.36537.13	.	+	9429911
chr3	9445740	9447049	CHS.36537.13	.	+	9429911
chr3	9434882	9435727	CHS.36537.13	.	+	9429911
chr3	9443417	9445047	CHS.36537.13	.	+	9429911
chr3	9442245	9443307	CHS.36537.13	.	+	9429911
chr3	9447307	9447685	CHS.36537.13	.	+	9429911
chr3	9434485	9434823	CHS.36537.13	.	+	9429911
chr3	9441741	9442127	CHS.36537.14	.	+	9429911
chr3	9435906	9436067	CHS.36537.14	.	+	9429911
chr3	9433950	9434333	CHS.36537.14	.	+	9429911
chr3	9448006	9448387	CHS.36537.14	.	+	9429911
chr3	9453868	9464424	CHS.36537.14	.	+	9429911
chr3	9430051	9433369	CHS.36537.14	.	+	9429911
chr3	9436888	9440455	CHS.36537.14	.	+	9429911
chr3	9448630	9453738	CHS.36537.14	.	+	9429911
chr3	9445300	9445656	CHS.36537.14	.	+	9429911
chr3	9440698	9441592	CHS.36537.14	.	+	9429911
chr3	9433562	9433844	CHS.36537.14	.	+	9429911
chr3	9445740	9447049	CHS.36537.14	.	+	9429911
chr3	9434882	9435727	CHS.36537.14	.	+	9429911
chr3	9443417	9445047	CHS.36537.14	.	+	9429911
chr3	9436140	9436849	CHS.36537.14	.	+	9429911
chr3	9442245	9443307	CHS.36537.14	.	+	9429911
chr3	9434485	9434823	CHS.36537.14	.	+	9429911
chr3	9447307	9447685	CHS.36537.14	.	+	9429911
chr3	9441741	9442127	CHS.36537.15	.	+	9429911
chr3	9433950	9434333	CHS.36537.15	.	+	9429911
chr3	9448006	9448387	CHS.36537.15	.	+	9429911
chr3	9453868	9464424	CHS.36537.15	.	+	9429911
chr3	9430051	9433369	CHS.36537.15	.	+	9429911
chr3	9436888	9440455	CHS.36537.15	.	+	9429911
chr3	9448630	9453738	CHS.36537.15	.	+	9429911
chr3	9445300	9445656	CHS.36537.15	.	+	9429911
chr3	9435906	9436849	CHS.36537.15	.	+	9429911
chr3	9440698	9441592	CHS.36537.15	.	+	9429911
chr3	9433562	9433844	CHS.36537.15	.	+	9429911
chr3	9445740	9447049	CHS.36537.15	.	+	9429911
chr3	9434882	9435727	CHS.36537.15	.	+	9429911
chr3	9443417	9445047	CHS.36537.15	.	+	9429911
chr3	9442245	9443307	CHS.36537.15	.	+	9429911
chr3	9447307	9447685	CHS.36537.15	.	+	9429911
chr3	9434485	9434823	CHS.36537.15	.	+	9429911
chr3	9441741	9442127	CHS.36537.16	.	+	9429911
chr3	9448006	9448387	CHS.36537.16	.	+	9429911
chr3	9453868	9464424	CHS.36537.16	.	+	9429911
chr3	9436888	9440455	CHS.36537.16	.	+	9429911
chr3	9448630	9453738	CHS.36537.16	.	+	9429911
chr3	9445300	9445656	CHS.36537.16	.	+	9429911
chr3	9435906	9436849	CHS.36537.16	.	+	9429911
chr3	9440698	9441592	CHS.36537.16	.	+	9429911
chr3	9445740	9447049	CHS.36537.16	.	+	9429911
chr3	9433950	9434044	CHS.36537.16	.	+	9429911
chr3	9434882	9435727	CHS.36537.16	.	+	9429911
chr3	9443417	9445047	CHS.36537.16	.	+	9429911
chr3	9442245	9443307	CHS.36537.16	.	+	9429911
chr3	9430051	9433844	CHS.36537.16	.	+	9429911
chr3	9434485	9434823	CHS.36537.16	.	+	9429911
chr3	9434181	9434276	CHS.36537.16	.	+	9429911
chr3	9447307	9447685	CHS.36537.16	.	+	9429911
chr3	9441741	9442127	CHS.36537.17	.	+	9429911
chr3	9448006	9448387	CHS.36537.17	.	+	9429911
chr3	9453868	9464424	CHS.36537.17	.	+	9429911
chr3	9448630	9453738	CHS.36537.17	.	+	9429911
chr3	9445300	9445656	CHS.36537.17	.	+	9429911
chr3	9440698	9441592	CHS.36537.17	.	+	9429911
chr3	9445740	9447049	CHS.36537.17	.	+	9429911
chr3	9433950	9434044	CHS.36537.17	.	+	9429911
chr3	9435906	9440455	CHS.36537.17	.	+	9429911
chr3	9434882	9435727	CHS.36537.17	.	+	9429911
chr3	9443417	9445047	CHS.36537.17	.	+	9429911
chr3	9442245	9443307	CHS.36537.17	.	+	9429911
chr3	9430051	9433844	CHS.36537.17	.	+	9429911
chr3	9434485	9434823	CHS.36537.17	.	+	9429911
chr3	9434181	9434276	CHS.36537.17	.	+	9429911
chr3	9447307	9447685	CHS.36537.17	.	+	9429911
chr3	9441741	9442127	CHS.36537.18	.	+	9429911
chr3	9448006	9448387	CHS.36537.18	.	+	9429911
chr3	9453868	9464424	CHS.36537.18	.	+	9429911
chr3	9436888	9440455	CHS.36537.18	.	+	9429911
chr3	9448630	9453738	CHS.36537.18	.	+	9429911
chr3	9445300	9445656	CHS.36537.18	.	+	9429911
chr3	9435906	9436849	CHS.36537.18	.	+	9429911
chr3	9433950	9434276	CHS.36537.18	.	+	9429911
chr3	9440698	9441592	CHS.36537.18	.	+	9429911
chr3	9445740	9447049	CHS.36537.18	.	+	9429911
chr3	9434882	9435727	CHS.36537.18	.	+	9429911
chr3	9443417	9445047	CHS.36537.18	.	+	9429911
chr3	9442245	9443307	CHS.36537.18	.	+	9429911
chr3	9430051	9433844	CHS.36537.18	.	+	9429911
chr3	9434485	9434823	CHS.36537.18	.	+	9429911
chr3	9447307	9447685	CHS.36537.18	.	+	9429911
chr3	9441741	9442127	CHS.36537.19	.	+	9429911
chr3	9448006	9448387	CHS.36537.19	.	+	9429911
chr3	9453868	9464424	CHS.36537.19	.	+	9429911
chr3	9448630	9453738	CHS.36537.19	.	+	9429911
chr3	9445300	9445656	CHS.36537.19	.	+	9429911
chr3	9433950	9434276	CHS.36537.19	.	+	9429911
chr3	9440698	9441592	CHS.36537.19	.	+	9429911
chr3	9445740	9447049	CHS.36537.19	.	+	9429911
chr3	9435906	9440455	CHS.36537.19	.	+	9429911
chr3	9434882	9435727	CHS.36537.19	.	+	9429911
chr3	9443417	9445047	CHS.36537.19	.	+	9429911
chr3	9442245	9443307	CHS.36537.19	.	+	9429911
chr3	9430051	9433844	CHS.36537.19	.	+	9429911
chr3	9434485	9434823	CHS.36537.19	.	+	9429911
chr3	9447307	9447685	CHS.36537.19	.	+	9429911
chr3	9441741	9442127	CHS.36537.2	.	+	9429911
chr3	9448630	9452887	CHS.36537.2	.	+	9429911
chr3	9448006	9448387	CHS.36537.2	.	+	9429911
chr3	9436888	9440455	CHS.36537.2	.	+	9429911
chr3	9445300	9445656	CHS.36537.2	.	+	9429911
chr3	9435906	9436849	CHS.36537.2	.	+	9429911
chr3	9433950	9434276	CHS.36537.2	.	+	9429911
chr3	9440698	9441592	CHS.36537.2	.	+	9429911
chr3	9433562	9433844	CHS.36537.2	.	+	9429911
chr3	9445740	9447049	CHS.36537.2	.	+	9429911
chr3	9434882	9435727	CHS.36537.2	.	+	9429911
chr3	9443417	9445047	CHS.36537.2	.	+	9429911
chr3	9442245	9443307	CHS.36537.2	.	+	9429911
chr3	9447307	9447685	CHS.36537.2	.	+	9429911
chr3	9434485	9434823	CHS.36537.2	.	+	9429911
chr3	9452951	9453738	CHS.36537.2	.	+	9429911
chr3	9441741	9442127	CHS.36537.20	.	+	9429911
chr3	9433950	9434333	CHS.36537.20	.	+	9429911
chr3	9434485	9434589	CHS.36537.20	.	+	9429911
chr3	9448006	9448387	CHS.36537.20	.	+	9429911
chr3	9453868	9464424	CHS.36537.20	.	+	9429911
chr3	9436888	9440455	CHS.36537.20	.	+	9429911
chr3	9448630	9453738	CHS.36537.20	.	+	9429911
chr3	9445300	9445656	CHS.36537.20	.	+	9429911
chr3	9435906	9436849	CHS.36537.20	.	+	9429911
chr3	9440698	9441592	CHS.36537.20	.	+	9429911
chr3	9445740	9447049	CHS.36537.20	.	+	9429911
chr3	9434882	9435727	CHS.36537.20	.	+	9429911
chr3	9443417	9445047	CHS.36537.20	.	+	9429911
chr3	9442245	9443307	CHS.36537.20	.	+	9429911
chr3	9430051	9433844	CHS.36537.20	.	+	9429911
chr3	9447307	9447685	CHS.36537.20	.	+	9429911
chr3	9434630	9434823	CHS.36537.20	.	+	9429911
chr3	9441741	9442127	CHS.36537.21	.	+	9429911
chr3	9433950	9434333	CHS.36537.21	.	+	9429911
chr3	9434485	9434589	CHS.36537.21	.	+	9429911
chr3	9448006	9448387	CHS.36537.21	.	+	9429911
chr3	9453868	9464424	CHS.36537.21	.	+	9429911
chr3	9436888	9440455	CHS.36537.21	.	+	9429911
chr3	9448630	9453738	CHS.36537.21	.	+	9429911
chr3	9445300	9445656	CHS.36537.21	.	+	9429911
chr3	9435906	9436849	CHS.36537.21	.	+	9429911
chr3	9440698	9441592	CHS.36537.21	.	+	9429911
chr3	9445740	9447049	CHS.36537.21	.	+	9429911
chr3	9434882	9435727	CHS.36537.21	.	+	9429911
chr3	9443417	9445047	CHS.36537.21	.	+	9429911
chr3	9442245	9443307	CHS.36537.21	.	+	9429911
chr3	9430051	9433844	CHS.36537.21	.	+	9429911
chr3	9447307	9447685	CHS.36537.21	.	+	9429911
chr3	9434630	9434823	CHS.36537.21	.	+	9429911
chr3	9441741	9442127	CHS.36537.22	.	+	9429911
chr3	9433950	9434333	CHS.36537.22	.	+	9429911
chr3	9434485	9434589	CHS.36537.22	.	+	9429911
chr3	9448006	9448387	CHS.36537.22	.	+	9429911
chr3	9453868	9464424	CHS.36537.22	.	+	9429911
chr3	9448630	9453738	CHS.36537.22	.	+	9429911
chr3	9445300	9445656	CHS.36537.22	.	+	9429911
chr3	9440698	9441592	CHS.36537.22	.	+	9429911
chr3	9445740	9447049	CHS.36537.22	.	+	9429911
chr3	9435906	9440455	CHS.36537.22	.	+	9429911
chr3	9434882	9435727	CHS.36537.22	.	+	9429911
chr3	9443417	9445047	CHS.36537.22	.	+	9429911
chr3	9442245	9443307	CHS.36537.22	.	+	9429911
chr3	9430051	9433844	CHS.36537.22	.	+	9429911
chr3	9447307	9447685	CHS.36537.22	.	+	9429911
chr3	9434630	9434823	CHS.36537.22	.	+	9429911
chr3	9441741	9442127	CHS.36537.23	.	+	9429911
chr3	9433950	9434333	CHS.36537.23	.	+	9429911
chr3	9448006	9448387	CHS.36537.23	.	+	9429911
chr3	9453868	9464424	CHS.36537.23	.	+	9429911
chr3	9436888	9440455	CHS.36537.23	.	+	9429911
chr3	9448630	9453738	CHS.36537.23	.	+	9429911
chr3	9445300	9445656	CHS.36537.23	.	+	9429911
chr3	9435906	9436849	CHS.36537.23	.	+	9429911
chr3	9440698	9441592	CHS.36537.23	.	+	9429911
chr3	9445740	9447049	CHS.36537.23	.	+	9429911
chr3	9434882	9435727	CHS.36537.23	.	+	9429911
chr3	9443417	9445047	CHS.36537.23	.	+	9429911
chr3	9442245	9443307	CHS.36537.23	.	+	9429911
chr3	9430051	9433844	CHS.36537.23	.	+	9429911
chr3	9434485	9434823	CHS.36537.23	.	+	9429911
chr3	9447307	9447685	CHS.36537.23	.	+	9429911
chr3	9441741	9442127	CHS.36537.24	.	+	9429911
chr3	9433950	9434333	CHS.36537.24	.	+	9429911
chr3	9448006	9448387	CHS.36537.24	.	+	9429911
chr3	9453868	9464424	CHS.36537.24	.	+	9429911
chr3	9448630	9453738	CHS.36537.24	.	+	9429911
chr3	9445300	9445656	CHS.36537.24	.	+	9429911
chr3	9440698	9441592	CHS.36537.24	.	+	9429911
chr3	9445740	9447049	CHS.36537.24	.	+	9429911
chr3	9435906	9440455	CHS.36537.24	.	+	9429911
chr3	9434882	9435727	CHS.36537.24	.	+	9429911
chr3	9443417	9445047	CHS.36537.24	.	+	9429911
chr3	9442245	9443307	CHS.36537.24	.	+	9429911
chr3	9430051	9433844	CHS.36537.24	.	+	9429911
chr3	9434485	9434823	CHS.36537.24	.	+	9429911
chr3	9447307	9447685	CHS.36537.24	.	+	9429911
chr3	9441741	9442127	CHS.36537.25	.	+	9429911
chr3	9433950	9434333	CHS.36537.25	.	+	9429911
chr3	9448006	9448387	CHS.36537.25	.	+	9429911
chr3	9453868	9464424	CHS.36537.25	.	+	9429911
chr3	9436888	9440455	CHS.36537.25	.	+	9429911
chr3	9448630	9453738	CHS.36537.25	.	+	9429911
chr3	9445300	9445656	CHS.36537.25	.	+	9429911
chr3	9435906	9436849	CHS.36537.25	.	+	9429911
chr3	9440698	9441592	CHS.36537.25	.	+	9429911
chr3	9445740	9447049	CHS.36537.25	.	+	9429911
chr3	9434882	9435727	CHS.36537.25	.	+	9429911
chr3	9443417	9445047	CHS.36537.25	.	+	9429911
chr3	9442245	9443307	CHS.36537.25	.	+	9429911
chr3	9434485	9434823	CHS.36537.25	.	+	9429911
chr3	9430051	9433844	CHS.36537.25	.	+	9429911
chr3	9447307	9447685	CHS.36537.25	.	+	9429911
chr3	9441741	9442127	CHS.36537.28	.	+	9429911
chr3	9433950	9434333	CHS.36537.28	.	+	9429911
chr3	9448006	9448387	CHS.36537.28	.	+	9429911
chr3	9453868	9464424	CHS.36537.28	.	+	9429911
chr3	9430051	9433369	CHS.36537.28	.	+	9429911
chr3	9448630	9453738	CHS.36537.28	.	+	9429911
chr3	9445300	9445656	CHS.36537.28	.	+	9429911
chr3	9440698	9441592	CHS.36537.28	.	+	9429911
chr3	9433562	9433844	CHS.36537.28	.	+	9429911
chr3	9445740	9447049	CHS.36537.28	.	+	9429911
chr3	9435906	9440455	CHS.36537.28	.	+	9429911
chr3	9434882	9435727	CHS.36537.28	.	+	9429911
chr3	9443417	9445047	CHS.36537.28	.	+	9429911
chr3	9442245	9443307	CHS.36537.28	.	+	9429911
chr3	9434485	9434823	CHS.36537.28	.	+	9429911
chr3	9447307	9447685	CHS.36537.28	.	+	9429911
chr3	9441741	9442127	CHS.36537.29	.	+	9429911
chr3	9433950	9434333	CHS.36537.29	.	+	9429911
chr3	9434485	9434589	CHS.36537.29	.	+	9429911
chr3	9448006	9448387	CHS.36537.29	.	+	9429911
chr3	9453868	9464424	CHS.36537.29	.	+	9429911
chr3	9430051	9433369	CHS.36537.29	.	+	9429911
chr3	9448630	9453738	CHS.36537.29	.	+	9429911
chr3	9445300	9445656	CHS.36537.29	.	+	9429911
chr3	9440698	9441592	CHS.36537.29	.	+	9429911
chr3	9433562	9433844	CHS.36537.29	.	+	9429911
chr3	9445740	9447049	CHS.36537.29	.	+	9429911
chr3	9435906	9440455	CHS.36537.29	.	+	9429911
chr3	9434882	9435727	CHS.36537.29	.	+	9429911
chr3	9443417	9445047	CHS.36537.29	.	+	9429911
chr3	9442245	9443307	CHS.36537.29	.	+	9429911
chr3	9447307	9447685	CHS.36537.29	.	+	9429911
chr3	9434630	9434823	CHS.36537.29	.	+	9429911
chr3	9441741	9442127	CHS.36537.3	.	+	9429911
chr3	9448006	9448387	CHS.36537.3	.	+	9429911
chr3	9436888	9440455	CHS.36537.3	.	+	9429911
chr3	9448630	9449479	CHS.36537.3	.	+	9429911
chr3	9445300	9445656	CHS.36537.3	.	+	9429911
chr3	9435906	9436849	CHS.36537.3	.	+	9429911
chr3	9433950	9434276	CHS.36537.3	.	+	9429911
chr3	9440698	9441592	CHS.36537.3	.	+	9429911
chr3	9433562	9433844	CHS.36537.3	.	+	9429911
chr3	9445740	9447049	CHS.36537.3	.	+	9429911
chr3	9434882	9435727	CHS.36537.3	.	+	9429911
chr3	9443417	9445047	CHS.36537.3	.	+	9429911
chr3	9442245	9443307	CHS.36537.3	.	+	9429911
chr3	9447307	9447685	CHS.36537.3	.	+	9429911
chr3	9434485	9434823	CHS.36537.3	.	+	9429911
chr3	9449592	9453738	CHS.36537.3	.	+	9429911
chr3	9441741	9442127	CHS.36537.30	.	+	9429911
chr3	9433950	9434333	CHS.36537.30	.	+	9429911
chr3	9434485	9434589	CHS.36537.30	.	+	9429911
chr3	9448006	9448387	CHS.36537.30	.	+	9429911
chr3	9453868	9464424	CHS.36537.30	.	+	9429911
chr3	9448630	9453738	CHS.36537.30	.	+	9429911
chr3	9445300	9445656	CHS.36537.30	.	+	9429911
chr3	9440698	9441592	CHS.36537.30	.	+	9429911
chr3	9445740	9447049	CHS.36537.30	.	+	9429911
chr3	9435906	9440455	CHS.36537.30	.	+	9429911
chr3	9434882	9435727	CHS.36537.30	.	+	9429911
chr3	9443417	9445047	CHS.36537.30	.	+	9429911
chr3	9442245	9443307	CHS.36537.30	.	+	9429911
chr3	9430051	9433844	CHS.36537.30	.	+	9429911
chr3	9447307	9447685	CHS.36537.30	.	+	9429911
chr3	9434630	9434823	CHS.36537.30	.	+	9429911
chr3	9441741	9442127	CHS.36537.4	.	+	9429911
chr3	9448006	9448387	CHS.36537.4	.	+	9429911
chr3	9453868	9464424	CHS.36537.4	.	+	9429911
chr3	9436888	9440455	CHS.36537.4	.	+	9429911
chr3	9448630	9453738	CHS.36537.4	.	+	9429911
chr3	9445300	9445656	CHS.36537.4	.	+	9429911
chr3	9435906	9436849	CHS.36537.4	.	+	9429911
chr3	9433950	9434276	CHS.36537.4	.	+	9429911
chr3	9440698	9441592	CHS.36537.4	.	+	9429911
chr3	9433562	9433844	CHS.36537.4	.	+	9429911
chr3	9445740	9447049	CHS.36537.4	.	+	9429911
chr3	9434882	9435727	CHS.36537.4	.	+	9429911
chr3	9443417	9445047	CHS.36537.4	.	+	9429911
chr3	9442245	9443307	CHS.36537.4	.	+	9429911
chr3	9447307	9447685	CHS.36537.4	.	+	9429911
chr3	9434485	9434823	CHS.36537.4	.	+	9429911
chr3	9441741	9442127	CHS.36537.5	.	+	9429911
chr3	9448006	9448387	CHS.36537.5	.	+	9429911
chr3	9453868	9464424	CHS.36537.5	.	+	9429911
chr3	9436888	9440455	CHS.36537.5	.	+	9429911
chr3	9448630	9453738	CHS.36537.5	.	+	9429911
chr3	9445300	9445656	CHS.36537.5	.	+	9429911
chr3	9435906	9436849	CHS.36537.5	.	+	9429911
chr3	9433950	9434276	CHS.36537.5	.	+	9429911
chr3	9440698	9441592	CHS.36537.5	.	+	9429911
chr3	9433562	9433844	CHS.36537.5	.	+	9429911
chr3	9445740	9447049	CHS.36537.5	.	+	9429911
chr3	9434882	9435727	CHS.36537.5	.	+	9429911
chr3	9443417	9445047	CHS.36537.5	.	+	9429911
chr3	9442245	9443307	CHS.36537.5	.	+	9429911
chr3	9447307	9447685	CHS.36537.5	.	+	9429911
chr3	9434485	9434823	CHS.36537.5	.	+	9429911
chr3	9441741	9442127	CHS.36537.6	.	+	9429911
chr3	9453868	9454004	CHS.36537.6	.	+	9429911
chr3	9448006	9448387	CHS.36537.6	.	+	9429911
chr3	9436888	9440455	CHS.36537.6	.	+	9429911
chr3	9448630	9453738	CHS.36537.6	.	+	9429911
chr3	9445300	9445656	CHS.36537.6	.	+	9429911
chr3	9435906	9436849	CHS.36537.6	.	+	9429911
chr3	9433950	9434276	CHS.36537.6	.	+	9429911
chr3	9440698	9441592	CHS.36537.6	.	+	9429911
chr3	9433562	9433844	CHS.36537.6	.	+	9429911
chr3	9445740	9447049	CHS.36537.6	.	+	9429911
chr3	9454101	9464424	CHS.36537.6	.	+	9429911
chr3	9434882	9435727	CHS.36537.6	.	+	9429911
chr3	9443417	9445047	CHS.36537.6	.	+	9429911
chr3	9442245	9443307	CHS.36537.6	.	+	9429911
chr3	9434485	9434823	CHS.36537.6	.	+	9429911
chr3	9447307	9447685	CHS.36537.6	.	+	9429911
chr3	9441741	9442127	CHS.36537.7	.	+	9429911
chr3	9448006	9448387	CHS.36537.7	.	+	9429911
chr3	9453868	9464424	CHS.36537.7	.	+	9429911
chr3	9436888	9440455	CHS.36537.7	.	+	9429911
chr3	9448630	9453738	CHS.36537.7	.	+	9429911
chr3	9445300	9445656	CHS.36537.7	.	+	9429911
chr3	9435906	9436849	CHS.36537.7	.	+	9429911
chr3	9433950	9434276	CHS.36537.7	.	+	9429911
chr3	9440698	9441592	CHS.36537.7	.	+	9429911
chr3	9433562	9433844	CHS.36537.7	.	+	9429911
chr3	9445740	9447049	CHS.36537.7	.	+	9429911
chr3	9434882	9435727	CHS.36537.7	.	+	9429911
chr3	9443417	9445047	CHS.36537.7	.	+	9429911
chr3	9442245	9443307	CHS.36537.7	.	+	9429911
chr3	9434485	9434823	CHS.36537.7	.	+	9429911
chr3	9447307	9447685	CHS.36537.7	.	+	9429911
chr3	9441741	9442127	CHS.36537.8	.	+	9429911
chr3	9448006	9448387	CHS.36537.8	.	+	9429911
chr3	9453868	9464424	CHS.36537.8	.	+	9429911
chr3	9448630	9453738	CHS.36537.8	.	+	9429911
chr3	9445300	9445656	CHS.36537.8	.	+	9429911
chr3	9433950	9434276	CHS.36537.8	.	+	9429911
chr3	9440698	9441592	CHS.36537.8	.	+	9429911
chr3	9433562	9433844	CHS.36537.8	.	+	9429911
chr3	9445740	9447049	CHS.36537.8	.	+	9429911
chr3	9435906	9440455	CHS.36537.8	.	+	9429911
chr3	9434882	9435727	CHS.36537.8	.	+	9429911
chr3	9443417	9445047	CHS.36537.8	.	+	9429911
chr3	9442245	9443307	CHS.36537.8	.	+	9429911
chr3	9447307	9447685	CHS.36537.8	.	+	9429911
chr3	9434485	9434823	CHS.36537.8	.	+	9429911
chr3	9441741	9442127	CHS.36537.9	.	+	9429911
chr3	9448006	9448387	CHS.36537.9	.	+	9429911
chr3	9453868	9464424	CHS.36537.9	.	+	9429911
chr3	9448630	9453738	CHS.36537.9	.	+	9429911
chr3	9445300	9445656	CHS.36537.9	.	+	9429911
chr3	9433950	9434276	CHS.36537.9	.	+	9429911
chr3	9440698	9441592	CHS.36537.9	.	+	9429911
chr3	9433562	9433844	CHS.36537.9	.	+	9429911
chr3	9445740	9447049	CHS.36537.9	.	+	9429911
chr3	9435906	9440455	CHS.36537.9	.	+	9429911
chr3	9434882	9435727	CHS.36537.9	.	+	9429911
chr3	9443417	9445047	CHS.36537.9	.	+	9429911
chr3	9442245	9443307	CHS.36537.9	.	+	9429911
chr3	9434485	9434823	CHS.36537.9	.	+	9429911
chr3	9447307	9447685	CHS.36537.9	.	+	9429911
chr3	9677387	9677983	CHS.36543.1	.	+	9671133
chr3	9685247	9687820	CHS.36543.1	.	+	9671133
chr3	9688754	9688943	CHS.36543.1	.	+	9671133
chr3	9684964	9685210	CHS.36543.1	.	+	9671133
chr3	9689082	9689963	CHS.36543.1	.	+	9671133
chr3	9671170	9672684	CHS.36543.1	.	+	9671133
chr3	9697866	9701789	CHS.36543.1	.	+	9671133
chr3	9683244	9684584	CHS.36543.1	.	+	9671133
chr3	9678058	9683177	CHS.36543.1	.	+	9671133
chr3	9690143	9697710	CHS.36543.1	.	+	9671133
chr3	9687891	9688695	CHS.36543.1	.	+	9671133
chr3	9684670	9684887	CHS.36543.1	.	+	9671133
chr3	9672758	9677316	CHS.36543.1	.	+	9671133
chr3	9672758	9677316	CHS.36543.10	.	+	9671133
chr3	9671170	9672684	CHS.36543.10	.	+	9671133
chr3	9685247	9687820	CHS.36543.10	.	+	9671133
chr3	9677387	9683177	CHS.36543.10	.	+	9671133
chr3	9688754	9688943	CHS.36543.10	.	+	9671133
chr3	9684964	9685210	CHS.36543.10	.	+	9671133
chr3	9683244	9684584	CHS.36543.10	.	+	9671133
chr3	9689082	9701789	CHS.36543.10	.	+	9671133
chr3	9687891	9688695	CHS.36543.10	.	+	9671133
chr3	9684670	9684887	CHS.36543.10	.	+	9671133
chr3	9677387	9677983	CHS.36543.11	.	+	9671133
chr3	9685247	9687820	CHS.36543.11	.	+	9671133
chr3	9688754	9688943	CHS.36543.11	.	+	9671133
chr3	9684964	9685210	CHS.36543.11	.	+	9671133
chr3	9689082	9689963	CHS.36543.11	.	+	9671133
chr3	9671170	9672684	CHS.36543.11	.	+	9671133
chr3	9697866	9701789	CHS.36543.11	.	+	9671133
chr3	9683244	9684584	CHS.36543.11	.	+	9671133
chr3	9678058	9683177	CHS.36543.11	.	+	9671133
chr3	9690143	9697710	CHS.36543.11	.	+	9671133
chr3	9687891	9688695	CHS.36543.11	.	+	9671133
chr3	9684670	9684887	CHS.36543.11	.	+	9671133
chr3	9672758	9677316	CHS.36543.11	.	+	9671133
chr3	9685247	9687820	CHS.36543.12	.	+	9671133
chr3	9677387	9683177	CHS.36543.12	.	+	9671133
chr3	9688754	9688943	CHS.36543.12	.	+	9671133
chr3	9684964	9685210	CHS.36543.12	.	+	9671133
chr3	9689082	9689963	CHS.36543.12	.	+	9671133
chr3	9671170	9672684	CHS.36543.12	.	+	9671133
chr3	9697866	9701789	CHS.36543.12	.	+	9671133
chr3	9683244	9684584	CHS.36543.12	.	+	9671133
chr3	9690143	9697710	CHS.36543.12	.	+	9671133
chr3	9687891	9688695	CHS.36543.12	.	+	9671133
chr3	9684670	9684887	CHS.36543.12	.	+	9671133
chr3	9672758	9677316	CHS.36543.12	.	+	9671133
chr3	9685247	9687820	CHS.36543.13	.	+	9671133
chr3	9677387	9683177	CHS.36543.13	.	+	9671133
chr3	9688754	9688943	CHS.36543.13	.	+	9671133
chr3	9684964	9685210	CHS.36543.13	.	+	9671133
chr3	9689082	9689963	CHS.36543.13	.	+	9671133
chr3	9671170	9672684	CHS.36543.13	.	+	9671133
chr3	9683244	9684584	CHS.36543.13	.	+	9671133
chr3	9690143	9701789	CHS.36543.13	.	+	9671133
chr3	9687891	9688695	CHS.36543.13	.	+	9671133
chr3	9684670	9684887	CHS.36543.13	.	+	9671133
chr3	9672758	9677316	CHS.36543.13	.	+	9671133
chr3	9685247	9687820	CHS.36543.14	.	+	9671133
chr3	9677387	9683177	CHS.36543.14	.	+	9671133
chr3	9688754	9688943	CHS.36543.14	.	+	9671133
chr3	9684964	9685210	CHS.36543.14	.	+	9671133
chr3	9671170	9672684	CHS.36543.14	.	+	9671133
chr3	9697866	9701789	CHS.36543.14	.	+	9671133
chr3	9683244	9684584	CHS.36543.14	.	+	9671133
chr3	9689082	9697710	CHS.36543.14	.	+	9671133
chr3	9687891	9688695	CHS.36543.14	.	+	9671133
chr3	9684670	9684887	CHS.36543.14	.	+	9671133
chr3	9672758	9677316	CHS.36543.14	.	+	9671133
chr3	9685247	9687820	CHS.36543.15	.	+	9671133
chr3	9677387	9683177	CHS.36543.15	.	+	9671133
chr3	9688754	9688943	CHS.36543.15	.	+	9671133
chr3	9684964	9685210	CHS.36543.15	.	+	9671133
chr3	9671170	9672684	CHS.36543.15	.	+	9671133
chr3	9683244	9684584	CHS.36543.15	.	+	9671133
chr3	9689082	9701789	CHS.36543.15	.	+	9671133
chr3	9687891	9688695	CHS.36543.15	.	+	9671133
chr3	9684670	9684887	CHS.36543.15	.	+	9671133
chr3	9672758	9677316	CHS.36543.15	.	+	9671133
chr3	9677387	9677983	CHS.36543.16	.	+	9671133
chr3	9685247	9687820	CHS.36543.16	.	+	9671133
chr3	9688754	9688943	CHS.36543.16	.	+	9671133
chr3	9684964	9685210	CHS.36543.16	.	+	9671133
chr3	9689082	9689963	CHS.36543.16	.	+	9671133
chr3	9671170	9672684	CHS.36543.16	.	+	9671133
chr3	9683244	9684584	CHS.36543.16	.	+	9671133
chr3	9690143	9701789	CHS.36543.16	.	+	9671133
chr3	9678058	9683177	CHS.36543.16	.	+	9671133
chr3	9687891	9688695	CHS.36543.16	.	+	9671133
chr3	9684670	9684887	CHS.36543.16	.	+	9671133
chr3	9672758	9677316	CHS.36543.16	.	+	9671133
chr3	9677387	9677983	CHS.36543.17	.	+	9671133
chr3	9685247	9687820	CHS.36543.17	.	+	9671133
chr3	9688754	9688943	CHS.36543.17	.	+	9671133
chr3	9684964	9685210	CHS.36543.17	.	+	9671133
chr3	9671170	9672684	CHS.36543.17	.	+	9671133
chr3	9697866	9701789	CHS.36543.17	.	+	9671133
chr3	9683244	9684584	CHS.36543.17	.	+	9671133
chr3	9678058	9683177	CHS.36543.17	.	+	9671133
chr3	9689082	9697710	CHS.36543.17	.	+	9671133
chr3	9687891	9688695	CHS.36543.17	.	+	9671133
chr3	9684670	9684887	CHS.36543.17	.	+	9671133
chr3	9672758	9677316	CHS.36543.17	.	+	9671133
chr3	9677387	9677983	CHS.36543.18	.	+	9671133
chr3	9685247	9687820	CHS.36543.18	.	+	9671133
chr3	9688754	9688943	CHS.36543.18	.	+	9671133
chr3	9684964	9685210	CHS.36543.18	.	+	9671133
chr3	9671170	9672684	CHS.36543.18	.	+	9671133
chr3	9683244	9684584	CHS.36543.18	.	+	9671133
chr3	9678058	9683177	CHS.36543.18	.	+	9671133
chr3	9689082	9701789	CHS.36543.18	.	+	9671133
chr3	9687891	9688695	CHS.36543.18	.	+	9671133
chr3	9684670	9684887	CHS.36543.18	.	+	9671133
chr3	9672758	9677316	CHS.36543.18	.	+	9671133
chr3	9671170	9672684	CHS.36543.19	.	+	9671133
chr3	9677387	9683177	CHS.36543.19	.	+	9671133
chr3	9672758	9677316	CHS.36543.19	.	+	9671133
chr3	9677387	9677983	CHS.36543.2	.	+	9671133
chr3	9685247	9687820	CHS.36543.2	.	+	9671133
chr3	9688754	9688943	CHS.36543.2	.	+	9671133
chr3	9684964	9685210	CHS.36543.2	.	+	9671133
chr3	9689082	9689963	CHS.36543.2	.	+	9671133
chr3	9671170	9672684	CHS.36543.2	.	+	9671133
chr3	9683244	9684584	CHS.36543.2	.	+	9671133
chr3	9690143	9701789	CHS.36543.2	.	+	9671133
chr3	9678058	9683177	CHS.36543.2	.	+	9671133
chr3	9687891	9688695	CHS.36543.2	.	+	9671133
chr3	9684670	9684887	CHS.36543.2	.	+	9671133
chr3	9672758	9677316	CHS.36543.2	.	+	9671133
chr3	9677387	9677983	CHS.36543.21	.	+	9671133
chr3	9685247	9687820	CHS.36543.21	.	+	9671133
chr3	9688754	9688943	CHS.36543.21	.	+	9671133
chr3	9684964	9685210	CHS.36543.21	.	+	9671133
chr3	9689082	9689963	CHS.36543.21	.	+	9671133
chr3	9671170	9672684	CHS.36543.21	.	+	9671133
chr3	9697866	9701789	CHS.36543.21	.	+	9671133
chr3	9683244	9684584	CHS.36543.21	.	+	9671133
chr3	9678058	9683177	CHS.36543.21	.	+	9671133
chr3	9690143	9697710	CHS.36543.21	.	+	9671133
chr3	9687891	9688695	CHS.36543.21	.	+	9671133
chr3	9684670	9684887	CHS.36543.21	.	+	9671133
chr3	9672758	9677316	CHS.36543.21	.	+	9671133
chr3	9677387	9677983	CHS.36543.22	.	+	9671133
chr3	9685247	9687820	CHS.36543.22	.	+	9671133
chr3	9688754	9688943	CHS.36543.22	.	+	9671133
chr3	9684964	9685210	CHS.36543.22	.	+	9671133
chr3	9689082	9689963	CHS.36543.22	.	+	9671133
chr3	9671170	9672684	CHS.36543.22	.	+	9671133
chr3	9683244	9684584	CHS.36543.22	.	+	9671133
chr3	9690143	9701789	CHS.36543.22	.	+	9671133
chr3	9678058	9683177	CHS.36543.22	.	+	9671133
chr3	9687891	9688695	CHS.36543.22	.	+	9671133
chr3	9684670	9684887	CHS.36543.22	.	+	9671133
chr3	9672758	9677316	CHS.36543.22	.	+	9671133
chr3	9685247	9687820	CHS.36543.23	.	+	9671133
chr3	9677387	9683177	CHS.36543.23	.	+	9671133
chr3	9688754	9688943	CHS.36543.23	.	+	9671133
chr3	9684964	9685210	CHS.36543.23	.	+	9671133
chr3	9689082	9689963	CHS.36543.23	.	+	9671133
chr3	9671170	9672684	CHS.36543.23	.	+	9671133
chr3	9697866	9701789	CHS.36543.23	.	+	9671133
chr3	9683244	9684584	CHS.36543.23	.	+	9671133
chr3	9690143	9697710	CHS.36543.23	.	+	9671133
chr3	9687891	9688695	CHS.36543.23	.	+	9671133
chr3	9684670	9684887	CHS.36543.23	.	+	9671133
chr3	9672758	9677316	CHS.36543.23	.	+	9671133
chr3	9677387	9677983	CHS.36543.25	.	+	9671133
chr3	9685247	9687820	CHS.36543.25	.	+	9671133
chr3	9688754	9688943	CHS.36543.25	.	+	9671133
chr3	9684964	9685210	CHS.36543.25	.	+	9671133
chr3	9689082	9689963	CHS.36543.25	.	+	9671133
chr3	9671170	9672684	CHS.36543.25	.	+	9671133
chr3	9697866	9701789	CHS.36543.25	.	+	9671133
chr3	9683244	9684584	CHS.36543.25	.	+	9671133
chr3	9678058	9683177	CHS.36543.25	.	+	9671133
chr3	9690143	9697710	CHS.36543.25	.	+	9671133
chr3	9687891	9688695	CHS.36543.25	.	+	9671133
chr3	9684670	9684887	CHS.36543.25	.	+	9671133
chr3	9672758	9677316	CHS.36543.25	.	+	9671133
chr3	9677387	9677983	CHS.36543.27	.	+	9671133
chr3	9671170	9672684	CHS.36543.27	.	+	9671133
chr3	9685247	9687820	CHS.36543.27	.	+	9671133
chr3	9688754	9688943	CHS.36543.27	.	+	9671133
chr3	9697866	9701789	CHS.36543.27	.	+	9671133
chr3	9684964	9685210	CHS.36543.27	.	+	9671133
chr3	9683244	9684584	CHS.36543.27	.	+	9671133
chr3	9678058	9683177	CHS.36543.27	.	+	9671133
chr3	9689082	9697710	CHS.36543.27	.	+	9671133
chr3	9687891	9688695	CHS.36543.27	.	+	9671133
chr3	9684670	9684887	CHS.36543.27	.	+	9671133
chr3	9672758	9677316	CHS.36543.27	.	+	9671133
chr3	9677387	9677983	CHS.36543.3	.	+	9671133
chr3	9685247	9687820	CHS.36543.3	.	+	9671133
chr3	9688754	9688943	CHS.36543.3	.	+	9671133
chr3	9684964	9685210	CHS.36543.3	.	+	9671133
chr3	9671170	9672684	CHS.36543.3	.	+	9671133
chr3	9683244	9684584	CHS.36543.3	.	+	9671133
chr3	9678058	9683177	CHS.36543.3	.	+	9671133
chr3	9689082	9701789	CHS.36543.3	.	+	9671133
chr3	9687891	9688695	CHS.36543.3	.	+	9671133
chr3	9684670	9684887	CHS.36543.3	.	+	9671133
chr3	9672758	9677316	CHS.36543.3	.	+	9671133
chr3	9677387	9677983	CHS.36543.4	.	+	9671133
chr3	9671170	9672684	CHS.36543.4	.	+	9671133
chr3	9678058	9683177	CHS.36543.4	.	+	9671133
chr3	9672758	9677316	CHS.36543.4	.	+	9671133
chr3	9677387	9677983	CHS.36543.5	.	+	9671133
chr3	9685247	9687820	CHS.36543.5	.	+	9671133
chr3	9688754	9688943	CHS.36543.5	.	+	9671133
chr3	9684964	9685210	CHS.36543.5	.	+	9671133
chr3	9689082	9689963	CHS.36543.5	.	+	9671133
chr3	9671170	9672684	CHS.36543.5	.	+	9671133
chr3	9697866	9701789	CHS.36543.5	.	+	9671133
chr3	9683244	9684584	CHS.36543.5	.	+	9671133
chr3	9678058	9683177	CHS.36543.5	.	+	9671133
chr3	9690143	9697710	CHS.36543.5	.	+	9671133
chr3	9687891	9688695	CHS.36543.5	.	+	9671133
chr3	9684670	9684887	CHS.36543.5	.	+	9671133
chr3	9672758	9677316	CHS.36543.5	.	+	9671133
chr3	9677387	9677983	CHS.36543.6	.	+	9671133
chr3	9685247	9687820	CHS.36543.6	.	+	9671133
chr3	9688754	9688943	CHS.36543.6	.	+	9671133
chr3	9684964	9685210	CHS.36543.6	.	+	9671133
chr3	9671170	9672684	CHS.36543.6	.	+	9671133
chr3	9697866	9701789	CHS.36543.6	.	+	9671133
chr3	9683244	9684584	CHS.36543.6	.	+	9671133
chr3	9678058	9683177	CHS.36543.6	.	+	9671133
chr3	9689082	9697710	CHS.36543.6	.	+	9671133
chr3	9687891	9688695	CHS.36543.6	.	+	9671133
chr3	9684670	9684887	CHS.36543.6	.	+	9671133
chr3	9672758	9677316	CHS.36543.6	.	+	9671133
chr3	9685247	9687820	CHS.36543.7	.	+	9671133
chr3	9677387	9683177	CHS.36543.7	.	+	9671133
chr3	9688754	9688943	CHS.36543.7	.	+	9671133
chr3	9684964	9685210	CHS.36543.7	.	+	9671133
chr3	9689082	9689963	CHS.36543.7	.	+	9671133
chr3	9671170	9672684	CHS.36543.7	.	+	9671133
chr3	9697866	9701789	CHS.36543.7	.	+	9671133
chr3	9683244	9684584	CHS.36543.7	.	+	9671133
chr3	9690143	9697710	CHS.36543.7	.	+	9671133
chr3	9687891	9688695	CHS.36543.7	.	+	9671133
chr3	9684670	9684887	CHS.36543.7	.	+	9671133
chr3	9672758	9677316	CHS.36543.7	.	+	9671133
chr3	9685247	9687820	CHS.36543.8	.	+	9671133
chr3	9677387	9683177	CHS.36543.8	.	+	9671133
chr3	9688754	9688943	CHS.36543.8	.	+	9671133
chr3	9684964	9685210	CHS.36543.8	.	+	9671133
chr3	9689082	9689963	CHS.36543.8	.	+	9671133
chr3	9671170	9672684	CHS.36543.8	.	+	9671133
chr3	9683244	9684584	CHS.36543.8	.	+	9671133
chr3	9690143	9701789	CHS.36543.8	.	+	9671133
chr3	9687891	9688695	CHS.36543.8	.	+	9671133
chr3	9684670	9684887	CHS.36543.8	.	+	9671133
chr3	9672758	9677316	CHS.36543.8	.	+	9671133
chr3	9685247	9687820	CHS.36543.9	.	+	9671133
chr3	9677387	9683177	CHS.36543.9	.	+	9671133
chr3	9688754	9688943	CHS.36543.9	.	+	9671133
chr3	9684964	9685210	CHS.36543.9	.	+	9671133
chr3	9671170	9672684	CHS.36543.9	.	+	9671133
chr3	9697866	9701789	CHS.36543.9	.	+	9671133
chr3	9683244	9684584	CHS.36543.9	.	+	9671133
chr3	9689082	9697710	CHS.36543.9	.	+	9671133
chr3	9687891	9688695	CHS.36543.9	.	+	9671133
chr3	9684670	9684887	CHS.36543.9	.	+	9671133
chr3	9672758	9677316	CHS.36543.9	.	+	9671133
chr3	9827240	9828959	CHS.36550.1	.	+	9818604
chr3	9829395	9834680	CHS.36550.1	.	+	9818604
chr3	9825948	9826996	CHS.36550.1	.	+	9818604
chr3	9820741	9825799	CHS.36550.1	.	+	9818604
chr3	9834907	9835093	CHS.36550.2	.	+	9834818
chr3	9834907	9835093	CHS.36550.2	.	+	9834818
chr3	9834907	9835093	CHS.36550.23	.	+	9834818
chr3	9834907	9835093	CHS.36550.23	.	+	9834818
chr3	9827072	9828959	CHS.36550.3	.	+	9818604
chr3	9829395	9834680	CHS.36550.3	.	+	9818604
chr3	9825948	9826996	CHS.36550.3	.	+	9818604
chr3	9820741	9825799	CHS.36550.3	.	+	9818604
chr3	9818920	9820545	CHS.36550.3	.	+	9818604
chr3	9827240	9828959	CHS.36550.6	.	+	9818604
chr3	9833273	9834680	CHS.36550.6	.	+	9818604
chr3	9829395	9833103	CHS.36550.6	.	+	9818604
chr3	9825948	9826996	CHS.36550.6	.	+	9818604
chr3	9820741	9825799	CHS.36550.6	.	+	9818604
chr3	9818920	9820545	CHS.36550.6	.	+	9818604
chr3	9914024	9914547	CHS.36558.2	.	+	9907008
chr3	9914777	9915250	CHS.36558.2	.	+	9907008
chr3	9908307	9909216	CHS.36558.2	.	+	9907008
chr3	9911040	9911126	CHS.36558.2	.	+	9907008
chr3	9914599	9914678	CHS.36558.2	.	+	9907008
chr3	9911597	9913955	CHS.36558.2	.	+	9907008
chr3	9909283	9910864	CHS.36558.2	.	+	9907008
chr3	9911300	9911442	CHS.36558.2	.	+	9907008
chr3	9911174	9911254	CHS.36558.2	.	+	9907008
chr3	9907100	9908238	CHS.36558.2	.	+	9907008
chr3	9914777	9915250	CHS.36558.7	.	+	9907008
chr3	9908307	9909216	CHS.36558.7	.	+	9907008
chr3	9911040	9911126	CHS.36558.7	.	+	9907008
chr3	9914599	9914678	CHS.36558.7	.	+	9907008
chr3	9911597	9913955	CHS.36558.7	.	+	9907008
chr3	9909283	9910864	CHS.36558.7	.	+	9907008
chr3	9914024	9914401	CHS.36558.7	.	+	9907008
chr3	9911300	9911442	CHS.36558.7	.	+	9907008
chr3	9911174	9911254	CHS.36558.7	.	+	9907008
chr3	9907100	9908238	CHS.36558.7	.	+	9907008
chr3	9914024	9914547	CHS.36558.8	.	+	9907008
chr3	9914777	9915250	CHS.36558.8	.	+	9907008
chr3	9908307	9909216	CHS.36558.8	.	+	9907008
chr3	9911040	9911126	CHS.36558.8	.	+	9907008
chr3	9914599	9914678	CHS.36558.8	.	+	9907008
chr3	9911597	9913955	CHS.36558.8	.	+	9907008
chr3	9909283	9910864	CHS.36558.8	.	+	9907008
chr3	9911300	9911442	CHS.36558.8	.	+	9907008
chr3	9911174	9911254	CHS.36558.8	.	+	9907008
chr3	9907100	9908238	CHS.36558.8	.	+	9907008
chr3	9914024	9914547	CHS.36558.9	.	+	9907008
chr3	9914777	9915250	CHS.36558.9	.	+	9907008
chr3	9908307	9909216	CHS.36558.9	.	+	9907008
chr3	9911040	9911126	CHS.36558.9	.	+	9907008
chr3	9914599	9914678	CHS.36558.9	.	+	9907008
chr3	9911597	9913955	CHS.36558.9	.	+	9907008
chr3	9909283	9910864	CHS.36558.9	.	+	9907008
chr3	9911300	9911442	CHS.36558.9	.	+	9907008
chr3	9911174	9911254	CHS.36558.9	.	+	9907008
chr3	9907100	9908238	CHS.36558.9	.	+	9907008
chr3	9945711	9946084	CHS.36562.5	.	-	9946229
chr3	9945711	9946084	CHS.36562.5	.	-	9946229
chr3	10081531	10104197	CHS.36570.5	.	-	10104243
chr3	10081531	10087131	CHS.36570.6	.	-	10104243
chr3	10087240	10104197	CHS.36570.6	.	-	10104243
chr3	10087240	10102960	CHS.36570.7	.	-	10104243
chr3	10083722	10087131	CHS.36570.7	.	-	10104243
chr3	10081531	10083543	CHS.36570.7	.	-	10104243
chr3	10279034	10279220	CHS.36578.1	.	+	10279022
chr3	10279034	10279220	CHS.36578.1	.	+	10279022
chr3	10279034	10279247	CHS.36578.11	.	+	10279022
chr3	10279034	10279247	CHS.36578.11	.	+	10279022
chr3	10279063	10279220	CHS.36578.4	.	+	10279022
chr3	10279063	10279220	CHS.36578.4	.	+	10279022
chr3	11556591	11558498	CHS.36601.10	.	-	11558558
chr3	11807895	11808334	CHS.36604.11	.	-	11833109
chr3	11790581	11807832	CHS.36604.11	.	-	11833109
chr3	11829864	11833002	CHS.36604.11	.	-	11833109
chr3	11817337	11829713	CHS.36604.11	.	-	11833109
chr3	11808583	11808674	CHS.36604.11	.	-	11833109
chr3	11809682	11817191	CHS.36604.11	.	-	11833109
chr3	11829864	11833002	CHS.36604.11	.	-	11833109
chr3	11844211	11844890	CHS.36604.12	.	-	11844910
chr3	11839314	11844028	CHS.36604.12	.	-	11844910
chr3	11844211	11844890	CHS.36604.13	.	-	11844910
chr3	11833151	11839221	CHS.36604.13	.	-	11844910
chr3	11839314	11844028	CHS.36604.13	.	-	11844910
chr3	11844211	11844890	CHS.36604.14	.	-	11844910
chr3	11833151	11839221	CHS.36604.14	.	-	11844910
chr3	11839314	11844028	CHS.36604.14	.	-	11844910
chr3	11844211	11844890	CHS.36604.15	.	-	11844910
chr3	11833151	11839221	CHS.36604.15	.	-	11844910
chr3	11839314	11844028	CHS.36604.15	.	-	11844910
chr3	11790581	11809516	CHS.36604.22	.	-	11833109
chr3	11817337	11829713	CHS.36604.22	.	-	11833109
chr3	11809682	11817191	CHS.36604.22	.	-	11833109
chr3	11829864	11833002	CHS.36604.22	.	-	11833109
chr3	11829864	11833002	CHS.36604.22	.	-	11833109
chr3	11807895	11808334	CHS.36604.23	.	-	11833109
chr3	11790581	11807832	CHS.36604.23	.	-	11833109
chr3	11808583	11809516	CHS.36604.23	.	-	11833109
chr3	11817337	11829713	CHS.36604.23	.	-	11833109
chr3	11809682	11817191	CHS.36604.23	.	-	11833109
chr3	11829864	11833002	CHS.36604.23	.	-	11833109
chr3	11829864	11833002	CHS.36604.23	.	-	11833109
chr3	11790581	11807832	CHS.36604.6	.	-	11833109
chr3	11807895	11809516	CHS.36604.6	.	-	11833109
chr3	11829864	11833002	CHS.36604.6	.	-	11833109
chr3	11817337	11829713	CHS.36604.6	.	-	11833109
chr3	11809682	11817191	CHS.36604.6	.	-	11833109
chr3	11829864	11833002	CHS.36604.6	.	-	11833109
chr3	11830874	11833002	CHS.36604.7	.	-	11833109
chr3	11790581	11807832	CHS.36604.7	.	-	11833109
chr3	11807895	11809516	CHS.36604.7	.	-	11833109
chr3	11817337	11829713	CHS.36604.7	.	-	11833109
chr3	11809682	11817191	CHS.36604.7	.	-	11833109
chr3	11830874	11833002	CHS.36604.7	.	-	11833109
chr3	12604289	12608765	CHS.36617.1	.	-	12618514
chr3	12591792	12599690	CHS.36617.1	.	-	12618514
chr3	12609335	12611949	CHS.36617.1	.	-	12618514
chr3	12585799	12587590	CHS.36617.1	.	-	12618514
chr3	12587637	12590797	CHS.36617.1	.	-	12618514
chr3	12600415	12604135	CHS.36617.1	.	-	12618514
chr3	12590974	12591707	CHS.36617.1	.	-	12618514
chr3	12608923	12609232	CHS.36617.1	.	-	12618514
chr3	12584657	12584846	CHS.36617.1	.	-	12618514
chr3	12612062	12618514	CHS.36617.1	.	-	12618514
chr3	12584981	12585121	CHS.36617.1	.	-	12618514
chr3	12599808	12600151	CHS.36617.1	.	-	12618514
chr3	12585253	12585680	CHS.36617.1	.	-	12618514
chr3	12600279	12600387	CHS.36617.1	.	-	12618514
chr3	12604289	12608765	CHS.36617.1	.	-	12618514
chr3	12609335	12611949	CHS.36617.1	.	-	12618514
chr3	12608923	12609232	CHS.36617.1	.	-	12618514
chr3	12612062	12618514	CHS.36617.1	.	-	12618514
chr3	12604289	12606200	CHS.36617.10	.	-	12618514
chr3	12591792	12599690	CHS.36617.10	.	-	12618514
chr3	12609335	12611949	CHS.36617.10	.	-	12618514
chr3	12585799	12587590	CHS.36617.10	.	-	12618514
chr3	12606299	12608765	CHS.36617.10	.	-	12618514
chr3	12584657	12584846	CHS.36617.10	.	-	12618514
chr3	12612062	12618514	CHS.36617.10	.	-	12618514
chr3	12600415	12604135	CHS.36617.10	.	-	12618514
chr3	12599808	12600151	CHS.36617.10	.	-	12618514
chr3	12585253	12585680	CHS.36617.10	.	-	12618514
chr3	12587637	12590797	CHS.36617.10	.	-	12618514
chr3	12590974	12591707	CHS.36617.10	.	-	12618514
chr3	12608923	12609232	CHS.36617.10	.	-	12618514
chr3	12584981	12585121	CHS.36617.10	.	-	12618514
chr3	12600279	12600387	CHS.36617.10	.	-	12618514
chr3	12604289	12606200	CHS.36617.10	.	-	12618514
chr3	12609335	12611949	CHS.36617.10	.	-	12618514
chr3	12606299	12608765	CHS.36617.10	.	-	12618514
chr3	12612062	12618514	CHS.36617.10	.	-	12618514
chr3	12608923	12609232	CHS.36617.10	.	-	12618514
chr3	12604289	12606200	CHS.36617.15	.	-	12618514
chr3	12609335	12611949	CHS.36617.15	.	-	12618514
chr3	12585799	12587590	CHS.36617.15	.	-	12618514
chr3	12587637	12590797	CHS.36617.15	.	-	12618514
chr3	12606299	12608765	CHS.36617.15	.	-	12618514
chr3	12600415	12604135	CHS.36617.15	.	-	12618514
chr3	12590974	12591707	CHS.36617.15	.	-	12618514
chr3	12584657	12584846	CHS.36617.15	.	-	12618514
chr3	12612062	12618514	CHS.36617.15	.	-	12618514
chr3	12584981	12585121	CHS.36617.15	.	-	12618514
chr3	12599808	12600151	CHS.36617.15	.	-	12618514
chr3	12608923	12609164	CHS.36617.15	.	-	12618514
chr3	12585253	12585680	CHS.36617.15	.	-	12618514
chr3	12591851	12599690	CHS.36617.15	.	-	12618514
chr3	12604289	12606200	CHS.36617.15	.	-	12618514
chr3	12609335	12611949	CHS.36617.15	.	-	12618514
chr3	12606299	12608765	CHS.36617.15	.	-	12618514
chr3	12612062	12618514	CHS.36617.15	.	-	12618514
chr3	12608923	12609164	CHS.36617.15	.	-	12618514
chr3	12604289	12606200	CHS.36617.16	.	-	12618514
chr3	12591792	12599690	CHS.36617.16	.	-	12618514
chr3	12609335	12611949	CHS.36617.16	.	-	12618514
chr3	12587637	12590797	CHS.36617.16	.	-	12618514
chr3	12606299	12608765	CHS.36617.16	.	-	12618514
chr3	12600415	12604135	CHS.36617.16	.	-	12618514
chr3	12590974	12591707	CHS.36617.16	.	-	12618514
chr3	12608923	12609232	CHS.36617.16	.	-	12618514
chr3	12584657	12584846	CHS.36617.16	.	-	12618514
chr3	12612062	12618514	CHS.36617.16	.	-	12618514
chr3	12584981	12585121	CHS.36617.16	.	-	12618514
chr3	12599808	12600151	CHS.36617.16	.	-	12618514
chr3	12585253	12585680	CHS.36617.16	.	-	12618514
chr3	12600279	12600387	CHS.36617.16	.	-	12618514
chr3	12604289	12606200	CHS.36617.16	.	-	12618514
chr3	12609335	12611949	CHS.36617.16	.	-	12618514
chr3	12606299	12608765	CHS.36617.16	.	-	12618514
chr3	12608923	12609232	CHS.36617.16	.	-	12618514
chr3	12612062	12618514	CHS.36617.16	.	-	12618514
chr3	12604289	12606200	CHS.36617.17	.	-	12618514
chr3	12609335	12611949	CHS.36617.17	.	-	12618514
chr3	12585799	12587590	CHS.36617.17	.	-	12618514
chr3	12606299	12608765	CHS.36617.17	.	-	12618514
chr3	12584657	12584846	CHS.36617.17	.	-	12618514
chr3	12612062	12618514	CHS.36617.17	.	-	12618514
chr3	12600415	12604135	CHS.36617.17	.	-	12618514
chr3	12599808	12600151	CHS.36617.17	.	-	12618514
chr3	12585253	12585680	CHS.36617.17	.	-	12618514
chr3	12587637	12590797	CHS.36617.17	.	-	12618514
chr3	12590974	12591707	CHS.36617.17	.	-	12618514
chr3	12608923	12609232	CHS.36617.17	.	-	12618514
chr3	12584981	12585121	CHS.36617.17	.	-	12618514
chr3	12600279	12600387	CHS.36617.17	.	-	12618514
chr3	12591792	12599112	CHS.36617.17	.	-	12618514
chr3	12604289	12606200	CHS.36617.17	.	-	12618514
chr3	12609335	12611949	CHS.36617.17	.	-	12618514
chr3	12606299	12608765	CHS.36617.17	.	-	12618514
chr3	12612062	12618514	CHS.36617.17	.	-	12618514
chr3	12608923	12609232	CHS.36617.17	.	-	12618514
chr3	12604289	12606200	CHS.36617.19	.	-	12618514
chr3	12591792	12599690	CHS.36617.19	.	-	12618514
chr3	12609335	12611949	CHS.36617.19	.	-	12618514
chr3	12585799	12587590	CHS.36617.19	.	-	12618514
chr3	12606299	12608765	CHS.36617.19	.	-	12618514
chr3	12584657	12584846	CHS.36617.19	.	-	12618514
chr3	12612062	12618514	CHS.36617.19	.	-	12618514
chr3	12600415	12604135	CHS.36617.19	.	-	12618514
chr3	12599808	12600151	CHS.36617.19	.	-	12618514
chr3	12585253	12585680	CHS.36617.19	.	-	12618514
chr3	12587637	12590797	CHS.36617.19	.	-	12618514
chr3	12590974	12591707	CHS.36617.19	.	-	12618514
chr3	12608923	12609232	CHS.36617.19	.	-	12618514
chr3	12584981	12585121	CHS.36617.19	.	-	12618514
chr3	12600279	12600387	CHS.36617.19	.	-	12618514
chr3	12604289	12606200	CHS.36617.19	.	-	12618514
chr3	12609335	12611949	CHS.36617.19	.	-	12618514
chr3	12606299	12608765	CHS.36617.19	.	-	12618514
chr3	12612062	12618514	CHS.36617.19	.	-	12618514
chr3	12608923	12609232	CHS.36617.19	.	-	12618514
chr3	12604289	12606200	CHS.36617.2	.	-	12618514
chr3	12591792	12599690	CHS.36617.2	.	-	12618514
chr3	12609335	12611949	CHS.36617.2	.	-	12618514
chr3	12585799	12587590	CHS.36617.2	.	-	12618514
chr3	12606299	12608765	CHS.36617.2	.	-	12618514
chr3	12584657	12584846	CHS.36617.2	.	-	12618514
chr3	12612062	12618514	CHS.36617.2	.	-	12618514
chr3	12600415	12604135	CHS.36617.2	.	-	12618514
chr3	12599808	12600151	CHS.36617.2	.	-	12618514
chr3	12585253	12585680	CHS.36617.2	.	-	12618514
chr3	12587637	12590797	CHS.36617.2	.	-	12618514
chr3	12590974	12591707	CHS.36617.2	.	-	12618514
chr3	12608923	12609232	CHS.36617.2	.	-	12618514
chr3	12584981	12585121	CHS.36617.2	.	-	12618514
chr3	12600279	12600387	CHS.36617.2	.	-	12618514
chr3	12604289	12606200	CHS.36617.2	.	-	12618514
chr3	12609335	12611949	CHS.36617.2	.	-	12618514
chr3	12606299	12608765	CHS.36617.2	.	-	12618514
chr3	12612062	12618514	CHS.36617.2	.	-	12618514
chr3	12608923	12609232	CHS.36617.2	.	-	12618514
chr3	12604289	12606200	CHS.36617.20	.	-	12618514
chr3	12591792	12599690	CHS.36617.20	.	-	12618514
chr3	12609335	12611949	CHS.36617.20	.	-	12618514
chr3	12585799	12587590	CHS.36617.20	.	-	12618514
chr3	12606299	12608765	CHS.36617.20	.	-	12618514
chr3	12584657	12584846	CHS.36617.20	.	-	12618514
chr3	12612062	12618514	CHS.36617.20	.	-	12618514
chr3	12600415	12604135	CHS.36617.20	.	-	12618514
chr3	12599808	12600151	CHS.36617.20	.	-	12618514
chr3	12585253	12585680	CHS.36617.20	.	-	12618514
chr3	12587637	12590797	CHS.36617.20	.	-	12618514
chr3	12590974	12591707	CHS.36617.20	.	-	12618514
chr3	12608923	12609232	CHS.36617.20	.	-	12618514
chr3	12584981	12585121	CHS.36617.20	.	-	12618514
chr3	12600279	12600387	CHS.36617.20	.	-	12618514
chr3	12604289	12606200	CHS.36617.20	.	-	12618514
chr3	12609335	12611949	CHS.36617.20	.	-	12618514
chr3	12606299	12608765	CHS.36617.20	.	-	12618514
chr3	12612062	12618514	CHS.36617.20	.	-	12618514
chr3	12608923	12609232	CHS.36617.20	.	-	12618514
chr3	12604289	12606200	CHS.36617.21	.	-	12618514
chr3	12591792	12604135	CHS.36617.21	.	-	12618514
chr3	12609335	12611949	CHS.36617.21	.	-	12618514
chr3	12587637	12590797	CHS.36617.21	.	-	12618514
chr3	12606299	12608765	CHS.36617.21	.	-	12618514
chr3	12590974	12591707	CHS.36617.21	.	-	12618514
chr3	12608923	12609232	CHS.36617.21	.	-	12618514
chr3	12584657	12584846	CHS.36617.21	.	-	12618514
chr3	12612062	12618514	CHS.36617.21	.	-	12618514
chr3	12584981	12585121	CHS.36617.21	.	-	12618514
chr3	12585253	12585680	CHS.36617.21	.	-	12618514
chr3	12604289	12606200	CHS.36617.21	.	-	12618514
chr3	12609335	12611949	CHS.36617.21	.	-	12618514
chr3	12606299	12608765	CHS.36617.21	.	-	12618514
chr3	12608923	12609232	CHS.36617.21	.	-	12618514
chr3	12612062	12618514	CHS.36617.21	.	-	12618514
chr3	12604289	12606200	CHS.36617.23	.	-	12618514
chr3	12591792	12599690	CHS.36617.23	.	-	12618514
chr3	12609335	12611949	CHS.36617.23	.	-	12618514
chr3	12585799	12587590	CHS.36617.23	.	-	12618514
chr3	12606299	12608765	CHS.36617.23	.	-	12618514
chr3	12603537	12604135	CHS.36617.23	.	-	12618514
chr3	12584657	12584846	CHS.36617.23	.	-	12618514
chr3	12612062	12618514	CHS.36617.23	.	-	12618514
chr3	12599808	12600151	CHS.36617.23	.	-	12618514
chr3	12585253	12585680	CHS.36617.23	.	-	12618514
chr3	12587637	12590797	CHS.36617.23	.	-	12618514
chr3	12600415	12603477	CHS.36617.23	.	-	12618514
chr3	12590974	12591707	CHS.36617.23	.	-	12618514
chr3	12608923	12609232	CHS.36617.23	.	-	12618514
chr3	12584981	12585121	CHS.36617.23	.	-	12618514
chr3	12600279	12600387	CHS.36617.23	.	-	12618514
chr3	12604289	12606200	CHS.36617.23	.	-	12618514
chr3	12609335	12611949	CHS.36617.23	.	-	12618514
chr3	12606299	12608765	CHS.36617.23	.	-	12618514
chr3	12612062	12618514	CHS.36617.23	.	-	12618514
chr3	12608923	12609232	CHS.36617.23	.	-	12618514
chr3	12604289	12608765	CHS.36617.27	.	-	12618514
chr3	12609335	12611949	CHS.36617.27	.	-	12618514
chr3	12600415	12604135	CHS.36617.27	.	-	12618514
chr3	12590974	12591707	CHS.36617.27	.	-	12618514
chr3	12608923	12609232	CHS.36617.27	.	-	12618514
chr3	12612062	12618514	CHS.36617.27	.	-	12618514
chr3	12599808	12600151	CHS.36617.27	.	-	12618514
chr3	12591851	12599690	CHS.36617.27	.	-	12618514
chr3	12600279	12600387	CHS.36617.27	.	-	12618514
chr3	12604289	12608765	CHS.36617.27	.	-	12618514
chr3	12609335	12611949	CHS.36617.27	.	-	12618514
chr3	12608923	12609232	CHS.36617.27	.	-	12618514
chr3	12612062	12618514	CHS.36617.27	.	-	12618514
chr3	12604289	12606200	CHS.36617.3	.	-	12618514
chr3	12591792	12599690	CHS.36617.3	.	-	12618514
chr3	12609335	12611949	CHS.36617.3	.	-	12618514
chr3	12587637	12590797	CHS.36617.3	.	-	12618514
chr3	12606299	12608765	CHS.36617.3	.	-	12618514
chr3	12600415	12604135	CHS.36617.3	.	-	12618514
chr3	12590974	12591707	CHS.36617.3	.	-	12618514
chr3	12608923	12609232	CHS.36617.3	.	-	12618514
chr3	12584657	12584846	CHS.36617.3	.	-	12618514
chr3	12612062	12618514	CHS.36617.3	.	-	12618514
chr3	12584981	12585121	CHS.36617.3	.	-	12618514
chr3	12599808	12600151	CHS.36617.3	.	-	12618514
chr3	12585253	12585680	CHS.36617.3	.	-	12618514
chr3	12600279	12600387	CHS.36617.3	.	-	12618514
chr3	12604289	12606200	CHS.36617.3	.	-	12618514
chr3	12609335	12611949	CHS.36617.3	.	-	12618514
chr3	12606299	12608765	CHS.36617.3	.	-	12618514
chr3	12608923	12609232	CHS.36617.3	.	-	12618514
chr3	12612062	12618514	CHS.36617.3	.	-	12618514
chr3	12604289	12608765	CHS.36617.4	.	-	12618514
chr3	12591792	12599690	CHS.36617.4	.	-	12618514
chr3	12609335	12611949	CHS.36617.4	.	-	12618514
chr3	12585799	12587590	CHS.36617.4	.	-	12618514
chr3	12587637	12590797	CHS.36617.4	.	-	12618514
chr3	12600415	12604135	CHS.36617.4	.	-	12618514
chr3	12590974	12591707	CHS.36617.4	.	-	12618514
chr3	12608923	12609232	CHS.36617.4	.	-	12618514
chr3	12584657	12584846	CHS.36617.4	.	-	12618514
chr3	12612062	12618514	CHS.36617.4	.	-	12618514
chr3	12584981	12585121	CHS.36617.4	.	-	12618514
chr3	12599808	12600151	CHS.36617.4	.	-	12618514
chr3	12585253	12585680	CHS.36617.4	.	-	12618514
chr3	12600279	12600387	CHS.36617.4	.	-	12618514
chr3	12604289	12608765	CHS.36617.4	.	-	12618514
chr3	12609335	12611949	CHS.36617.4	.	-	12618514
chr3	12608923	12609232	CHS.36617.4	.	-	12618514
chr3	12612062	12618514	CHS.36617.4	.	-	12618514
chr3	12604289	12606200	CHS.36617.5	.	-	12618514
chr3	12609335	12611949	CHS.36617.5	.	-	12618514
chr3	12585799	12587590	CHS.36617.5	.	-	12618514
chr3	12606299	12608765	CHS.36617.5	.	-	12618514
chr3	12584657	12584846	CHS.36617.5	.	-	12618514
chr3	12612062	12618514	CHS.36617.5	.	-	12618514
chr3	12600415	12604135	CHS.36617.5	.	-	12618514
chr3	12599808	12600151	CHS.36617.5	.	-	12618514
chr3	12585253	12585680	CHS.36617.5	.	-	12618514
chr3	12591851	12599690	CHS.36617.5	.	-	12618514
chr3	12587637	12590797	CHS.36617.5	.	-	12618514
chr3	12590974	12591707	CHS.36617.5	.	-	12618514
chr3	12608923	12609232	CHS.36617.5	.	-	12618514
chr3	12584981	12585121	CHS.36617.5	.	-	12618514
chr3	12600279	12600387	CHS.36617.5	.	-	12618514
chr3	12604289	12606200	CHS.36617.5	.	-	12618514
chr3	12609335	12611949	CHS.36617.5	.	-	12618514
chr3	12606299	12608765	CHS.36617.5	.	-	12618514
chr3	12612062	12618514	CHS.36617.5	.	-	12618514
chr3	12608923	12609232	CHS.36617.5	.	-	12618514
chr3	12604289	12606200	CHS.36617.6	.	-	12618514
chr3	12591792	12599690	CHS.36617.6	.	-	12618514
chr3	12609335	12611949	CHS.36617.6	.	-	12618514
chr3	12585799	12587590	CHS.36617.6	.	-	12618514
chr3	12606299	12608765	CHS.36617.6	.	-	12618514
chr3	12584657	12584846	CHS.36617.6	.	-	12618514
chr3	12612062	12618514	CHS.36617.6	.	-	12618514
chr3	12600415	12604135	CHS.36617.6	.	-	12618514
chr3	12599808	12600151	CHS.36617.6	.	-	12618514
chr3	12585253	12585680	CHS.36617.6	.	-	12618514
chr3	12587637	12590797	CHS.36617.6	.	-	12618514
chr3	12590974	12591707	CHS.36617.6	.	-	12618514
chr3	12608923	12609232	CHS.36617.6	.	-	12618514
chr3	12584981	12585121	CHS.36617.6	.	-	12618514
chr3	12600279	12600387	CHS.36617.6	.	-	12618514
chr3	12604289	12606200	CHS.36617.6	.	-	12618514
chr3	12609335	12611949	CHS.36617.6	.	-	12618514
chr3	12606299	12608765	CHS.36617.6	.	-	12618514
chr3	12612062	12618514	CHS.36617.6	.	-	12618514
chr3	12608923	12609232	CHS.36617.6	.	-	12618514
chr3	12604289	12606200	CHS.36617.7	.	-	12618514
chr3	12591792	12599690	CHS.36617.7	.	-	12618514
chr3	12585799	12587590	CHS.36617.7	.	-	12618514
chr3	12606299	12608765	CHS.36617.7	.	-	12618514
chr3	12584657	12584846	CHS.36617.7	.	-	12618514
chr3	12600415	12604135	CHS.36617.7	.	-	12618514
chr3	12599808	12600151	CHS.36617.7	.	-	12618514
chr3	12585253	12585680	CHS.36617.7	.	-	12618514
chr3	12609335	12618514	CHS.36617.7	.	-	12618514
chr3	12587637	12590797	CHS.36617.7	.	-	12618514
chr3	12590974	12591707	CHS.36617.7	.	-	12618514
chr3	12608923	12609232	CHS.36617.7	.	-	12618514
chr3	12584981	12585121	CHS.36617.7	.	-	12618514
chr3	12600279	12600387	CHS.36617.7	.	-	12618514
chr3	12604289	12606200	CHS.36617.7	.	-	12618514
chr3	12606299	12608765	CHS.36617.7	.	-	12618514
chr3	12609335	12618514	CHS.36617.7	.	-	12618514
chr3	12608923	12609232	CHS.36617.7	.	-	12618514
chr3	12604289	12608765	CHS.36617.8	.	-	12618514
chr3	12591792	12599690	CHS.36617.8	.	-	12618514
chr3	12585799	12587590	CHS.36617.8	.	-	12618514
chr3	12587637	12590797	CHS.36617.8	.	-	12618514
chr3	12600415	12604135	CHS.36617.8	.	-	12618514
chr3	12590974	12591707	CHS.36617.8	.	-	12618514
chr3	12608923	12609232	CHS.36617.8	.	-	12618514
chr3	12584657	12584846	CHS.36617.8	.	-	12618514
chr3	12584981	12585121	CHS.36617.8	.	-	12618514
chr3	12599808	12600151	CHS.36617.8	.	-	12618514
chr3	12585253	12585680	CHS.36617.8	.	-	12618514
chr3	12600279	12600387	CHS.36617.8	.	-	12618514
chr3	12609335	12618514	CHS.36617.8	.	-	12618514
chr3	12604289	12608765	CHS.36617.8	.	-	12618514
chr3	12608923	12609232	CHS.36617.8	.	-	12618514
chr3	12609335	12618514	CHS.36617.8	.	-	12618514
chr3	12604289	12606200	CHS.36617.9	.	-	12618514
chr3	12591792	12599690	CHS.36617.9	.	-	12618514
chr3	12585799	12587590	CHS.36617.9	.	-	12618514
chr3	12587637	12590797	CHS.36617.9	.	-	12618514
chr3	12606299	12608765	CHS.36617.9	.	-	12618514
chr3	12600415	12604135	CHS.36617.9	.	-	12618514
chr3	12590974	12591707	CHS.36617.9	.	-	12618514
chr3	12608923	12609232	CHS.36617.9	.	-	12618514
chr3	12584657	12584846	CHS.36617.9	.	-	12618514
chr3	12584981	12585121	CHS.36617.9	.	-	12618514
chr3	12599808	12600151	CHS.36617.9	.	-	12618514
chr3	12585253	12585680	CHS.36617.9	.	-	12618514
chr3	12600279	12600387	CHS.36617.9	.	-	12618514
chr3	12609335	12618514	CHS.36617.9	.	-	12618514
chr3	12604289	12606200	CHS.36617.9	.	-	12618514
chr3	12606299	12608765	CHS.36617.9	.	-	12618514
chr3	12608923	12609232	CHS.36617.9	.	-	12618514
chr3	12609335	12618514	CHS.36617.9	.	-	12618514
chr3	13505490	13505542	CHS.36633.13	.	+	13504680
chr3	13505490	13505542	CHS.36633.13	.	+	13504680
chr3	13505431	13505542	CHS.36633.14	.	+	13504680
chr3	13505431	13505542	CHS.36633.14	.	+	13504680
chr3	13505503	13505547	CHS.36633.15	.	+	13504680
chr3	13505503	13505547	CHS.36633.15	.	+	13504680
chr3	13501933	13502883	CHS.36633.17	.	+	13501878
chr3	13504272	13504467	CHS.36633.17	.	+	13501878
chr3	13502980	13504093	CHS.36633.17	.	+	13501878
chr3	13505322	13505371	CHS.36633.3	.	+	13504680
chr3	13505322	13505371	CHS.36633.3	.	+	13504680
chr3	14159830	14164812	CHS.36646.4	.	-	14167245
chr3	14147379	14147907	CHS.36646.4	.	-	14167245
chr3	14148948	14152334	CHS.36646.4	.	-	14167245
chr3	14164933	14165427	CHS.36646.4	.	-	14167245
chr3	14146159	14147289	CHS.36646.4	.	-	14167245
chr3	14148001	14148561	CHS.36646.4	.	-	14167245
chr3	14152416	14156334	CHS.36646.4	.	-	14167245
chr3	14158892	14159740	CHS.36646.4	.	-	14167245
chr3	14156495	14158010	CHS.36646.4	.	-	14167245
chr3	14148731	14148813	CHS.36646.4	.	-	14167245
chr3	14165585	14167168	CHS.36646.4	.	-	14167245
chr3	14443863	14445716	CHS.36659.2	.	+	14443723
chr3	14445851	14447581	CHS.36659.2	.	+	14443723
chr3	14443863	14445716	CHS.36659.3	.	+	14443723
chr3	14477342	14478465	CHS.36659.3	.	+	14443723
chr3	14458082	14466515	CHS.36659.3	.	+	14443723
chr3	14467956	14472204	CHS.36659.3	.	+	14443723
chr3	14472317	14477204	CHS.36659.3	.	+	14443723
chr3	14447816	14457949	CHS.36659.3	.	+	14443723
chr3	14445851	14447581	CHS.36659.3	.	+	14443723
chr3	14466650	14467852	CHS.36659.3	.	+	14443723
chr3	14443863	14445716	CHS.36659.4	.	+	14443723
chr3	14477342	14478465	CHS.36659.4	.	+	14443723
chr3	14458082	14466515	CHS.36659.4	.	+	14443723
chr3	14467956	14468087	CHS.36659.4	.	+	14443723
chr3	14472317	14477204	CHS.36659.4	.	+	14443723
chr3	14447816	14457949	CHS.36659.4	.	+	14443723
chr3	14445851	14447581	CHS.36659.4	.	+	14443723
chr3	14466650	14467852	CHS.36659.4	.	+	14443723
chr3	14468212	14472204	CHS.36659.4	.	+	14443723
chr3	14443863	14445716	CHS.36659.5	.	+	14443723
chr3	14477342	14478465	CHS.36659.5	.	+	14443723
chr3	14458082	14466515	CHS.36659.5	.	+	14443723
chr3	14467956	14472204	CHS.36659.5	.	+	14443723
chr3	14447816	14457949	CHS.36659.5	.	+	14443723
chr3	14445851	14447581	CHS.36659.5	.	+	14443723
chr3	14466650	14467852	CHS.36659.5	.	+	14443723
chr3	14472317	14477204	CHS.36659.5	.	+	14443723
chr3	14443863	14445716	CHS.36659.7	.	+	14443723
chr3	14447816	14454931	CHS.36659.7	.	+	14443723
chr3	14445851	14447581	CHS.36659.7	.	+	14443723
chr3	14477342	14478465	CHS.36659.9	.	+	14443723
chr3	14458082	14466515	CHS.36659.9	.	+	14443723
chr3	14467956	14468087	CHS.36659.9	.	+	14443723
chr3	14444866	14445716	CHS.36659.9	.	+	14443723
chr3	14445851	14447581	CHS.36659.9	.	+	14443723
chr3	14443863	14444737	CHS.36659.9	.	+	14443723
chr3	14447816	14457949	CHS.36659.9	.	+	14443723
chr3	14466650	14467852	CHS.36659.9	.	+	14443723
chr3	14468212	14472204	CHS.36659.9	.	+	14443723
chr3	14472317	14477204	CHS.36659.9	.	+	14443723
chr3	15255366	15255443	CHS.36680.19	.	-	15256088
chr3	15434538	15436341	CHS.36684.3	.	+	15434350
chr3	15436575	15439108	CHS.36684.3	.	+	15434350
chr3	15580045	15582876	CHS.36692.10	.	-	15586553
chr3	15568586	15571667	CHS.36692.10	.	-	15586553
chr3	15564658	15567843	CHS.36692.10	.	-	15586553
chr3	15560897	15563357	CHS.36692.10	.	-	15586553
chr3	15582989	15586524	CHS.36692.10	.	-	15586553
chr3	15568002	15568431	CHS.36692.10	.	-	15586553
chr3	15575082	15579909	CHS.36692.10	.	-	15586553
chr3	15573242	15574976	CHS.36692.10	.	-	15586553
chr3	15571769	15573158	CHS.36692.10	.	-	15586553
chr3	15563544	15564550	CHS.36692.10	.	-	15586553
chr3	15580045	15582876	CHS.36692.17	.	-	15586553
chr3	15568586	15571667	CHS.36692.17	.	-	15586553
chr3	15573242	15579909	CHS.36692.17	.	-	15586553
chr3	15564658	15567843	CHS.36692.17	.	-	15586553
chr3	15560897	15563357	CHS.36692.17	.	-	15586553
chr3	15582989	15586524	CHS.36692.17	.	-	15586553
chr3	15568002	15568431	CHS.36692.17	.	-	15586553
chr3	15571769	15573158	CHS.36692.17	.	-	15586553
chr3	15563544	15564550	CHS.36692.17	.	-	15586553
chr3	15580045	15582876	CHS.36692.2	.	-	15586553
chr3	15568586	15571667	CHS.36692.2	.	-	15586553
chr3	15563544	15564550	CHS.36692.2	.	-	15586553
chr3	15585342	15586524	CHS.36692.2	.	-	15586553
chr3	15564658	15567843	CHS.36692.2	.	-	15586553
chr3	15560897	15563357	CHS.36692.2	.	-	15586553
chr3	15568002	15568431	CHS.36692.2	.	-	15586553
chr3	15575082	15579909	CHS.36692.2	.	-	15586553
chr3	15573242	15574976	CHS.36692.2	.	-	15586553
chr3	15571769	15573158	CHS.36692.2	.	-	15586553
chr3	15582989	15585247	CHS.36692.2	.	-	15586553
chr3	15580045	15582876	CHS.36692.5	.	-	15586553
chr3	15568586	15571667	CHS.36692.5	.	-	15586553
chr3	15573242	15579909	CHS.36692.5	.	-	15586553
chr3	15563544	15564550	CHS.36692.5	.	-	15586553
chr3	15585342	15586524	CHS.36692.5	.	-	15586553
chr3	15564658	15567843	CHS.36692.5	.	-	15586553
chr3	15560897	15563357	CHS.36692.5	.	-	15586553
chr3	15568002	15568431	CHS.36692.5	.	-	15586553
chr3	15571769	15573158	CHS.36692.5	.	-	15586553
chr3	15582989	15585247	CHS.36692.5	.	-	15586553
chr3	15601647	15635423	CHS.36693.2	.	+	15601596
chr3	15601770	15635423	CHS.36693.3	.	+	15601596
chr3	15601770	15635423	CHS.36693.4	.	+	15601596
chr3	15601894	15635423	CHS.36693.5	.	+	15601596
chr3	15668305	15670109	CHS.36695.11	.	-	15670272
chr3	15668305	15670109	CHS.36695.11	.	-	15670272
chr3	15668305	15670109	CHS.36695.11	.	-	15670272
chr3	15668305	15670109	CHS.36695.13	.	-	15670272
chr3	15668305	15670109	CHS.36695.5	.	-	15670272
chr3	16303592	16337111	CHS.36712.13	.	+	16303559
chr3	16303592	16319460	CHS.36712.2	.	+	16303559
chr3	16294997	16301625	CHS.36712.20	.	+	16286390
chr3	16286448	16294855	CHS.36712.20	.	+	16286390
chr3	16303592	16322396	CHS.36712.22	.	+	16303559
chr3	16320791	16322396	CHS.36712.23	.	+	16303559
chr3	16322534	16323098	CHS.36712.23	.	+	16303559
chr3	16303592	16319460	CHS.36712.23	.	+	16303559
chr3	16322534	16323098	CHS.36712.24	.	+	16303559
chr3	16303592	16322396	CHS.36712.24	.	+	16303559
chr3	16322514	16323098	CHS.36712.25	.	+	16303559
chr3	16303592	16322396	CHS.36712.25	.	+	16303559
chr3	16303592	16323098	CHS.36712.26	.	+	16303559
chr3	16303592	16337111	CHS.36712.27	.	+	16303559
chr3	16303592	16322396	CHS.36712.3	.	+	16303559
chr3	16303592	16323098	CHS.36712.4	.	+	16303559
chr3	16303592	16337111	CHS.36712.5	.	+	16303559
chr3	19510401	19512969	CHS.36738.5	.	+	19346666
chr3	19438361	19450105	CHS.36738.5	.	+	19346666
chr3	19456982	19510362	CHS.36738.5	.	+	19346666
chr3	19450305	19451154	CHS.36738.5	.	+	19346666
chr3	19395311	19438163	CHS.36738.5	.	+	19346666
chr3	19347965	19390480	CHS.36738.5	.	+	19346666
chr3	19515428	19517997	CHS.36738.5	.	+	19346666
chr3	19390638	19395103	CHS.36738.5	.	+	19346666
chr3	19518074	19533394	CHS.36738.5	.	+	19346666
chr3	19346734	19347724	CHS.36738.5	.	+	19346666
chr3	19451404	19456767	CHS.36738.5	.	+	19346666
chr3	19513325	19515318	CHS.36738.5	.	+	19346666
chr3	19510401	19512969	CHS.36738.8	.	+	19346666
chr3	19513325	19515321	CHS.36738.8	.	+	19346666
chr3	19438361	19450105	CHS.36738.8	.	+	19346666
chr3	19456982	19510362	CHS.36738.8	.	+	19346666
chr3	19395311	19438163	CHS.36738.8	.	+	19346666
chr3	19347965	19390480	CHS.36738.8	.	+	19346666
chr3	19515428	19517997	CHS.36738.8	.	+	19346666
chr3	19390638	19395103	CHS.36738.8	.	+	19346666
chr3	19518074	19533394	CHS.36738.8	.	+	19346666
chr3	19346734	19347724	CHS.36738.8	.	+	19346666
chr3	19451404	19456767	CHS.36738.8	.	+	19346666
chr3	19976169	19978309	CHS.36743.12	.	+	19970579
chr3	19975752	19976046	CHS.36743.12	.	+	19970579
chr3	19978403	19983707	CHS.36743.12	.	+	19970579
chr3	19970717	19975600	CHS.36743.12	.	+	19970579
chr3	19976169	19978309	CHS.36743.4	.	+	19970579
chr3	19975752	19976046	CHS.36743.4	.	+	19970579
chr3	19978403	19983222	CHS.36743.4	.	+	19970579
chr3	19970717	19975600	CHS.36743.4	.	+	19970579
chr3	19980174	19984193	CHS.36744.2	.	-	19984258
chr3	23532701	23589733	CHS.36771.8	.	+	23532602
chr1	169132817	169169446	CHS.3678.5	.	-	169190678
chr1	169169554	169190642	CHS.3678.5	.	-	169190678
chr3	23919506	23920676	CHS.36782.10	.	+	23919498
chr3	23919506	23920676	CHS.36782.10	.	+	23919498
chr3	23919565	23919596	CHS.36782.8	.	+	23919498
chr3	23919565	23919596	CHS.36782.8	.	+	23919498
chr3	23919565	23919596	CHS.36782.9	.	+	23919498
chr3	23919565	23919596	CHS.36782.9	.	+	23919498
chr3	23965162	23967812	CHS.36784.1	.	+	23963301
chr3	23968023	23977222	CHS.36784.1	.	+	23963301
chr3	23963330	23964976	CHS.36784.1	.	+	23963301
chr1	169387209	169395893	CHS.3679.3	.	+	169387179
chr3	25791997	25794091	CHS.36801.3	.	+	25791780
chr3	25791997	25794091	CHS.36801.5	.	+	25791780
chr3	25791997	25794091	CHS.36801.8	.	+	25791780
chr3	27395115	27397683	CHS.36813.10	.	-	27404956
chr3	27403384	27404829	CHS.36813.10	.	-	27404956
chr3	27386023	27389930	CHS.36813.10	.	-	27404956
chr3	27376845	27383152	CHS.36813.10	.	-	27404956
chr3	27383250	27385891	CHS.36813.10	.	-	27404956
chr3	27394769	27394953	CHS.36813.10	.	-	27404956
chr3	27391808	27394517	CHS.36813.10	.	-	27404956
chr3	27397797	27398191	CHS.36813.10	.	-	27404956
chr3	27398353	27400763	CHS.36813.10	.	-	27404956
chr3	27390104	27391739	CHS.36813.10	.	-	27404956
chr3	27400869	27403138	CHS.36813.10	.	-	27404956
chr3	27395115	27397683	CHS.36813.11	.	-	27404956
chr3	27376845	27379248	CHS.36813.11	.	-	27404956
chr3	27403384	27404829	CHS.36813.11	.	-	27404956
chr3	27386023	27389930	CHS.36813.11	.	-	27404956
chr3	27379356	27383152	CHS.36813.11	.	-	27404956
chr3	27391808	27394517	CHS.36813.11	.	-	27404956
chr3	27383250	27385891	CHS.36813.11	.	-	27404956
chr3	27394769	27394953	CHS.36813.11	.	-	27404956
chr3	27397797	27398191	CHS.36813.11	.	-	27404956
chr3	27398353	27400763	CHS.36813.11	.	-	27404956
chr3	27390104	27391739	CHS.36813.11	.	-	27404956
chr3	27400869	27403138	CHS.36813.11	.	-	27404956
chr3	27395115	27397683	CHS.36813.13	.	-	27404956
chr3	27403384	27404829	CHS.36813.13	.	-	27404956
chr3	27386023	27389930	CHS.36813.13	.	-	27404956
chr3	27376845	27383152	CHS.36813.13	.	-	27404956
chr3	27383250	27385891	CHS.36813.13	.	-	27404956
chr3	27394769	27394953	CHS.36813.13	.	-	27404956
chr3	27391808	27394517	CHS.36813.13	.	-	27404956
chr3	27397797	27398191	CHS.36813.13	.	-	27404956
chr3	27398353	27400763	CHS.36813.13	.	-	27404956
chr3	27390104	27391739	CHS.36813.13	.	-	27404956
chr3	27400869	27403138	CHS.36813.13	.	-	27404956
chr3	27395115	27397683	CHS.36813.13	.	-	27404956
chr3	27403384	27404829	CHS.36813.13	.	-	27404956
chr3	27386023	27389930	CHS.36813.13	.	-	27404956
chr3	27376845	27383152	CHS.36813.13	.	-	27404956
chr3	27383250	27385891	CHS.36813.13	.	-	27404956
chr3	27394769	27394953	CHS.36813.13	.	-	27404956
chr3	27391808	27394517	CHS.36813.13	.	-	27404956
chr3	27397797	27398191	CHS.36813.13	.	-	27404956
chr3	27398353	27400763	CHS.36813.13	.	-	27404956
chr3	27390104	27391739	CHS.36813.13	.	-	27404956
chr3	27400869	27403138	CHS.36813.13	.	-	27404956
chr3	27395115	27397683	CHS.36813.14	.	-	27404956
chr3	27376845	27379248	CHS.36813.14	.	-	27404956
chr3	27403384	27404829	CHS.36813.14	.	-	27404956
chr3	27386023	27389930	CHS.36813.14	.	-	27404956
chr3	27379356	27383152	CHS.36813.14	.	-	27404956
chr3	27391808	27394517	CHS.36813.14	.	-	27404956
chr3	27383250	27385891	CHS.36813.14	.	-	27404956
chr3	27394769	27394953	CHS.36813.14	.	-	27404956
chr3	27397797	27398191	CHS.36813.14	.	-	27404956
chr3	27398353	27400763	CHS.36813.14	.	-	27404956
chr3	27390104	27391739	CHS.36813.14	.	-	27404956
chr3	27400869	27403138	CHS.36813.14	.	-	27404956
chr3	27395115	27397683	CHS.36813.14	.	-	27404956
chr3	27376845	27379248	CHS.36813.14	.	-	27404956
chr3	27403384	27404829	CHS.36813.14	.	-	27404956
chr3	27386023	27389930	CHS.36813.14	.	-	27404956
chr3	27379356	27383152	CHS.36813.14	.	-	27404956
chr3	27391808	27394517	CHS.36813.14	.	-	27404956
chr3	27383250	27385891	CHS.36813.14	.	-	27404956
chr3	27394769	27394953	CHS.36813.14	.	-	27404956
chr3	27397797	27398191	CHS.36813.14	.	-	27404956
chr3	27398353	27400763	CHS.36813.14	.	-	27404956
chr3	27390104	27391739	CHS.36813.14	.	-	27404956
chr3	27400869	27403138	CHS.36813.14	.	-	27404956
chr1	169589565	169590146	CHS.3685.5	.	-	169590150
chr1	169589461	169590146	CHS.3685.6	.	-	169590150
chr1	169589869	169590146	CHS.3685.8	.	-	169590150
chr1	169724509	169725728	CHS.3688.1	.	-	169725746
chr3	32765177	32773456	CHS.36884.7	.	+	32765115
chr3	33150342	33150376	CHS.36899.10	.	-	33152744
chr3	33359357	33364624	CHS.36900.10	.	+	33359335
chr3	33364719	33373091	CHS.36900.10	.	+	33359335
chr3	33377333	33378102	CHS.36900.10	.	+	33359335
chr3	33373160	33373240	CHS.36900.10	.	+	33359335
chr3	33384201	33385500	CHS.36900.10	.	+	33359335
chr3	33373355	33373577	CHS.36900.10	.	+	33359335
chr3	33373921	33375287	CHS.36900.10	.	+	33359335
chr3	33375418	33377272	CHS.36900.10	.	+	33359335
chr3	33378147	33378684	CHS.36900.10	.	+	33359335
chr3	33373704	33373846	CHS.36900.10	.	+	33359335
chr3	33378741	33383988	CHS.36900.10	.	+	33359335
chr3	33377333	33378102	CHS.36900.12	.	+	33373268
chr3	33384201	33385500	CHS.36900.12	.	+	33373268
chr3	33378834	33383988	CHS.36900.12	.	+	33373268
chr3	33373355	33373577	CHS.36900.12	.	+	33373268
chr3	33373921	33375287	CHS.36900.12	.	+	33373268
chr3	33375418	33377272	CHS.36900.12	.	+	33373268
chr3	33378147	33378684	CHS.36900.12	.	+	33373268
chr3	33373704	33373846	CHS.36900.12	.	+	33373268
chr3	33377333	33378102	CHS.36900.13	.	+	33373268
chr3	33384201	33385500	CHS.36900.13	.	+	33373268
chr3	33378834	33383988	CHS.36900.13	.	+	33373268
chr3	33373355	33373577	CHS.36900.13	.	+	33373268
chr3	33373921	33375287	CHS.36900.13	.	+	33373268
chr3	33375418	33377272	CHS.36900.13	.	+	33373268
chr3	33378147	33378684	CHS.36900.13	.	+	33373268
chr3	33373704	33373846	CHS.36900.13	.	+	33373268
chr3	33359357	33364624	CHS.36900.14	.	+	33359335
chr3	33364719	33373091	CHS.36900.14	.	+	33359335
chr3	33377333	33378102	CHS.36900.14	.	+	33359335
chr3	33373160	33373240	CHS.36900.14	.	+	33359335
chr3	33384201	33385500	CHS.36900.14	.	+	33359335
chr3	33373355	33373577	CHS.36900.14	.	+	33359335
chr3	33378834	33383988	CHS.36900.14	.	+	33359335
chr3	33373921	33375287	CHS.36900.14	.	+	33359335
chr3	33375418	33377272	CHS.36900.14	.	+	33359335
chr3	33378147	33378684	CHS.36900.14	.	+	33359335
chr3	33373704	33373846	CHS.36900.14	.	+	33359335
chr3	33359357	33364624	CHS.36900.5	.	+	33359335
chr3	33364719	33373091	CHS.36900.5	.	+	33359335
chr3	33377333	33378102	CHS.36900.5	.	+	33359335
chr3	33373160	33373259	CHS.36900.5	.	+	33359335
chr3	33384201	33385500	CHS.36900.5	.	+	33359335
chr3	33373355	33373577	CHS.36900.5	.	+	33359335
chr3	33373921	33375287	CHS.36900.5	.	+	33359335
chr3	33375418	33377272	CHS.36900.5	.	+	33359335
chr3	33378147	33378684	CHS.36900.5	.	+	33359335
chr3	33373704	33373846	CHS.36900.5	.	+	33359335
chr3	33378741	33383988	CHS.36900.5	.	+	33359335
chr3	33377333	33378102	CHS.36900.7	.	+	33373268
chr3	33384201	33385500	CHS.36900.7	.	+	33373268
chr3	33373355	33373577	CHS.36900.7	.	+	33373268
chr3	33373921	33375287	CHS.36900.7	.	+	33373268
chr3	33375418	33377272	CHS.36900.7	.	+	33373268
chr3	33378147	33378684	CHS.36900.7	.	+	33373268
chr3	33373704	33373846	CHS.36900.7	.	+	33373268
chr3	33378741	33383988	CHS.36900.7	.	+	33373268
chr3	33359357	33364624	CHS.36900.9	.	+	33359335
chr3	33364719	33373091	CHS.36900.9	.	+	33359335
chr3	33377333	33378102	CHS.36900.9	.	+	33359335
chr3	33373160	33373259	CHS.36900.9	.	+	33359335
chr3	33384201	33385500	CHS.36900.9	.	+	33359335
chr3	33373355	33373577	CHS.36900.9	.	+	33359335
chr3	33378834	33383988	CHS.36900.9	.	+	33359335
chr3	33373921	33375287	CHS.36900.9	.	+	33359335
chr3	33375418	33377272	CHS.36900.9	.	+	33359335
chr3	33378147	33378684	CHS.36900.9	.	+	33359335
chr3	33373704	33373846	CHS.36900.9	.	+	33359335
chr1	169830747	169832416	CHS.3691.7	.	+	169802637
chr1	169830341	169830695	CHS.3691.7	.	+	169802637
chr1	169849604	169850264	CHS.3691.7	.	+	169802637
chr1	169847803	169849499	CHS.3691.7	.	+	169802637
chr1	169827840	169829262	CHS.3691.7	.	+	169802637
chr1	169804240	169806003	CHS.3691.7	.	+	169802637
chr1	169843769	169847689	CHS.3691.7	.	+	169802637
chr1	169802725	169803168	CHS.3691.7	.	+	169802637
chr1	169832506	169836926	CHS.3691.7	.	+	169802637
chr1	169821759	169823407	CHS.3691.7	.	+	169802637
chr1	169837112	169842416	CHS.3691.7	.	+	169802637
chr1	169807929	169821678	CHS.3691.7	.	+	169802637
chr1	169850345	169851816	CHS.3691.7	.	+	169802637
chr1	169806088	169807790	CHS.3691.7	.	+	169802637
chr1	169803309	169804111	CHS.3691.7	.	+	169802637
chr1	169823472	169827050	CHS.3691.7	.	+	169802637
chr1	169851936	169852789	CHS.3691.7	.	+	169802637
chr1	169827199	169827710	CHS.3691.7	.	+	169802637
chr1	169842539	169843673	CHS.3691.7	.	+	169802637
chr1	169829449	169830258	CHS.3691.7	.	+	169802637
chr3	37361305	37366079	CHS.36935.2	.	+	37361269
chr3	38123122	38125564	CHS.36951.10	.	-	38129332
chr3	38125710	38125825	CHS.36951.10	.	-	38129332
chr3	38126700	38127785	CHS.36951.10	.	-	38129332
chr3	38127866	38129289	CHS.36951.10	.	-	38129332
chr3	38125881	38126509	CHS.36951.10	.	-	38129332
chr3	38123122	38125564	CHS.36951.15	.	-	38129332
chr3	38125710	38125825	CHS.36951.15	.	-	38129332
chr3	38126700	38127785	CHS.36951.15	.	-	38129332
chr3	38127866	38129289	CHS.36951.15	.	-	38129332
chr3	38126341	38126509	CHS.36951.15	.	-	38129332
chr3	38125881	38126161	CHS.36951.15	.	-	38129332
chr3	38123122	38125564	CHS.36951.16	.	-	38129332
chr3	38125710	38125825	CHS.36951.16	.	-	38129332
chr3	38126700	38127785	CHS.36951.16	.	-	38129332
chr3	38127866	38129289	CHS.36951.16	.	-	38129332
chr3	38126352	38126509	CHS.36951.16	.	-	38129332
chr3	38125881	38126161	CHS.36951.16	.	-	38129332
chr3	38123122	38125564	CHS.36951.3	.	-	38129332
chr3	38125710	38125825	CHS.36951.3	.	-	38129332
chr3	38126700	38127785	CHS.36951.3	.	-	38129332
chr3	38127866	38129289	CHS.36951.3	.	-	38129332
chr3	38126341	38126509	CHS.36951.3	.	-	38129332
chr3	38125881	38126161	CHS.36951.3	.	-	38129332
chr3	38123122	38125564	CHS.36951.4	.	-	38129332
chr3	38125710	38125825	CHS.36951.4	.	-	38129332
chr3	38126700	38127785	CHS.36951.4	.	-	38129332
chr3	38127866	38129289	CHS.36951.4	.	-	38129332
chr3	38125881	38126161	CHS.36951.4	.	-	38129332
chr3	38125710	38125825	CHS.36951.9	.	-	38129332
chr3	38126700	38127785	CHS.36951.9	.	-	38129332
chr3	38127866	38129289	CHS.36951.9	.	-	38129332
chr3	38123831	38125564	CHS.36951.9	.	-	38129332
chr3	38223913	38224570	CHS.36955.10	.	+	38193328
chr3	38198863	38216095	CHS.36955.10	.	+	38193328
chr3	38221687	38223811	CHS.36955.10	.	+	38193328
chr3	38229735	38230364	CHS.36955.10	.	+	38193328
chr3	38216151	38221577	CHS.36955.10	.	+	38193328
chr3	38224704	38229686	CHS.36955.10	.	+	38193328
chr3	38193418	38198721	CHS.36955.10	.	+	38193328
chr3	38223913	38224570	CHS.36955.13	.	+	38193328
chr3	38224704	38229686	CHS.36955.13	.	+	38193328
chr3	38216151	38221577	CHS.36955.13	.	+	38193328
chr3	38198863	38216095	CHS.36955.13	.	+	38193328
chr3	38193418	38198721	CHS.36955.13	.	+	38193328
chr3	38221687	38223811	CHS.36955.13	.	+	38193328
chr3	38229735	38230364	CHS.36955.13	.	+	38193328
chr3	38223913	38224570	CHS.36955.9	.	+	38193328
chr3	38216151	38216672	CHS.36955.9	.	+	38193328
chr3	38216858	38221577	CHS.36955.9	.	+	38193328
chr3	38198863	38216095	CHS.36955.9	.	+	38193328
chr3	38221687	38223811	CHS.36955.9	.	+	38193328
chr3	38229735	38230364	CHS.36955.9	.	+	38193328
chr3	38224704	38229686	CHS.36955.9	.	+	38193328
chr3	38193418	38198721	CHS.36955.9	.	+	38193328
chr3	38376991	38379245	CHS.36959.13	.	+	38365241
chr3	38374502	38375143	CHS.36959.13	.	+	38365241
chr3	38365736	38366807	CHS.36959.13	.	+	38365241
chr3	38368257	38370055	CHS.36959.13	.	+	38365241
chr3	38375259	38376116	CHS.36959.13	.	+	38365241
chr3	38370174	38372654	CHS.36959.13	.	+	38365241
chr3	38366873	38368184	CHS.36959.13	.	+	38365241
chr3	38365285	38365607	CHS.36959.13	.	+	38365241
chr3	38395563	38397071	CHS.36959.13	.	+	38365241
chr3	38372736	38374461	CHS.36959.13	.	+	38365241
chr3	38379342	38395504	CHS.36959.13	.	+	38365241
chr3	38376232	38376917	CHS.36959.13	.	+	38365241
chr3	38397159	38400890	CHS.36959.13	.	+	38365241
chr3	38376991	38379245	CHS.36959.2	.	+	38365241
chr3	38365736	38366807	CHS.36959.2	.	+	38365241
chr3	38368257	38370055	CHS.36959.2	.	+	38365241
chr3	38375259	38376116	CHS.36959.2	.	+	38365241
chr3	38370174	38372654	CHS.36959.2	.	+	38365241
chr3	38366873	38368184	CHS.36959.2	.	+	38365241
chr3	38372736	38375143	CHS.36959.2	.	+	38365241
chr3	38365285	38365607	CHS.36959.2	.	+	38365241
chr3	38395563	38397071	CHS.36959.2	.	+	38365241
chr3	38379342	38395504	CHS.36959.2	.	+	38365241
chr3	38376232	38376917	CHS.36959.2	.	+	38365241
chr3	38397159	38400890	CHS.36959.2	.	+	38365241
chr3	38496929	38497628	CHS.36962.1	.	+	38496847
chr3	38501494	38503614	CHS.36962.1	.	+	38496847
chr3	38499747	38501354	CHS.36962.1	.	+	38496847
chr3	38503691	38506853	CHS.36962.1	.	+	38496847
chr3	38497778	38498925	CHS.36962.1	.	+	38496847
chr3	38498989	38499680	CHS.36962.1	.	+	38496847
chr3	38506968	38523900	CHS.36962.1	.	+	38496847
chr3	38496929	38497628	CHS.36962.1	.	+	38496847
chr3	38501494	38503614	CHS.36962.1	.	+	38496847
chr3	38499747	38501354	CHS.36962.1	.	+	38496847
chr3	38503691	38506853	CHS.36962.1	.	+	38496847
chr3	38497778	38498925	CHS.36962.1	.	+	38496847
chr3	38498989	38499680	CHS.36962.1	.	+	38496847
chr3	38506968	38523900	CHS.36962.1	.	+	38496847
chr3	38496929	38497628	CHS.36962.1	.	+	38496847
chr3	38501494	38503614	CHS.36962.1	.	+	38496847
chr3	38499747	38501354	CHS.36962.1	.	+	38496847
chr3	38503691	38506853	CHS.36962.1	.	+	38496847
chr3	38497778	38498925	CHS.36962.1	.	+	38496847
chr3	38498989	38499680	CHS.36962.1	.	+	38496847
chr3	38506968	38523900	CHS.36962.1	.	+	38496847
chr3	38503691	38506853	CHS.36962.10	.	+	38498949
chr3	38506968	38523900	CHS.36962.10	.	+	38498949
chr3	38498989	38501354	CHS.36962.10	.	+	38498949
chr3	38501494	38503614	CHS.36962.10	.	+	38498949
chr3	38524403	38524598	CHS.36962.11	.	+	38506855
chr3	38506968	38513749	CHS.36962.11	.	+	38506855
chr3	38513868	38523900	CHS.36962.11	.	+	38506855
chr3	38506968	38523900	CHS.36962.17	.	+	38506855
chr3	38496929	38497628	CHS.36962.2	.	+	38496847
chr3	38503691	38506853	CHS.36962.2	.	+	38496847
chr3	38497778	38498925	CHS.36962.2	.	+	38496847
chr3	38501494	38503614	CHS.36962.2	.	+	38496847
chr3	38498989	38501354	CHS.36962.2	.	+	38496847
chr3	38506968	38523900	CHS.36962.2	.	+	38496847
chr3	38496929	38497628	CHS.36962.2	.	+	38496847
chr3	38503691	38506853	CHS.36962.2	.	+	38496847
chr3	38497778	38498925	CHS.36962.2	.	+	38496847
chr3	38501494	38503614	CHS.36962.2	.	+	38496847
chr3	38498989	38501354	CHS.36962.2	.	+	38496847
chr3	38506968	38523900	CHS.36962.2	.	+	38496847
chr3	38496929	38497628	CHS.36962.2	.	+	38496847
chr3	38503691	38506853	CHS.36962.2	.	+	38496847
chr3	38497778	38498925	CHS.36962.2	.	+	38496847
chr3	38501494	38503614	CHS.36962.2	.	+	38496847
chr3	38498989	38501354	CHS.36962.2	.	+	38496847
chr3	38506968	38523900	CHS.36962.2	.	+	38496847
chr3	38496929	38497628	CHS.36962.3	.	+	38496847
chr3	38503691	38506853	CHS.36962.3	.	+	38496847
chr3	38501494	38503614	CHS.36962.3	.	+	38496847
chr3	38497778	38501354	CHS.36962.3	.	+	38496847
chr3	38506968	38523900	CHS.36962.3	.	+	38496847
chr3	38496929	38497628	CHS.36962.3	.	+	38496847
chr3	38503691	38506853	CHS.36962.3	.	+	38496847
chr3	38501494	38503614	CHS.36962.3	.	+	38496847
chr3	38497778	38501354	CHS.36962.3	.	+	38496847
chr3	38506968	38523900	CHS.36962.3	.	+	38496847
chr3	38496929	38497628	CHS.36962.3	.	+	38496847
chr3	38503691	38506853	CHS.36962.3	.	+	38496847
chr3	38501494	38503614	CHS.36962.3	.	+	38496847
chr3	38497778	38501354	CHS.36962.3	.	+	38496847
chr3	38506968	38523900	CHS.36962.3	.	+	38496847
chr3	38496929	38497628	CHS.36962.4	.	+	38496847
chr3	38497778	38500089	CHS.36962.4	.	+	38496847
chr3	38503691	38506853	CHS.36962.4	.	+	38496847
chr3	38500164	38501354	CHS.36962.4	.	+	38496847
chr3	38501494	38503614	CHS.36962.4	.	+	38496847
chr3	38506968	38523900	CHS.36962.4	.	+	38496847
chr3	38496929	38497628	CHS.36962.4	.	+	38496847
chr3	38497778	38500089	CHS.36962.4	.	+	38496847
chr3	38503691	38506853	CHS.36962.4	.	+	38496847
chr3	38500164	38501354	CHS.36962.4	.	+	38496847
chr3	38501494	38503614	CHS.36962.4	.	+	38496847
chr3	38506968	38523900	CHS.36962.4	.	+	38496847
chr3	38496929	38497628	CHS.36962.4	.	+	38496847
chr3	38497778	38500089	CHS.36962.4	.	+	38496847
chr3	38503691	38506853	CHS.36962.4	.	+	38496847
chr3	38500164	38501354	CHS.36962.4	.	+	38496847
chr3	38501494	38503614	CHS.36962.4	.	+	38496847
chr3	38506968	38523900	CHS.36962.4	.	+	38496847
chr3	38496929	38497628	CHS.36962.5	.	+	38496847
chr3	38503691	38506853	CHS.36962.5	.	+	38496847
chr3	38501494	38503614	CHS.36962.5	.	+	38496847
chr3	38498836	38501354	CHS.36962.5	.	+	38496847
chr3	38497689	38498766	CHS.36962.5	.	+	38496847
chr3	38506968	38523900	CHS.36962.5	.	+	38496847
chr3	38496929	38497628	CHS.36962.5	.	+	38496847
chr3	38503691	38506853	CHS.36962.5	.	+	38496847
chr3	38501494	38503614	CHS.36962.5	.	+	38496847
chr3	38498836	38501354	CHS.36962.5	.	+	38496847
chr3	38497689	38498766	CHS.36962.5	.	+	38496847
chr3	38506968	38523900	CHS.36962.5	.	+	38496847
chr3	38496929	38497628	CHS.36962.5	.	+	38496847
chr3	38503691	38506853	CHS.36962.5	.	+	38496847
chr3	38501494	38503614	CHS.36962.5	.	+	38496847
chr3	38498836	38501354	CHS.36962.5	.	+	38496847
chr3	38497689	38498766	CHS.36962.5	.	+	38496847
chr3	38506968	38523900	CHS.36962.5	.	+	38496847
chr3	38496929	38497628	CHS.36962.6	.	+	38496847
chr3	38501494	38503614	CHS.36962.6	.	+	38496847
chr3	38499747	38501354	CHS.36962.6	.	+	38496847
chr3	38503691	38506853	CHS.36962.6	.	+	38496847
chr3	38497684	38498925	CHS.36962.6	.	+	38496847
chr3	38498989	38499680	CHS.36962.6	.	+	38496847
chr3	38506968	38523900	CHS.36962.6	.	+	38496847
chr3	38496929	38497628	CHS.36962.6	.	+	38496847
chr3	38501494	38503614	CHS.36962.6	.	+	38496847
chr3	38499747	38501354	CHS.36962.6	.	+	38496847
chr3	38503691	38506853	CHS.36962.6	.	+	38496847
chr3	38497684	38498925	CHS.36962.6	.	+	38496847
chr3	38498989	38499680	CHS.36962.6	.	+	38496847
chr3	38506968	38523900	CHS.36962.6	.	+	38496847
chr3	38496929	38497628	CHS.36962.6	.	+	38496847
chr3	38501494	38503614	CHS.36962.6	.	+	38496847
chr3	38499747	38501354	CHS.36962.6	.	+	38496847
chr3	38503691	38506853	CHS.36962.6	.	+	38496847
chr3	38497684	38498925	CHS.36962.6	.	+	38496847
chr3	38498989	38499680	CHS.36962.6	.	+	38496847
chr3	38506968	38523900	CHS.36962.6	.	+	38496847
chr3	38499747	38500089	CHS.36962.7	.	+	38499732
chr3	38503691	38506853	CHS.36962.7	.	+	38499732
chr3	38500164	38501354	CHS.36962.7	.	+	38499732
chr3	38501494	38503614	CHS.36962.7	.	+	38499732
chr3	38506968	38523900	CHS.36962.7	.	+	38499732
chr3	38503691	38506853	CHS.36962.8	.	+	38499688
chr3	38506968	38523900	CHS.36962.8	.	+	38499688
chr3	38501494	38503614	CHS.36962.8	.	+	38499688
chr3	38499747	38501354	CHS.36962.8	.	+	38499688
chr3	39085610	39086300	CHS.36968.1	.	+	39063190
chr3	39069744	39074725	CHS.36968.1	.	+	39063190
chr3	39065889	39066547	CHS.36968.1	.	+	39063190
chr3	39086384	39088127	CHS.36968.1	.	+	39063190
chr3	39084741	39085514	CHS.36968.1	.	+	39063190
chr3	39068859	39069642	CHS.36968.1	.	+	39063190
chr3	39074950	39077138	CHS.36968.1	.	+	39063190
chr3	39078239	39079710	CHS.36968.1	.	+	39063190
chr3	39077213	39078136	CHS.36968.1	.	+	39063190
chr3	39079808	39084154	CHS.36968.1	.	+	39063190
chr3	39094066	39094647	CHS.36968.1	.	+	39063190
chr3	39084262	39084644	CHS.36968.1	.	+	39063190
chr3	39089318	39091624	CHS.36968.1	.	+	39063190
chr3	39066875	39068770	CHS.36968.1	.	+	39063190
chr3	39091701	39093873	CHS.36968.1	.	+	39063190
chr3	39066630	39066745	CHS.36968.1	.	+	39063190
chr3	39063190	39065810	CHS.36968.1	.	+	39063190
chr3	39088233	39089230	CHS.36968.1	.	+	39063190
chr3	39069744	39074725	CHS.36968.2	.	+	39063190
chr3	39065889	39066547	CHS.36968.2	.	+	39063190
chr3	39084741	39085514	CHS.36968.2	.	+	39063190
chr3	39068859	39069642	CHS.36968.2	.	+	39063190
chr3	39085610	39088127	CHS.36968.2	.	+	39063190
chr3	39074950	39077138	CHS.36968.2	.	+	39063190
chr3	39078239	39079710	CHS.36968.2	.	+	39063190
chr3	39077213	39078136	CHS.36968.2	.	+	39063190
chr3	39079808	39084154	CHS.36968.2	.	+	39063190
chr3	39084262	39084644	CHS.36968.2	.	+	39063190
chr3	39089318	39091624	CHS.36968.2	.	+	39063190
chr3	39066875	39068770	CHS.36968.2	.	+	39063190
chr3	39091701	39093873	CHS.36968.2	.	+	39063190
chr3	39066630	39066745	CHS.36968.2	.	+	39063190
chr3	39063190	39065810	CHS.36968.2	.	+	39063190
chr3	39088233	39089230	CHS.36968.2	.	+	39063190
chr3	39095414	39095480	CHS.36968.3	.	+	39094740
chr3	39069744	39074725	CHS.36968.3	.	+	39063190
chr3	39065889	39066547	CHS.36968.3	.	+	39063190
chr3	39084741	39085514	CHS.36968.3	.	+	39063190
chr3	39068859	39069642	CHS.36968.3	.	+	39063190
chr3	39074950	39077138	CHS.36968.3	.	+	39063190
chr3	39085610	39088127	CHS.36968.3	.	+	39063190
chr3	39078239	39079710	CHS.36968.3	.	+	39063190
chr3	39077213	39078136	CHS.36968.3	.	+	39063190
chr3	39079808	39084154	CHS.36968.3	.	+	39063190
chr3	39094066	39094647	CHS.36968.3	.	+	39063190
chr3	39084262	39084644	CHS.36968.3	.	+	39063190
chr3	39089318	39091624	CHS.36968.3	.	+	39063190
chr3	39066875	39068770	CHS.36968.3	.	+	39063190
chr3	39091701	39093873	CHS.36968.3	.	+	39063190
chr3	39066630	39066745	CHS.36968.3	.	+	39063190
chr3	39063190	39065810	CHS.36968.3	.	+	39063190
chr3	39088233	39089230	CHS.36968.3	.	+	39063190
chr3	39069744	39074725	CHS.36968.4	.	+	39063190
chr3	39065889	39066547	CHS.36968.4	.	+	39063190
chr3	39084741	39085514	CHS.36968.4	.	+	39063190
chr3	39068859	39069642	CHS.36968.4	.	+	39063190
chr3	39085610	39088127	CHS.36968.4	.	+	39063190
chr3	39074950	39077138	CHS.36968.4	.	+	39063190
chr3	39078239	39079710	CHS.36968.4	.	+	39063190
chr3	39077213	39078136	CHS.36968.4	.	+	39063190
chr3	39079808	39084154	CHS.36968.4	.	+	39063190
chr3	39094066	39094647	CHS.36968.4	.	+	39063190
chr3	39084262	39084644	CHS.36968.4	.	+	39063190
chr3	39089318	39091624	CHS.36968.4	.	+	39063190
chr3	39066875	39068770	CHS.36968.4	.	+	39063190
chr3	39091701	39093873	CHS.36968.4	.	+	39063190
chr3	39066630	39066745	CHS.36968.4	.	+	39063190
chr3	39063190	39065810	CHS.36968.4	.	+	39063190
chr3	39088233	39089230	CHS.36968.4	.	+	39063190
chr3	39069744	39074725	CHS.36968.5	.	+	39063190
chr3	39084741	39085514	CHS.36968.5	.	+	39063190
chr3	39068859	39069642	CHS.36968.5	.	+	39063190
chr3	39085610	39088127	CHS.36968.5	.	+	39063190
chr3	39074950	39077138	CHS.36968.5	.	+	39063190
chr3	39065889	39066574	CHS.36968.5	.	+	39063190
chr3	39063190	39065810	CHS.36968.5	.	+	39063190
chr3	39078239	39079710	CHS.36968.5	.	+	39063190
chr3	39077213	39078136	CHS.36968.5	.	+	39063190
chr3	39079808	39084154	CHS.36968.5	.	+	39063190
chr3	39094066	39094647	CHS.36968.5	.	+	39063190
chr3	39084262	39084644	CHS.36968.5	.	+	39063190
chr3	39089318	39091624	CHS.36968.5	.	+	39063190
chr3	39066875	39068770	CHS.36968.5	.	+	39063190
chr3	39091701	39093873	CHS.36968.5	.	+	39063190
chr3	39066630	39066745	CHS.36968.5	.	+	39063190
chr3	39088233	39089230	CHS.36968.5	.	+	39063190
chr3	39069744	39074725	CHS.36968.6	.	+	39063190
chr3	39084741	39085514	CHS.36968.6	.	+	39063190
chr3	39068859	39069642	CHS.36968.6	.	+	39063190
chr3	39085610	39088127	CHS.36968.6	.	+	39063190
chr3	39074950	39077138	CHS.36968.6	.	+	39063190
chr3	39078239	39079710	CHS.36968.6	.	+	39063190
chr3	39077213	39078136	CHS.36968.6	.	+	39063190
chr3	39079808	39084154	CHS.36968.6	.	+	39063190
chr3	39094066	39094647	CHS.36968.6	.	+	39063190
chr3	39084262	39084644	CHS.36968.6	.	+	39063190
chr3	39089318	39091624	CHS.36968.6	.	+	39063190
chr3	39066875	39068770	CHS.36968.6	.	+	39063190
chr3	39063190	39066547	CHS.36968.6	.	+	39063190
chr3	39091701	39093873	CHS.36968.6	.	+	39063190
chr3	39066630	39066745	CHS.36968.6	.	+	39063190
chr3	39088233	39089230	CHS.36968.6	.	+	39063190
chr3	39066875	39068770	CHS.36968.9	.	+	39063190
chr3	39066630	39066726	CHS.36968.9	.	+	39063190
chr3	39063190	39065810	CHS.36968.9	.	+	39063190
chr3	39065889	39066547	CHS.36968.9	.	+	39063190
chr3	39098893	39099352	CHS.36969.6	.	-	39100383
chr3	39099503	39100304	CHS.36969.6	.	-	39100383
chr3	39098489	39098740	CHS.36969.6	.	-	39100383
chr3	39098489	39098740	CHS.36969.7	.	-	39098812
chr3	39138623	39138710	CHS.36970.14	.	+	39137598
chr3	39138387	39138555	CHS.36970.14	.	+	39137598
chr3	39137710	39138266	CHS.36970.14	.	+	39137598
chr3	39513606	39524242	CHS.36986.1	.	+	39513419
chr3	39524326	39524443	CHS.36986.1	.	+	39513419
chr3	39513606	39524242	CHS.36986.10	.	+	39513419
chr3	39524326	39524443	CHS.36986.10	.	+	39513419
chr3	39513606	39524242	CHS.36986.13	.	+	39513383
chr3	39524326	39524443	CHS.36986.13	.	+	39513383
chr3	39513606	39524242	CHS.36986.16	.	+	39513419
chr3	39527293	39527871	CHS.36986.16	.	+	39513419
chr3	39524326	39524443	CHS.36986.16	.	+	39513419
chr3	39513606	39524242	CHS.36986.19	.	+	39502877
chr3	39502914	39513382	CHS.36986.19	.	+	39502877
chr3	39524326	39524443	CHS.36986.19	.	+	39502877
chr3	39513606	39524242	CHS.36986.2	.	+	39513419
chr3	39524326	39524443	CHS.36986.2	.	+	39513419
chr3	39513606	39524242	CHS.36986.3	.	+	39513419
chr3	39524326	39524443	CHS.36986.3	.	+	39513419
chr3	39513606	39524242	CHS.36986.4	.	+	39513419
chr3	39524326	39524443	CHS.36986.4	.	+	39513419
chr3	39513606	39524242	CHS.36986.8	.	+	39502877
chr3	39502914	39513382	CHS.36986.8	.	+	39502877
chr3	39524326	39524443	CHS.36986.8	.	+	39502877
chr3	39513606	39524242	CHS.36986.9	.	+	39513383
chr3	39524326	39524443	CHS.36986.9	.	+	39513383
chr3	40250326	40250438	CHS.36990.6	.	+	40233901
chr3	40234053	40244445	CHS.36990.6	.	+	40233901
chr3	40250499	40251880	CHS.36990.6	.	+	40233901
chr3	40244607	40250221	CHS.36990.6	.	+	40233901
chr3	40251999	40258133	CHS.36990.6	.	+	40233901
chr3	40250326	40250438	CHS.36990.8	.	+	40162742
chr3	40182373	40189825	CHS.36990.8	.	+	40162742
chr3	40190463	40209853	CHS.36990.8	.	+	40162742
chr3	40234053	40244445	CHS.36990.8	.	+	40162742
chr3	40167239	40169949	CHS.36990.8	.	+	40162742
chr3	40250499	40251880	CHS.36990.8	.	+	40162742
chr3	40170093	40182219	CHS.36990.8	.	+	40162742
chr3	40166943	40167158	CHS.36990.8	.	+	40162742
chr3	40162810	40166845	CHS.36990.8	.	+	40162742
chr3	40210093	40233858	CHS.36990.8	.	+	40162742
chr3	40244607	40250221	CHS.36990.8	.	+	40162742
chr3	40251999	40258133	CHS.36990.8	.	+	40162742
chr3	40458736	40461406	CHS.36999.1	.	+	40457627
chr3	40461661	40461938	CHS.36999.1	.	+	40457627
chr3	40457991	40458641	CHS.36999.1	.	+	40457627
chr3	40461519	40461607	CHS.36999.1	.	+	40457627
chr3	40458736	40461406	CHS.36999.10	.	+	40457627
chr3	40457991	40458641	CHS.36999.10	.	+	40457627
chr3	40461506	40461607	CHS.36999.10	.	+	40457627
chr3	40461661	40461946	CHS.36999.10	.	+	40457627
chr3	40461506	40461565	CHS.36999.11	.	+	40457627
chr3	40458736	40461406	CHS.36999.11	.	+	40457627
chr3	40461661	40461938	CHS.36999.11	.	+	40457627
chr3	40457991	40458641	CHS.36999.11	.	+	40457627
chr3	40461661	40461938	CHS.36999.13	.	+	40457627
chr3	40457991	40458641	CHS.36999.13	.	+	40457627
chr3	40457747	40457889	CHS.36999.13	.	+	40457627
chr3	40458736	40461406	CHS.36999.13	.	+	40457627
chr3	40461506	40461607	CHS.36999.13	.	+	40457627
chr3	40457991	40458641	CHS.36999.5	.	+	40457627
chr3	40458736	40461938	CHS.36999.5	.	+	40457627
chr3	40458736	40461406	CHS.36999.6	.	+	40457627
chr3	40457991	40458641	CHS.36999.6	.	+	40457627
chr3	40461506	40461938	CHS.36999.6	.	+	40457627
chr3	40458736	40461607	CHS.36999.8	.	+	40457627
chr3	40461661	40461938	CHS.36999.8	.	+	40457627
chr3	40457991	40458641	CHS.36999.8	.	+	40457627
chr1	11025208	11025550	CHS.370.10	.	+	11022651
chr1	11024335	11025109	CHS.370.10	.	+	11022651
chr1	11024335	11025109	CHS.370.11	.	+	11022651
chr1	11024335	11025109	CHS.370.13	.	+	11022651
chr1	11020599	11022123	CHS.370.16	.	+	11018746
chr1	11018873	11020428	CHS.370.16	.	+	11018746
chr1	11025208	11025550	CHS.370.5	.	+	11022651
chr1	11023329	11025109	CHS.370.7	.	+	11022651
chr1	11023329	11024063	CHS.370.8	.	+	11022651
chr1	11025208	11025550	CHS.370.8	.	+	11022651
chr1	11024335	11025109	CHS.370.8	.	+	11022651
chr3	40482704	40486805	CHS.37000.1	.	+	40482201
chr3	40482349	40482587	CHS.37000.1	.	+	40482201
chr3	41239354	41239818	CHS.37012.10	.	+	41239339
chr3	41239354	41239818	CHS.37012.10	.	+	41239339
chr3	41239354	41239818	CHS.37012.10	.	+	41239339
chr3	41239354	41239659	CHS.37012.13	.	+	41239339
chr3	41239354	41239659	CHS.37012.13	.	+	41239339
chr3	41239354	41239659	CHS.37012.13	.	+	41239339
chr3	41239354	41239659	CHS.37012.13	.	+	41239339
chr3	41239354	41239818	CHS.37012.16	.	+	41239339
chr3	41239354	41239818	CHS.37012.16	.	+	41239339
chr3	41239354	41239818	CHS.37012.16	.	+	41239339
chr3	41239354	41239818	CHS.37012.17	.	+	41239339
chr3	41239354	41239818	CHS.37012.17	.	+	41239339
chr3	41239354	41239818	CHS.37012.17	.	+	41239339
chr3	41239354	41239659	CHS.37012.20	.	+	41239339
chr3	41239354	41239659	CHS.37012.3	.	+	41239339
chr3	41239354	41239659	CHS.37012.5	.	+	41239339
chr3	41239354	41239659	CHS.37012.5	.	+	41239339
chr3	41239354	41239659	CHS.37012.5	.	+	41239339
chr3	41239354	41239659	CHS.37012.5	.	+	41239339
chr3	41239354	41239818	CHS.37012.6	.	+	41239339
chr3	41239354	41239818	CHS.37012.6	.	+	41239339
chr3	41239354	41239818	CHS.37012.6	.	+	41239339
chr3	41239354	41239818	CHS.37012.7	.	+	41239339
chr3	41239354	41239818	CHS.37012.7	.	+	41239339
chr3	41239354	41239818	CHS.37012.7	.	+	41239339
chr3	41239354	41239659	CHS.37012.8	.	+	41239339
chr3	41239354	41239659	CHS.37012.8	.	+	41239339
chr3	41239354	41239659	CHS.37012.8	.	+	41239339
chr3	41239354	41239659	CHS.37012.8	.	+	41239339
chr3	41239354	41239659	CHS.37012.9	.	+	41239339
chr3	41239354	41239659	CHS.37012.9	.	+	41239339
chr3	41239354	41239659	CHS.37012.9	.	+	41239339
chr3	41239354	41239659	CHS.37012.9	.	+	41239339
chr3	42535384	42536089	CHS.37023.12	.	+	42519279
chr3	42527496	42527990	CHS.37023.12	.	+	42519279
chr3	42525993	42527392	CHS.37023.12	.	+	42519279
chr3	42531531	42531802	CHS.37023.12	.	+	42519279
chr3	42532333	42534974	CHS.37023.12	.	+	42519279
chr3	42528123	42530778	CHS.37023.12	.	+	42519279
chr3	42531869	42532241	CHS.37023.12	.	+	42519279
chr3	42530912	42531470	CHS.37023.12	.	+	42519279
chr3	42535104	42535342	CHS.37023.12	.	+	42519279
chr3	42519330	42525886	CHS.37023.12	.	+	42519279
chr3	42535384	42536089	CHS.37023.16	.	+	42519279
chr3	42525993	42527395	CHS.37023.16	.	+	42519279
chr3	42527496	42527990	CHS.37023.16	.	+	42519279
chr3	42531531	42531802	CHS.37023.16	.	+	42519279
chr3	42532333	42534974	CHS.37023.16	.	+	42519279
chr3	42528123	42530778	CHS.37023.16	.	+	42519279
chr3	42531869	42532241	CHS.37023.16	.	+	42519279
chr3	42530932	42531470	CHS.37023.16	.	+	42519279
chr3	42535104	42535342	CHS.37023.16	.	+	42519279
chr3	42519330	42525886	CHS.37023.16	.	+	42519279
chr3	42535384	42536089	CHS.37023.17	.	+	42519279
chr3	42531531	42531802	CHS.37023.17	.	+	42519279
chr3	42532333	42534974	CHS.37023.17	.	+	42519279
chr3	42531869	42532241	CHS.37023.17	.	+	42519279
chr3	42530912	42531470	CHS.37023.17	.	+	42519279
chr3	42525993	42530778	CHS.37023.17	.	+	42519279
chr3	42535104	42535342	CHS.37023.17	.	+	42519279
chr3	42519330	42525886	CHS.37023.17	.	+	42519279
chr3	42535384	42536089	CHS.37023.25	.	+	42519279
chr3	42527496	42527990	CHS.37023.25	.	+	42519279
chr3	42525993	42527392	CHS.37023.25	.	+	42519279
chr3	42531531	42531802	CHS.37023.25	.	+	42519279
chr3	42532333	42534974	CHS.37023.25	.	+	42519279
chr3	42528123	42530778	CHS.37023.25	.	+	42519279
chr3	42531869	42532241	CHS.37023.25	.	+	42519279
chr3	42530932	42531470	CHS.37023.25	.	+	42519279
chr3	42535104	42535342	CHS.37023.25	.	+	42519279
chr3	42519330	42525886	CHS.37023.25	.	+	42519279
chr3	42548657	42555929	CHS.37025.29	.	-	42563555
chr3	42561296	42563522	CHS.37025.29	.	-	42563555
chr3	42557696	42561116	CHS.37025.29	.	-	42563555
chr3	42555995	42557577	CHS.37025.29	.	-	42563555
chr3	42708296	42708636	CHS.37032.5	.	-	42708982
chr3	43056532	43059833	CHS.37043.2	.	+	43056383
chr1	170730348	170736047	CHS.3705.1	.	+	170730328
chr1	170730348	170736047	CHS.3705.10	.	+	170730328
chr1	170730348	170735164	CHS.3705.12	.	+	170730328
chr1	170730348	170732288	CHS.3705.13	.	+	170730328
chr1	170730348	170736047	CHS.3705.17	.	+	170730328
chr1	170730348	170734244	CHS.3705.9	.	+	170730328
chr3	43366974	43372727	CHS.37054.14	.	-	43372763
chr3	44396497	44396742	CHS.37073.10	.	+	44367557
chr3	44400587	44401202	CHS.37073.10	.	+	44367557
chr3	44396834	44400354	CHS.37073.10	.	+	44367557
chr3	44392977	44396399	CHS.37073.10	.	+	44367557
chr3	44401334	44407441	CHS.37073.10	.	+	44367557
chr3	44367708	44392854	CHS.37073.10	.	+	44367557
chr3	44396497	44396742	CHS.37073.10	.	+	44367557
chr3	44400587	44401202	CHS.37073.10	.	+	44367557
chr3	44396834	44400354	CHS.37073.10	.	+	44367557
chr3	44392977	44396399	CHS.37073.10	.	+	44367557
chr3	44401334	44407441	CHS.37073.10	.	+	44367557
chr3	44367708	44392854	CHS.37073.10	.	+	44367557
chr3	44396497	44396742	CHS.37073.14	.	+	44367557
chr3	44396834	44400354	CHS.37073.14	.	+	44367557
chr3	44392977	44396399	CHS.37073.14	.	+	44367557
chr3	44367708	44392854	CHS.37073.14	.	+	44367557
chr3	44396497	44396742	CHS.37073.14	.	+	44367557
chr3	44396834	44400354	CHS.37073.14	.	+	44367557
chr3	44392977	44396399	CHS.37073.14	.	+	44367557
chr3	44367708	44392854	CHS.37073.14	.	+	44367557
chr3	44396497	44396742	CHS.37073.3	.	+	44367557
chr3	44400587	44401202	CHS.37073.3	.	+	44367557
chr3	44396834	44400354	CHS.37073.3	.	+	44367557
chr3	44392977	44396399	CHS.37073.3	.	+	44367557
chr3	44401334	44407441	CHS.37073.3	.	+	44367557
chr3	44367708	44392854	CHS.37073.3	.	+	44367557
chr3	44396497	44396742	CHS.37073.3	.	+	44367557
chr3	44400587	44401202	CHS.37073.3	.	+	44367557
chr3	44396834	44400354	CHS.37073.3	.	+	44367557
chr3	44392977	44396399	CHS.37073.3	.	+	44367557
chr3	44401334	44407441	CHS.37073.3	.	+	44367557
chr3	44367708	44392854	CHS.37073.3	.	+	44367557
chr3	44568433	44569924	CHS.37081.19	.	+	44568320
chr3	44630946	44631061	CHS.37084.7	.	+	44630942
chr3	44632196	44632472	CHS.37084.7	.	+	44630942
chr3	44631221	44632104	CHS.37084.7	.	+	44630942
chr3	44632599	44646490	CHS.37084.7	.	+	44630942
chr3	44890732	44893576	CHS.37095.4	.	+	44890682
chr3	44893695	44896708	CHS.37095.4	.	+	44890682
chr3	44896816	44901523	CHS.37095.4	.	+	44890682
chr1	171210799	171210963	CHS.3712.10	.	+	171209142
chr1	171210717	171210799	CHS.3712.11	.	+	171209142
chr1	171210881	171210963	CHS.3712.9	.	+	171209142
chr3	45713196	45714045	CHS.37120.3	.	+	45709505
chr3	45737844	45738577	CHS.37120.3	.	+	45709505
chr3	45738671	45738780	CHS.37120.3	.	+	45709505
chr3	45731380	45732052	CHS.37120.3	.	+	45709505
chr3	45738873	45739586	CHS.37120.3	.	+	45709505
chr3	45719601	45721999	CHS.37120.3	.	+	45709505
chr3	45722085	45722868	CHS.37120.3	.	+	45709505
chr3	45722955	45723474	CHS.37120.3	.	+	45709505
chr3	45735373	45737582	CHS.37120.3	.	+	45709505
chr3	45737652	45737771	CHS.37120.3	.	+	45709505
chr3	45732151	45735234	CHS.37120.3	.	+	45709505
chr3	45723543	45731300	CHS.37120.3	.	+	45709505
chr3	45739644	45743532	CHS.37120.3	.	+	45709505
chr3	45709647	45713136	CHS.37120.3	.	+	45709505
chr3	45714079	45719499	CHS.37120.3	.	+	45709505
chr3	45854537	45854985	CHS.37124.13	.	-	45855006
chr3	45854537	45854985	CHS.37124.13	.	-	45855006
chr3	45835784	45854985	CHS.37124.4	.	-	45855006
chr3	45830990	45831072	CHS.37124.4	.	-	45855006
chr3	45831138	45833049	CHS.37124.4	.	-	45855006
chr3	45833121	45834237	CHS.37124.4	.	-	45855006
chr3	45828615	45830912	CHS.37124.4	.	-	45855006
chr3	45834298	45835589	CHS.37124.4	.	-	45855006
chr3	45826332	45828438	CHS.37124.4	.	-	45855006
chr3	45835784	45854985	CHS.37124.4	.	-	45855006
chr3	45830990	45831072	CHS.37124.4	.	-	45855006
chr3	45831138	45833049	CHS.37124.4	.	-	45855006
chr3	45833121	45834237	CHS.37124.4	.	-	45855006
chr3	45828615	45830912	CHS.37124.4	.	-	45855006
chr3	45834298	45835589	CHS.37124.4	.	-	45855006
chr3	45826332	45828438	CHS.37124.4	.	-	45855006
chr3	45835784	45837926	CHS.37124.5	.	-	45855006
chr3	45830990	45831072	CHS.37124.5	.	-	45855006
chr3	45831138	45833049	CHS.37124.5	.	-	45855006
chr3	45827459	45828438	CHS.37124.5	.	-	45855006
chr3	45826332	45827355	CHS.37124.5	.	-	45855006
chr3	45833121	45834237	CHS.37124.5	.	-	45855006
chr3	45828615	45830912	CHS.37124.5	.	-	45855006
chr3	45834298	45835589	CHS.37124.5	.	-	45855006
chr3	45838051	45854985	CHS.37124.5	.	-	45855006
chr3	45835784	45837926	CHS.37124.5	.	-	45855006
chr3	45830990	45831072	CHS.37124.5	.	-	45855006
chr3	45831138	45833049	CHS.37124.5	.	-	45855006
chr3	45827459	45828438	CHS.37124.5	.	-	45855006
chr3	45826332	45827355	CHS.37124.5	.	-	45855006
chr3	45833121	45834237	CHS.37124.5	.	-	45855006
chr3	45828615	45830912	CHS.37124.5	.	-	45855006
chr3	45834298	45835589	CHS.37124.5	.	-	45855006
chr3	45838051	45854985	CHS.37124.5	.	-	45855006
chr3	45919065	45919412	CHS.37127.12	.	-	45921767
chr3	46671584	46671883	CHS.37164.2	.	-	46679226
chr3	46675686	46676244	CHS.37164.2	.	-	46679226
chr3	46676402	46676641	CHS.37164.2	.	-	46679226
chr3	46671064	46671487	CHS.37164.2	.	-	46679226
chr3	46677022	46678258	CHS.37164.2	.	-	46679226
chr3	46672033	46672139	CHS.37164.2	.	-	46679226
chr3	46676738	46676848	CHS.37164.2	.	-	46679226
chr3	46673381	46674565	CHS.37164.2	.	-	46679226
chr3	46672201	46673338	CHS.37164.2	.	-	46679226
chr3	46678389	46679209	CHS.37164.2	.	-	46679226
chr3	46675976	46676244	CHS.37164.3	.	-	46679226
chr3	46671584	46671883	CHS.37164.3	.	-	46679226
chr3	46676402	46676641	CHS.37164.3	.	-	46679226
chr3	46671064	46671487	CHS.37164.3	.	-	46679226
chr3	46677022	46678258	CHS.37164.3	.	-	46679226
chr3	46672033	46672139	CHS.37164.3	.	-	46679226
chr3	46676738	46676848	CHS.37164.3	.	-	46679226
chr3	46678389	46679209	CHS.37164.3	.	-	46679226
chr3	46673381	46674565	CHS.37164.3	.	-	46679226
chr3	46672201	46673338	CHS.37164.3	.	-	46679226
chr3	46674739	46675617	CHS.37164.3	.	-	46679226
chr3	46858101	46858230	CHS.37174.1	.	-	46858246
chr3	46858101	46858230	CHS.37174.1	.	-	46858246
chr3	46858101	46858230	CHS.37174.2	.	-	46858246
chr3	46858101	46858230	CHS.37174.2	.	-	46858246
chr3	46858101	46858230	CHS.37174.5	.	-	46858246
chr3	46858101	46858230	CHS.37174.5	.	-	46858246
chr3	46858101	46858230	CHS.37174.6	.	-	46858246
chr3	46858101	46858230	CHS.37174.6	.	-	46858246
chr3	46858101	46858230	CHS.37174.9	.	-	46858246
chr3	46858101	46858230	CHS.37174.9	.	-	46858246
chr3	46902790	46903269	CHS.37175.20	.	+	46901424
chr3	46901480	46901765	CHS.37175.20	.	+	46901424
chr3	46902667	46902748	CHS.37175.20	.	+	46901424
chr3	46901860	46902525	CHS.37175.20	.	+	46901424
chr3	47340676	47342718	CHS.37182.12	.	+	47322615
chr3	47330149	47333156	CHS.37182.12	.	+	47322615
chr3	47333317	47334682	CHS.37182.12	.	+	47322615
chr3	47336757	47340556	CHS.37182.12	.	+	47322615
chr3	47322708	47329950	CHS.37182.12	.	+	47322615
chr3	47342830	47343554	CHS.37182.12	.	+	47322615
chr3	47334819	47336519	CHS.37182.12	.	+	47322615
chr3	47340676	47342718	CHS.37182.13	.	+	47322615
chr3	47330149	47333156	CHS.37182.13	.	+	47322615
chr3	47333317	47334682	CHS.37182.13	.	+	47322615
chr3	47322708	47329950	CHS.37182.13	.	+	47322615
chr3	47342830	47343554	CHS.37182.13	.	+	47322615
chr3	47334819	47336519	CHS.37182.13	.	+	47322615
chr3	47336757	47340571	CHS.37182.13	.	+	47322615
chr3	47340676	47342718	CHS.37182.14	.	+	47322615
chr3	47334819	47336534	CHS.37182.14	.	+	47322615
chr3	47330149	47333156	CHS.37182.14	.	+	47322615
chr3	47333317	47334682	CHS.37182.14	.	+	47322615
chr3	47322708	47329950	CHS.37182.14	.	+	47322615
chr3	47342830	47343554	CHS.37182.14	.	+	47322615
chr3	47336757	47340571	CHS.37182.14	.	+	47322615
chr3	47409568	47409654	CHS.37184.2	.	+	47405037
chr3	47406750	47407129	CHS.37184.2	.	+	47405037
chr3	47409317	47409416	CHS.37184.2	.	+	47405037
chr3	47409834	47409927	CHS.37184.2	.	+	47405037
chr3	47412198	47412282	CHS.37184.2	.	+	47405037
chr3	47412627	47412705	CHS.37184.2	.	+	47405037
chr3	47407186	47407308	CHS.37184.2	.	+	47405037
chr3	47407584	47407696	CHS.37184.2	.	+	47405037
chr3	47405798	47405914	CHS.37184.2	.	+	47405037
chr3	47411686	47411782	CHS.37184.2	.	+	47405037
chr3	47406046	47406324	CHS.37184.2	.	+	47405037
chr3	47407811	47407889	CHS.37184.2	.	+	47405037
chr3	47407955	47408344	CHS.37184.2	.	+	47405037
chr3	47412421	47412513	CHS.37184.2	.	+	47405037
chr3	47406612	47406702	CHS.37184.2	.	+	47405037
chr3	47407367	47407504	CHS.37184.2	.	+	47405037
chr3	47409087	47409162	CHS.37184.2	.	+	47405037
chr3	47408490	47408775	CHS.37184.2	.	+	47405037
chr3	47411967	47412093	CHS.37184.2	.	+	47405037
chr3	47406405	47406480	CHS.37184.2	.	+	47405037
chr3	47405081	47405748	CHS.37184.2	.	+	47405037
chr3	47417823	47418133	CHS.37185.1	.	-	47426058
chr3	47415180	47417121	CHS.37185.1	.	-	47426058
chr3	47414099	47414179	CHS.37185.1	.	-	47426058
chr3	47414993	47415097	CHS.37185.1	.	-	47426058
chr3	47418249	47418320	CHS.37185.1	.	-	47426058
chr3	47418522	47418654	CHS.37185.1	.	-	47426058
chr3	47425611	47425996	CHS.37185.1	.	-	47426058
chr3	47414386	47414571	CHS.37185.1	.	-	47426058
chr3	47418843	47419327	CHS.37185.1	.	-	47426058
chr3	47414652	47414826	CHS.37185.1	.	-	47426058
chr3	47421029	47422441	CHS.37185.1	.	-	47426058
chr3	47422536	47423932	CHS.37185.1	.	-	47426058
chr3	47419704	47420553	CHS.37185.1	.	-	47426058
chr3	47420772	47420930	CHS.37185.1	.	-	47426058
chr3	47417207	47417303	CHS.37185.1	.	-	47426058
chr3	47424045	47425484	CHS.37185.1	.	-	47426058
chr3	47415180	47417121	CHS.37185.17	.	-	47426058
chr3	47414099	47414179	CHS.37185.17	.	-	47426058
chr3	47414993	47415097	CHS.37185.17	.	-	47426058
chr3	47418249	47418320	CHS.37185.17	.	-	47426058
chr3	47418522	47418654	CHS.37185.17	.	-	47426058
chr3	47425611	47425996	CHS.37185.17	.	-	47426058
chr3	47414386	47414571	CHS.37185.17	.	-	47426058
chr3	47417826	47418133	CHS.37185.17	.	-	47426058
chr3	47418843	47419327	CHS.37185.17	.	-	47426058
chr3	47414652	47414826	CHS.37185.17	.	-	47426058
chr3	47421029	47422441	CHS.37185.17	.	-	47426058
chr3	47422536	47423932	CHS.37185.17	.	-	47426058
chr3	47419704	47420553	CHS.37185.17	.	-	47426058
chr3	47420772	47420930	CHS.37185.17	.	-	47426058
chr3	47417207	47417303	CHS.37185.17	.	-	47426058
chr3	47424045	47425484	CHS.37185.17	.	-	47426058
chr3	47849769	47849866	CHS.37197.13	.	+	47819237
chr3	47825247	47827346	CHS.37197.13	.	+	47819237
chr3	47848386	47848468	CHS.37197.13	.	+	47819237
chr3	47845852	47846164	CHS.37197.13	.	+	47819237
chr3	47847956	47848179	CHS.37197.13	.	+	47819237
chr3	47822231	47824766	CHS.37197.13	.	+	47819237
chr3	47849079	47849191	CHS.37197.13	.	+	47819237
chr3	47829134	47840876	CHS.37197.13	.	+	47819237
chr3	47847536	47847780	CHS.37197.13	.	+	47819237
chr3	47819264	47822096	CHS.37197.13	.	+	47819237
chr3	47849554	47849629	CHS.37197.13	.	+	47819237
chr3	47848550	47848623	CHS.37197.13	.	+	47819237
chr3	47827477	47829023	CHS.37197.13	.	+	47819237
chr3	47841737	47843105	CHS.37197.13	.	+	47819237
chr3	47841178	47841616	CHS.37197.13	.	+	47819237
chr3	47847348	47847431	CHS.37197.13	.	+	47819237
chr3	47847001	47847272	CHS.37197.13	.	+	47819237
chr3	47843255	47845699	CHS.37197.13	.	+	47819237
chr3	47848817	47848919	CHS.37197.13	.	+	47819237
chr3	47849349	47849450	CHS.37197.13	.	+	47819237
chr3	47825247	47827346	CHS.37197.13	.	+	47819237
chr3	47822231	47824766	CHS.37197.13	.	+	47819237
chr3	47829134	47840876	CHS.37197.13	.	+	47819237
chr3	47819264	47822096	CHS.37197.13	.	+	47819237
chr3	47827477	47829023	CHS.37197.13	.	+	47819237
chr3	47841178	47841616	CHS.37197.13	.	+	47819237
chr3	47849769	47849866	CHS.37197.17	.	+	47819237
chr3	47848386	47848468	CHS.37197.17	.	+	47819237
chr3	47845852	47846164	CHS.37197.17	.	+	47819237
chr3	47847956	47848179	CHS.37197.17	.	+	47819237
chr3	47849079	47849191	CHS.37197.17	.	+	47819237
chr3	47829134	47840876	CHS.37197.17	.	+	47819237
chr3	47847536	47847780	CHS.37197.17	.	+	47819237
chr3	47849554	47849629	CHS.37197.17	.	+	47819237
chr3	47848550	47848623	CHS.37197.17	.	+	47819237
chr3	47827477	47829023	CHS.37197.17	.	+	47819237
chr3	47841737	47843105	CHS.37197.17	.	+	47819237
chr3	47841178	47841616	CHS.37197.17	.	+	47819237
chr3	47819264	47827346	CHS.37197.17	.	+	47819237
chr3	47847348	47847431	CHS.37197.17	.	+	47819237
chr3	47847001	47847272	CHS.37197.17	.	+	47819237
chr3	47843255	47845699	CHS.37197.17	.	+	47819237
chr3	47848817	47848919	CHS.37197.17	.	+	47819237
chr3	47849349	47849450	CHS.37197.17	.	+	47819237
chr3	47829134	47840876	CHS.37197.17	.	+	47819237
chr3	47827477	47829023	CHS.37197.17	.	+	47819237
chr3	47841178	47841616	CHS.37197.17	.	+	47819237
chr3	47819264	47827346	CHS.37197.17	.	+	47819237
chr3	47849769	47849866	CHS.37197.2	.	+	47819237
chr3	47848386	47848468	CHS.37197.2	.	+	47819237
chr3	47845852	47846164	CHS.37197.2	.	+	47819237
chr3	47847956	47848179	CHS.37197.2	.	+	47819237
chr3	47849079	47849191	CHS.37197.2	.	+	47819237
chr3	47829134	47840876	CHS.37197.2	.	+	47819237
chr3	47847536	47847780	CHS.37197.2	.	+	47819237
chr3	47849554	47849629	CHS.37197.2	.	+	47819237
chr3	47848550	47848623	CHS.37197.2	.	+	47819237
chr3	47827477	47829023	CHS.37197.2	.	+	47819237
chr3	47841737	47843105	CHS.37197.2	.	+	47819237
chr3	47841178	47841616	CHS.37197.2	.	+	47819237
chr3	47819264	47827346	CHS.37197.2	.	+	47819237
chr3	47847348	47847431	CHS.37197.2	.	+	47819237
chr3	47847001	47847272	CHS.37197.2	.	+	47819237
chr3	47843255	47845699	CHS.37197.2	.	+	47819237
chr3	47848817	47848919	CHS.37197.2	.	+	47819237
chr3	47849349	47849450	CHS.37197.2	.	+	47819237
chr3	47829134	47840876	CHS.37197.2	.	+	47819237
chr3	47827477	47829023	CHS.37197.2	.	+	47819237
chr3	47841178	47841616	CHS.37197.2	.	+	47819237
chr3	47819264	47827346	CHS.37197.2	.	+	47819237
chr3	47849769	47849866	CHS.37197.20	.	+	47819237
chr3	47825247	47827346	CHS.37197.20	.	+	47819237
chr3	47848386	47848468	CHS.37197.20	.	+	47819237
chr3	47819264	47824766	CHS.37197.20	.	+	47819237
chr3	47847956	47848179	CHS.37197.20	.	+	47819237
chr3	47845852	47846164	CHS.37197.20	.	+	47819237
chr3	47849079	47849191	CHS.37197.20	.	+	47819237
chr3	47829134	47840876	CHS.37197.20	.	+	47819237
chr3	47847536	47847780	CHS.37197.20	.	+	47819237
chr3	47849554	47849629	CHS.37197.20	.	+	47819237
chr3	47848550	47848623	CHS.37197.20	.	+	47819237
chr3	47827477	47829023	CHS.37197.20	.	+	47819237
chr3	47841737	47843105	CHS.37197.20	.	+	47819237
chr3	47841178	47841616	CHS.37197.20	.	+	47819237
chr3	47847348	47847431	CHS.37197.20	.	+	47819237
chr3	47847001	47847272	CHS.37197.20	.	+	47819237
chr3	47843255	47845699	CHS.37197.20	.	+	47819237
chr3	47848817	47848919	CHS.37197.20	.	+	47819237
chr3	47849349	47849450	CHS.37197.20	.	+	47819237
chr3	47825247	47827346	CHS.37197.20	.	+	47819237
chr3	47819264	47824766	CHS.37197.20	.	+	47819237
chr3	47829134	47840876	CHS.37197.20	.	+	47819237
chr3	47827477	47829023	CHS.37197.20	.	+	47819237
chr3	47841178	47841616	CHS.37197.20	.	+	47819237
chr3	47849769	47849866	CHS.37197.21	.	+	47819237
chr3	47825247	47827346	CHS.37197.21	.	+	47819237
chr3	47848386	47848468	CHS.37197.21	.	+	47819237
chr3	47819264	47824766	CHS.37197.21	.	+	47819237
chr3	47847956	47848179	CHS.37197.21	.	+	47819237
chr3	47845852	47846164	CHS.37197.21	.	+	47819237
chr3	47827477	47840876	CHS.37197.21	.	+	47819237
chr3	47849079	47849191	CHS.37197.21	.	+	47819237
chr3	47847536	47847780	CHS.37197.21	.	+	47819237
chr3	47849554	47849629	CHS.37197.21	.	+	47819237
chr3	47848550	47848623	CHS.37197.21	.	+	47819237
chr3	47841737	47843105	CHS.37197.21	.	+	47819237
chr3	47841178	47841616	CHS.37197.21	.	+	47819237
chr3	47847348	47847431	CHS.37197.21	.	+	47819237
chr3	47847001	47847272	CHS.37197.21	.	+	47819237
chr3	47843255	47845699	CHS.37197.21	.	+	47819237
chr3	47848817	47848919	CHS.37197.21	.	+	47819237
chr3	47849349	47849450	CHS.37197.21	.	+	47819237
chr3	47825247	47827346	CHS.37197.21	.	+	47819237
chr3	47819264	47824766	CHS.37197.21	.	+	47819237
chr3	47827477	47840876	CHS.37197.21	.	+	47819237
chr3	47841178	47841616	CHS.37197.21	.	+	47819237
chr3	48270969	48286245	CHS.37205.8	.	+	48268783
chr1	171702084	171703705	CHS.3722.1	.	-	171704508
chr1	171702084	171703705	CHS.3722.1	.	-	171704508
chr1	171702084	171704386	CHS.3722.4	.	-	171704508
chr1	171702084	171704386	CHS.3722.4	.	-	171704508
chr3	48523830	48535511	CHS.37221.1	.	-	48556216
chr3	48550234	48556085	CHS.37221.1	.	-	48556216
chr3	48538619	48539253	CHS.37221.1	.	-	48556216
chr3	48549960	48550117	CHS.37221.1	.	-	48556216
chr3	48536463	48538497	CHS.37221.1	.	-	48556216
chr3	48523599	48523700	CHS.37221.1	.	-	48556216
chr3	48539310	48539696	CHS.37221.1	.	-	48556216
chr3	48519806	48521985	CHS.37221.1	.	-	48556216
chr3	48539771	48543579	CHS.37221.1	.	-	48556216
chr3	48522050	48523536	CHS.37221.1	.	-	48556216
chr3	48535658	48536255	CHS.37221.1	.	-	48556216
chr3	48543646	48549863	CHS.37221.1	.	-	48556216
chr3	48550234	48556085	CHS.37221.2	.	-	48556216
chr3	48519951	48521985	CHS.37221.2	.	-	48556216
chr3	48538619	48539253	CHS.37221.2	.	-	48556216
chr3	48549960	48550117	CHS.37221.2	.	-	48556216
chr3	48536463	48538497	CHS.37221.2	.	-	48556216
chr3	48523599	48523700	CHS.37221.2	.	-	48556216
chr3	48523830	48525564	CHS.37221.2	.	-	48556216
chr3	48539310	48539696	CHS.37221.2	.	-	48556216
chr3	48539771	48543579	CHS.37221.2	.	-	48556216
chr3	48525669	48535511	CHS.37221.2	.	-	48556216
chr3	48522050	48523536	CHS.37221.2	.	-	48556216
chr3	48535658	48536255	CHS.37221.2	.	-	48556216
chr3	48543646	48549863	CHS.37221.2	.	-	48556216
chr3	48550234	48556085	CHS.37221.7	.	-	48556216
chr3	48538619	48539253	CHS.37221.7	.	-	48556216
chr3	48549960	48550117	CHS.37221.7	.	-	48556216
chr3	48536463	48538497	CHS.37221.7	.	-	48556216
chr3	48523599	48523700	CHS.37221.7	.	-	48556216
chr3	48523830	48525564	CHS.37221.7	.	-	48556216
chr3	48539310	48539696	CHS.37221.7	.	-	48556216
chr3	48519806	48521985	CHS.37221.7	.	-	48556216
chr3	48539771	48543579	CHS.37221.7	.	-	48556216
chr3	48525669	48535511	CHS.37221.7	.	-	48556216
chr3	48522050	48523536	CHS.37221.7	.	-	48556216
chr3	48535658	48536255	CHS.37221.7	.	-	48556216
chr3	48543646	48549863	CHS.37221.7	.	-	48556216
chr3	48694240	48694693	CHS.37233.12	.	-	48694901
chr3	48694240	48694693	CHS.37233.12	.	-	48694901
chr3	48694240	48694693	CHS.37233.2	.	-	48694901
chr3	48694240	48694693	CHS.37233.2	.	-	48694901
chr3	48694240	48694701	CHS.37233.22	.	-	48694816
chr3	48694240	48694458	CHS.37233.32	.	-	48694466
chr3	48694240	48694693	CHS.37233.33	.	-	48694901
chr3	48694240	48694693	CHS.37233.33	.	-	48694901
chr3	48694240	48694458	CHS.37233.35	.	-	48694466
chr3	48694240	48694693	CHS.37233.36	.	-	48694816
chr3	48694240	48694458	CHS.37233.38	.	-	48694466
chr3	48694240	48694693	CHS.37233.39	.	-	48694816
chr3	48694240	48694458	CHS.37233.7	.	-	48694816
chr3	48694525	48694693	CHS.37233.7	.	-	48694816
chr3	48694240	48694693	CHS.37233.9	.	-	48694816
chr3	48747940	48751537	CHS.37234.3	.	-	48751587
chr3	48747940	48751537	CHS.37234.3	.	-	48751587
chr3	48747940	48751584	CHS.37234.4	.	-	48751587
chr3	48747940	48751584	CHS.37234.4	.	-	48751587
chr3	48747940	48751584	CHS.37234.7	.	-	48751587
chr3	48747940	48751584	CHS.37234.7	.	-	48751587
chr3	48858631	48859091	CHS.37236.6	.	-	48892010
chr3	48859201	48859554	CHS.37236.6	.	-	48892010
chr3	48857772	48858506	CHS.37236.6	.	-	48892010
chr3	48884124	48891979	CHS.37236.6	.	-	48892010
chr3	48879448	48883996	CHS.37236.6	.	-	48892010
chr3	48859627	48862541	CHS.37236.6	.	-	48892010
chr3	48862659	48879357	CHS.37236.6	.	-	48892010
chr3	48961679	48964918	CHS.37237.12	.	+	48961628
chr3	48973816	48974816	CHS.37237.12	.	+	48961628
chr3	48967275	48968533	CHS.37237.12	.	+	48961628
chr3	48974979	48979481	CHS.37237.12	.	+	48961628
chr3	48982979	48983198	CHS.37237.12	.	+	48961628
chr3	48980496	48981659	CHS.37237.12	.	+	48961628
chr3	48979633	48980352	CHS.37237.12	.	+	48961628
chr3	48964982	48967124	CHS.37237.12	.	+	48961628
chr3	48981728	48982895	CHS.37237.12	.	+	48961628
chr3	48968655	48970594	CHS.37237.12	.	+	48961628
chr3	48970704	48973698	CHS.37237.12	.	+	48961628
chr3	48974867	48974957	CHS.37237.12	.	+	48961628
chr3	48961679	48964918	CHS.37237.24	.	+	48961628
chr3	48973816	48974816	CHS.37237.24	.	+	48961628
chr3	48967275	48968533	CHS.37237.24	.	+	48961628
chr3	48975048	48979481	CHS.37237.24	.	+	48961628
chr3	48980496	48981659	CHS.37237.24	.	+	48961628
chr3	48982979	48983198	CHS.37237.24	.	+	48961628
chr3	48979633	48980352	CHS.37237.24	.	+	48961628
chr3	48964982	48967124	CHS.37237.24	.	+	48961628
chr3	48981728	48982895	CHS.37237.24	.	+	48961628
chr3	48968655	48970594	CHS.37237.24	.	+	48961628
chr3	48970704	48973698	CHS.37237.24	.	+	48961628
chr3	48974867	48974957	CHS.37237.24	.	+	48961628
chr3	48961679	48964918	CHS.37237.25	.	+	48961628
chr3	48973816	48974816	CHS.37237.25	.	+	48961628
chr3	48967275	48968533	CHS.37237.25	.	+	48961628
chr3	48974979	48979481	CHS.37237.25	.	+	48961628
chr3	48982979	48983198	CHS.37237.25	.	+	48961628
chr3	48980496	48981659	CHS.37237.25	.	+	48961628
chr3	48979633	48980352	CHS.37237.25	.	+	48961628
chr3	48964982	48967124	CHS.37237.25	.	+	48961628
chr3	48981728	48982895	CHS.37237.25	.	+	48961628
chr3	48968655	48970594	CHS.37237.25	.	+	48961628
chr3	48970704	48973698	CHS.37237.25	.	+	48961628
chr3	48974867	48974957	CHS.37237.25	.	+	48961628
chr3	48961679	48964918	CHS.37237.26	.	+	48961628
chr3	48973816	48974816	CHS.37237.26	.	+	48961628
chr3	48967275	48968533	CHS.37237.26	.	+	48961628
chr3	48974979	48979481	CHS.37237.26	.	+	48961628
chr3	48974867	48974957	CHS.37237.26	.	+	48961628
chr3	48980496	48981659	CHS.37237.26	.	+	48961628
chr3	48964982	48967124	CHS.37237.26	.	+	48961628
chr3	48981728	48982895	CHS.37237.26	.	+	48961628
chr3	48968655	48970594	CHS.37237.26	.	+	48961628
chr3	48970704	48973698	CHS.37237.26	.	+	48961628
chr3	48982979	48983198	CHS.37237.26	.	+	48961628
chr3	48979633	48980352	CHS.37237.26	.	+	48961628
chr3	48964982	48967124	CHS.37237.28	.	+	48961628
chr3	48961679	48964918	CHS.37237.28	.	+	48961628
chr3	48973816	48974816	CHS.37237.28	.	+	48961628
chr3	48981728	48982895	CHS.37237.28	.	+	48961628
chr3	48967275	48968533	CHS.37237.28	.	+	48961628
chr3	48968655	48970594	CHS.37237.28	.	+	48961628
chr3	48974979	48979481	CHS.37237.28	.	+	48961628
chr3	48970704	48973698	CHS.37237.28	.	+	48961628
chr3	48982979	48983198	CHS.37237.28	.	+	48961628
chr3	48980496	48981659	CHS.37237.28	.	+	48961628
chr3	48974867	48974957	CHS.37237.28	.	+	48961628
chr3	48979633	48980352	CHS.37237.28	.	+	48961628
chr3	48964982	48967124	CHS.37237.32	.	+	48961628
chr3	48961679	48964918	CHS.37237.32	.	+	48961628
chr3	48973816	48974816	CHS.37237.32	.	+	48961628
chr3	48981728	48982895	CHS.37237.32	.	+	48961628
chr3	48967275	48968533	CHS.37237.32	.	+	48961628
chr3	48968655	48970594	CHS.37237.32	.	+	48961628
chr3	48970704	48973698	CHS.37237.32	.	+	48961628
chr3	48975048	48979481	CHS.37237.32	.	+	48961628
chr3	48980496	48981659	CHS.37237.32	.	+	48961628
chr3	48974867	48974957	CHS.37237.32	.	+	48961628
chr3	48982979	48983198	CHS.37237.32	.	+	48961628
chr3	48979633	48980352	CHS.37237.32	.	+	48961628
chr3	49014116	49014209	CHS.37241.1	.	+	49011524
chr3	49014718	49014824	CHS.37241.1	.	+	49011524
chr3	49014499	49014599	CHS.37241.1	.	+	49011524
chr3	49014293	49014382	CHS.37241.1	.	+	49011524
chr3	49014293	49014382	CHS.37241.13	.	+	49009009
chr3	49014718	49014824	CHS.37241.13	.	+	49009009
chr3	49014499	49014599	CHS.37241.13	.	+	49009009
chr3	49009024	49011634	CHS.37241.13	.	+	49009009
chr3	49101441	49101619	CHS.37246.4	.	-	49103888
chr3	49101705	49101827	CHS.37246.4	.	-	49103888
chr3	49098258	49098352	CHS.37246.4	.	-	49103888
chr3	49101899	49102204	CHS.37246.4	.	-	49103888
chr3	49100091	49100189	CHS.37246.4	.	-	49103888
chr3	49102472	49103344	CHS.37246.4	.	-	49103888
chr3	49099647	49099760	CHS.37246.4	.	-	49103888
chr3	49100458	49100574	CHS.37246.4	.	-	49103888
chr3	49099253	49099343	CHS.37246.4	.	-	49103888
chr3	49103706	49103862	CHS.37246.4	.	-	49103888
chr3	49103409	49103630	CHS.37246.4	.	-	49103888
chr3	49098480	49098599	CHS.37246.4	.	-	49103888
chr3	49099431	49099509	CHS.37246.4	.	-	49103888
chr3	49100298	49100379	CHS.37246.4	.	-	49103888
chr3	49098989	49099109	CHS.37246.4	.	-	49103888
chr3	49102265	49102418	CHS.37246.4	.	-	49103888
chr3	49099853	49099960	CHS.37246.4	.	-	49103888
chr3	49098692	49098884	CHS.37246.4	.	-	49103888
chr3	49100674	49101354	CHS.37246.4	.	-	49103888
chr3	49096079	49097991	CHS.37246.4	.	-	49103888
chr3	49098117	49098191	CHS.37246.4	.	-	49103888
chr3	49357291	49357333	CHS.37263.6	.	-	49357390
chr3	49360382	49362495	CHS.37265.8	.	-	49362512
chr3	49419151	49419259	CHS.37267.19	.	-	49422022
chr3	49419788	49420210	CHS.37267.19	.	-	49422022
chr3	49420342	49421491	CHS.37267.19	.	-	49422022
chr3	49421572	49421981	CHS.37267.19	.	-	49422022
chr3	49419405	49419709	CHS.37267.19	.	-	49422022
chr3	49665318	49667589	CHS.37271.1	.	+	49664836
chr3	49664853	49665228	CHS.37271.1	.	+	49664836
chr3	49664853	49665228	CHS.37271.2	.	+	49664836
chr3	49665318	49670472	CHS.37271.2	.	+	49664836
chr3	49715714	49715821	CHS.37276.3	.	+	49705534
chr3	49716177	49716392	CHS.37276.3	.	+	49705534
chr3	49713587	49713737	CHS.37276.3	.	+	49705534
chr3	49713997	49714089	CHS.37276.3	.	+	49705534
chr3	49714174	49715574	CHS.37276.3	.	+	49705534
chr3	49720894	49721019	CHS.37276.3	.	+	49705534
chr3	49720653	49720799	CHS.37276.3	.	+	49705534
chr3	49706898	49712478	CHS.37276.3	.	+	49705534
chr3	49705679	49705981	CHS.37276.3	.	+	49705534
chr3	49706065	49706790	CHS.37276.3	.	+	49705534
chr3	49721105	49721184	CHS.37276.3	.	+	49705534
chr3	49716477	49720510	CHS.37276.3	.	+	49705534
chr3	49716010	49716101	CHS.37276.3	.	+	49705534
chr3	49712892	49713512	CHS.37276.3	.	+	49705534
chr3	49713825	49713909	CHS.37276.3	.	+	49705534
chr3	49715714	49715821	CHS.37276.5	.	+	49705534
chr3	49716177	49716392	CHS.37276.5	.	+	49705534
chr3	49713997	49714089	CHS.37276.5	.	+	49705534
chr3	49714174	49715574	CHS.37276.5	.	+	49705534
chr3	49720894	49721019	CHS.37276.5	.	+	49705534
chr3	49720653	49720799	CHS.37276.5	.	+	49705534
chr3	49706898	49712478	CHS.37276.5	.	+	49705534
chr3	49705679	49705981	CHS.37276.5	.	+	49705534
chr3	49706065	49706790	CHS.37276.5	.	+	49705534
chr3	49721105	49721184	CHS.37276.5	.	+	49705534
chr3	49716477	49720510	CHS.37276.5	.	+	49705534
chr3	49716010	49716101	CHS.37276.5	.	+	49705534
chr3	49713587	49713737	CHS.37276.5	.	+	49705534
chr3	49712656	49713512	CHS.37276.5	.	+	49705534
chr3	49713825	49713909	CHS.37276.5	.	+	49705534
chr3	49860549	49860715	CHS.37286.15	.	-	49861556
chr3	49860852	49860942	CHS.37286.15	.	-	49861556
chr3	49861300	49861438	CHS.37286.15	.	-	49861556
chr3	49860258	49860470	CHS.37286.15	.	-	49861556
chr3	49859676	49859769	CHS.37286.15	.	-	49861556
chr3	49861018	49861179	CHS.37286.15	.	-	49861556
chr3	49859881	49860170	CHS.37286.15	.	-	49861556
chr3	50054395	50057727	CHS.37292.1	.	+	50054336
chr3	50054395	50057727	CHS.37292.2	.	+	50054336
chr3	50075330	50077007	CHS.37292.23	.	+	50061595
chr3	50062108	50065030	CHS.37292.23	.	+	50061595
chr3	50068764	50070454	CHS.37292.23	.	+	50061595
chr3	50070552	50075200	CHS.37292.23	.	+	50061595
chr3	50065126	50066241	CHS.37292.23	.	+	50061595
chr3	50066502	50068689	CHS.37292.23	.	+	50061595
chr3	50054395	50057727	CHS.37292.5	.	+	50054336
chr3	50257090	50257499	CHS.37300.1	.	+	50253082
chr3	50256320	50256722	CHS.37300.1	.	+	50253082
chr3	50256852	50256936	CHS.37300.1	.	+	50253082
chr3	50257714	50258367	CHS.37300.1	.	+	50253082
chr3	50253184	50256191	CHS.37300.1	.	+	50253082
chr3	50257714	50258367	CHS.37300.1	.	+	50257687
chr3	50257714	50258367	CHS.37300.10	.	+	50257687
chr3	50257714	50258023	CHS.37300.12	.	+	50257687
chr3	50257714	50258367	CHS.37300.13	.	+	50257687
chr3	50257714	50258367	CHS.37300.14	.	+	50257687
chr3	50257714	50258367	CHS.37300.14	.	+	50257687
chr3	50257714	50258367	CHS.37300.2	.	+	50257687
chr3	50257714	50258367	CHS.37300.2	.	+	50257687
chr3	50257714	50258367	CHS.37300.3	.	+	50257687
chr3	50257714	50258367	CHS.37300.5	.	+	50257687
chr3	50257714	50258367	CHS.37300.5	.	+	50257687
chr3	50257090	50257499	CHS.37300.6	.	+	50256196
chr3	50256320	50256722	CHS.37300.6	.	+	50256196
chr3	50256852	50256936	CHS.37300.6	.	+	50256196
chr3	50257714	50258367	CHS.37300.6	.	+	50256196
chr3	50257714	50257969	CHS.37300.9	.	+	50257687
chr3	50257714	50257969	CHS.37300.9	.	+	50257687
chr3	50288937	50289254	CHS.37305.4	.	-	50290250
chr3	50290086	50290169	CHS.37305.4	.	-	50290250
chr3	50289628	50289711	CHS.37305.4	.	-	50290250
chr3	50289360	50289446	CHS.37305.4	.	-	50290250
chr3	50289762	50289928	CHS.37305.4	.	-	50290250
chr3	50317894	50317945	CHS.37310.9	.	-	50318131
chr3	50317894	50317945	CHS.37310.9	.	-	50318131
chr3	50317894	50317945	CHS.37310.9	.	-	50318131
chr3	50317894	50317945	CHS.37310.9	.	-	50318131
chr3	50330727	50331333	CHS.37312.6	.	-	50332128
chr3	50331856	50332049	CHS.37312.6	.	-	50332128
chr3	50331449	50331558	CHS.37312.6	.	-	50332128
chr3	50348410	50348526	CHS.37317.15	.	-	50349737
chr3	50349010	50349385	CHS.37317.15	.	-	50349737
chr3	50347673	50347758	CHS.37317.15	.	-	50349737
chr3	50348782	50348873	CHS.37317.15	.	-	50349737
chr3	50348241	50348316	CHS.37317.15	.	-	50349737
chr3	50348563	50348684	CHS.37317.15	.	-	50349737
chr3	50348410	50348526	CHS.37317.15	.	-	50349737
chr3	50349010	50349385	CHS.37317.15	.	-	50349737
chr3	50348782	50348873	CHS.37317.15	.	-	50349737
chr3	50348563	50348684	CHS.37317.15	.	-	50349737
chr3	50348410	50348526	CHS.37317.8	.	-	50349737
chr3	50349490	50349664	CHS.37317.8	.	-	50349737
chr3	50349010	50349385	CHS.37317.8	.	-	50349737
chr3	50347673	50347758	CHS.37317.8	.	-	50349737
chr3	50348782	50348873	CHS.37317.8	.	-	50349737
chr3	50348241	50348316	CHS.37317.8	.	-	50349737
chr3	50348563	50348684	CHS.37317.8	.	-	50349737
chr3	50347901	50348123	CHS.37317.8	.	-	50349737
chr3	50348410	50348526	CHS.37317.8	.	-	50349737
chr3	50349490	50349664	CHS.37317.8	.	-	50349737
chr3	50349010	50349385	CHS.37317.8	.	-	50349737
chr3	50348782	50348873	CHS.37317.8	.	-	50349737
chr3	50348563	50348684	CHS.37317.8	.	-	50349737
chr3	50580495	50581611	CHS.37324.1	.	+	50580414
chr3	50580495	50581611	CHS.37324.1	.	+	50580414
chr3	50577573	50577825	CHS.37324.14	.	+	50571783
chr3	50577875	50578820	CHS.37324.14	.	+	50571783
chr3	50577186	50577508	CHS.37324.14	.	+	50571783
chr3	50579939	50580115	CHS.37324.14	.	+	50571783
chr3	50580229	50581611	CHS.37324.14	.	+	50571783
chr3	50572208	50577051	CHS.37324.14	.	+	50571783
chr3	50578926	50579843	CHS.37324.14	.	+	50571783
chr3	50571801	50572114	CHS.37324.14	.	+	50571783
chr3	50580495	50582077	CHS.37324.7	.	+	50580414
chr3	50580495	50582077	CHS.37324.7	.	+	50580414
chr3	50580495	50584034	CHS.37324.8	.	+	50580414
chr3	50580495	50584034	CHS.37324.8	.	+	50580414
chr3	51397124	51398734	CHS.37336.4	.	-	51398771
chr3	51716137	51717636	CHS.37344.1	.	+	51713980
chr3	51717817	51718038	CHS.37344.1	.	+	51713980
chr3	51714121	51715061	CHS.37344.1	.	+	51713980
chr3	51946343	51947739	CHS.37355.2	.	+	51943488
chr3	51944578	51944777	CHS.37355.2	.	+	51943488
chr3	51943538	51944088	CHS.37355.2	.	+	51943488
chr3	51945644	51945852	CHS.37355.2	.	+	51943488
chr3	51944217	51944389	CHS.37355.2	.	+	51943488
chr3	51944910	51944997	CHS.37355.2	.	+	51943488
chr3	51945224	51945494	CHS.37355.2	.	+	51943488
chr3	51947895	51948310	CHS.37355.2	.	+	51943488
chr3	51946062	51946165	CHS.37355.2	.	+	51943488
chr3	51946343	51947739	CHS.37355.6	.	+	51943488
chr3	51944578	51944777	CHS.37355.6	.	+	51943488
chr3	51943538	51944088	CHS.37355.6	.	+	51943488
chr3	51945644	51945852	CHS.37355.6	.	+	51943488
chr3	51944217	51944389	CHS.37355.6	.	+	51943488
chr3	51944910	51944997	CHS.37355.6	.	+	51943488
chr3	51945224	51945494	CHS.37355.6	.	+	51943488
chr3	51947895	51948310	CHS.37355.6	.	+	51943488
chr3	51945939	51946165	CHS.37355.6	.	+	51943488
chr3	51960023	51960188	CHS.37356.23	.	-	51960604
chr3	51959292	51959366	CHS.37356.23	.	-	51960604
chr3	51959411	51959576	CHS.37356.23	.	-	51960604
chr3	51958959	51959046	CHS.37356.23	.	-	51960604
chr3	51960320	51960525	CHS.37356.23	.	-	51960604
chr3	51958349	51958789	CHS.37356.23	.	-	51960604
chr3	51959651	51959894	CHS.37356.23	.	-	51960604
chr3	51959099	51959228	CHS.37356.23	.	-	51960604
chr3	51960023	51960188	CHS.37356.29	.	-	51960604
chr3	51959292	51959366	CHS.37356.29	.	-	51960604
chr3	51959411	51959576	CHS.37356.29	.	-	51960604
chr3	51958959	51959046	CHS.37356.29	.	-	51960604
chr3	51960320	51960525	CHS.37356.29	.	-	51960604
chr3	51958349	51958789	CHS.37356.29	.	-	51960604
chr3	51959651	51959894	CHS.37356.29	.	-	51960604
chr3	51959099	51959228	CHS.37356.29	.	-	51960604
chr3	51988603	51988765	CHS.37360.1	.	+	51984150
chr3	51985465	51985851	CHS.37360.1	.	+	51984150
chr3	51985271	51985360	CHS.37360.1	.	+	51984150
chr3	51986504	51986604	CHS.37360.1	.	+	51984150
chr3	51986661	51986987	CHS.37360.1	.	+	51984150
chr3	51987061	51987146	CHS.37360.1	.	+	51984150
chr3	51987453	51987555	CHS.37360.1	.	+	51984150
chr3	51987624	51988523	CHS.37360.1	.	+	51984150
chr3	51985946	51986254	CHS.37360.1	.	+	51984150
chr3	51988826	51988910	CHS.37360.1	.	+	51984150
chr3	51984158	51985206	CHS.37360.1	.	+	51984150
chr3	51987196	51987308	CHS.37360.1	.	+	51984150
chr3	51986331	51986414	CHS.37360.1	.	+	51984150
chr3	51988603	51988765	CHS.37360.4	.	+	51984150
chr3	51987453	51987555	CHS.37360.4	.	+	51984150
chr3	51987624	51988523	CHS.37360.4	.	+	51984150
chr3	51985946	51986254	CHS.37360.4	.	+	51984150
chr3	51988826	51988910	CHS.37360.4	.	+	51984150
chr3	51985465	51985851	CHS.37360.4	.	+	51984150
chr3	51984158	51985360	CHS.37360.4	.	+	51984150
chr3	51986331	51986414	CHS.37360.4	.	+	51984150
chr3	51988603	51988765	CHS.37360.5	.	+	51984150
chr3	51987624	51988523	CHS.37360.5	.	+	51984150
chr3	51985946	51986254	CHS.37360.5	.	+	51984150
chr3	51988826	51988910	CHS.37360.5	.	+	51984150
chr3	51985465	51985851	CHS.37360.5	.	+	51984150
chr3	51984158	51985360	CHS.37360.5	.	+	51984150
chr3	51986331	51986414	CHS.37360.5	.	+	51984150
chr3	51988603	51988765	CHS.37360.6	.	+	51984150
chr3	51987061	51987146	CHS.37360.6	.	+	51984150
chr3	51987453	51987555	CHS.37360.6	.	+	51984150
chr3	51987624	51988523	CHS.37360.6	.	+	51984150
chr3	51985946	51986254	CHS.37360.6	.	+	51984150
chr3	51988826	51988910	CHS.37360.6	.	+	51984150
chr3	51985465	51985851	CHS.37360.6	.	+	51984150
chr3	51984158	51985360	CHS.37360.6	.	+	51984150
chr3	51987196	51987308	CHS.37360.6	.	+	51984150
chr3	51986331	51986414	CHS.37360.6	.	+	51984150
chr3	51994126	51994772	CHS.37363.1	.	-	51994848
chr1	172664390	172665621	CHS.3737.2	.	+	172664366
chr3	52293192	52293306	CHS.37391.10	.	+	52293131
chr3	52293192	52293306	CHS.37391.11	.	+	52293131
chr3	52293192	52293306	CHS.37391.13	.	+	52293123
chr3	52293192	52293306	CHS.37391.15	.	+	52293131
chr3	52293192	52293306	CHS.37391.5	.	+	52293131
chr3	52291922	52292259	CHS.37391.7	.	+	52291851
chr3	52293192	52293306	CHS.37391.9	.	+	52293123
chr3	52433794	52433870	CHS.37398.4	.	-	52435605
chr3	52528692	52528860	CHS.37404.9	.	-	52529304
chr3	52525295	52527293	CHS.37404.9	.	-	52529304
chr3	52528539	52528636	CHS.37404.9	.	-	52529304
chr3	52527375	52527616	CHS.37404.9	.	-	52529304
chr3	52527718	52527828	CHS.37404.9	.	-	52529304
chr3	52528311	52528445	CHS.37404.9	.	-	52529304
chr3	52524881	52524962	CHS.37404.9	.	-	52529304
chr3	52525103	52525208	CHS.37404.9	.	-	52529304
chr3	52528073	52528182	CHS.37404.9	.	-	52529304
chr3	52524731	52524816	CHS.37404.9	.	-	52529304
chr3	52528935	52529149	CHS.37404.9	.	-	52529304
chr3	52527931	52528012	CHS.37404.9	.	-	52529304
chr3	53225609	53225750	CHS.37429.10	.	-	53225758
chr3	53225609	53225750	CHS.37429.10	.	-	53225758
chr3	53231550	53233155	CHS.37429.11	.	-	53242146
chr3	53241245	53242124	CHS.37429.11	.	-	53242146
chr3	53240348	53241131	CHS.37429.11	.	-	53242146
chr3	53233274	53234982	CHS.37429.11	.	-	53242146
chr3	53235174	53240250	CHS.37429.11	.	-	53242146
chr3	53230621	53231356	CHS.37429.13	.	-	53235042
chr3	53231550	53233155	CHS.37429.13	.	-	53235042
chr3	53225931	53226755	CHS.37429.13	.	-	53235042
chr3	53226878	53228055	CHS.37429.13	.	-	53235042
chr3	53233274	53234982	CHS.37429.13	.	-	53235042
chr3	53228359	53229006	CHS.37429.13	.	-	53235042
chr3	53229137	53229279	CHS.37429.13	.	-	53235042
chr3	53229436	53230456	CHS.37429.13	.	-	53235042
chr3	53228149	53228275	CHS.37429.13	.	-	53235042
chr3	53231550	53233155	CHS.37429.7	.	-	53242146
chr3	53240348	53241131	CHS.37429.7	.	-	53242146
chr3	53241245	53242124	CHS.37429.7	.	-	53242146
chr3	53233274	53234982	CHS.37429.7	.	-	53242146
chr3	53235174	53240250	CHS.37429.7	.	-	53242146
chr3	53884722	53884754	CHS.37441.2	.	-	53885560
chr3	54885586	54887958	CHS.37444.14	.	+	54885287
chr3	54885326	54885488	CHS.37444.14	.	+	54885287
chr3	54885586	54887958	CHS.37444.15	.	+	54885287
chr3	54885326	54885488	CHS.37444.15	.	+	54885287
chr3	54969844	54984607	CHS.37444.18	.	+	54885287
chr3	55073557	55073776	CHS.37444.18	.	+	54885287
chr3	55007842	55009387	CHS.37444.18	.	+	54885287
chr3	54885326	54885488	CHS.37444.18	.	+	54885287
chr3	54896870	54899787	CHS.37444.18	.	+	54885287
chr3	54885586	54887958	CHS.37444.18	.	+	54885287
chr3	55009443	55018205	CHS.37444.18	.	+	54885287
chr3	54968511	54969799	CHS.37444.18	.	+	54885287
chr3	55073859	55074113	CHS.37444.18	.	+	54885287
chr3	55018317	55073444	CHS.37444.18	.	+	54885287
chr3	54912388	54968449	CHS.37444.18	.	+	54885287
chr3	54891450	54896748	CHS.37444.18	.	+	54885287
chr3	54987753	55004762	CHS.37444.18	.	+	54885287
chr3	55004838	55007789	CHS.37444.18	.	+	54885287
chr3	54899868	54912293	CHS.37444.18	.	+	54885287
chr3	54888052	54891354	CHS.37444.18	.	+	54885287
chr3	54984670	54987682	CHS.37444.18	.	+	54885287
chr3	54969844	54984607	CHS.37444.18	.	+	54885287
chr3	55073557	55073776	CHS.37444.18	.	+	54885287
chr3	55007842	55009387	CHS.37444.18	.	+	54885287
chr3	54885326	54885488	CHS.37444.18	.	+	54885287
chr3	54896870	54899787	CHS.37444.18	.	+	54885287
chr3	54885586	54887958	CHS.37444.18	.	+	54885287
chr3	55009443	55018205	CHS.37444.18	.	+	54885287
chr3	54968511	54969799	CHS.37444.18	.	+	54885287
chr3	55073859	55074113	CHS.37444.18	.	+	54885287
chr3	55018317	55073444	CHS.37444.18	.	+	54885287
chr3	54912388	54968449	CHS.37444.18	.	+	54885287
chr3	54891450	54896748	CHS.37444.18	.	+	54885287
chr3	54987753	55004762	CHS.37444.18	.	+	54885287
chr3	55004838	55007789	CHS.37444.18	.	+	54885287
chr3	54899868	54912293	CHS.37444.18	.	+	54885287
chr3	54888052	54891354	CHS.37444.18	.	+	54885287
chr3	54984670	54987682	CHS.37444.18	.	+	54885287
chr3	54969844	54984607	CHS.37444.22	.	+	54885287
chr3	55018317	55073444	CHS.37444.22	.	+	54885287
chr3	54899868	54968449	CHS.37444.22	.	+	54885287
chr3	54896870	54899787	CHS.37444.22	.	+	54885287
chr3	55073557	55073776	CHS.37444.22	.	+	54885287
chr3	54891450	54896748	CHS.37444.22	.	+	54885287
chr3	54987753	55004762	CHS.37444.22	.	+	54885287
chr3	55004838	55007789	CHS.37444.22	.	+	54885287
chr3	55007842	55009387	CHS.37444.22	.	+	54885287
chr3	54885586	54887958	CHS.37444.22	.	+	54885287
chr3	54888052	54891354	CHS.37444.22	.	+	54885287
chr3	54984670	54987682	CHS.37444.22	.	+	54885287
chr3	54885326	54885488	CHS.37444.22	.	+	54885287
chr3	55009443	55018205	CHS.37444.22	.	+	54885287
chr3	54968511	54969799	CHS.37444.22	.	+	54885287
chr3	55073859	55074113	CHS.37444.22	.	+	54885287
chr3	54969844	54984607	CHS.37444.22	.	+	54885287
chr3	55018317	55073444	CHS.37444.22	.	+	54885287
chr3	54899868	54968449	CHS.37444.22	.	+	54885287
chr3	54896870	54899787	CHS.37444.22	.	+	54885287
chr3	55073557	55073776	CHS.37444.22	.	+	54885287
chr3	54891450	54896748	CHS.37444.22	.	+	54885287
chr3	54987753	55004762	CHS.37444.22	.	+	54885287
chr3	55004838	55007789	CHS.37444.22	.	+	54885287
chr3	55007842	55009387	CHS.37444.22	.	+	54885287
chr3	54885586	54887958	CHS.37444.22	.	+	54885287
chr3	54888052	54891354	CHS.37444.22	.	+	54885287
chr3	54984670	54987682	CHS.37444.22	.	+	54885287
chr3	54885326	54885488	CHS.37444.22	.	+	54885287
chr3	55009443	55018205	CHS.37444.22	.	+	54885287
chr3	54968511	54969799	CHS.37444.22	.	+	54885287
chr3	55073859	55074113	CHS.37444.22	.	+	54885287
chr3	54969844	54984607	CHS.37444.23	.	+	54885287
chr3	55018317	55073444	CHS.37444.23	.	+	54885287
chr3	54899868	54968449	CHS.37444.23	.	+	54885287
chr3	54896870	54899787	CHS.37444.23	.	+	54885287
chr3	55073557	55073776	CHS.37444.23	.	+	54885287
chr3	54891450	54896748	CHS.37444.23	.	+	54885287
chr3	54987753	55004762	CHS.37444.23	.	+	54885287
chr3	55004838	55007789	CHS.37444.23	.	+	54885287
chr3	55007842	55009387	CHS.37444.23	.	+	54885287
chr3	54885586	54887958	CHS.37444.23	.	+	54885287
chr3	54888052	54891354	CHS.37444.23	.	+	54885287
chr3	54984670	54987682	CHS.37444.23	.	+	54885287
chr3	54885326	54885488	CHS.37444.23	.	+	54885287
chr3	55009443	55018205	CHS.37444.23	.	+	54885287
chr3	54968511	54969799	CHS.37444.23	.	+	54885287
chr3	55073859	55074113	CHS.37444.23	.	+	54885287
chr3	54969844	54984607	CHS.37444.23	.	+	54885287
chr3	55018317	55073444	CHS.37444.23	.	+	54885287
chr3	54899868	54968449	CHS.37444.23	.	+	54885287
chr3	54896870	54899787	CHS.37444.23	.	+	54885287
chr3	55073557	55073776	CHS.37444.23	.	+	54885287
chr3	54891450	54896748	CHS.37444.23	.	+	54885287
chr3	54987753	55004762	CHS.37444.23	.	+	54885287
chr3	55004838	55007789	CHS.37444.23	.	+	54885287
chr3	55007842	55009387	CHS.37444.23	.	+	54885287
chr3	54885586	54887958	CHS.37444.23	.	+	54885287
chr3	54888052	54891354	CHS.37444.23	.	+	54885287
chr3	54984670	54987682	CHS.37444.23	.	+	54885287
chr3	54885326	54885488	CHS.37444.23	.	+	54885287
chr3	55009443	55018205	CHS.37444.23	.	+	54885287
chr3	54968511	54969799	CHS.37444.23	.	+	54885287
chr3	55073859	55074113	CHS.37444.23	.	+	54885287
chr3	54885326	54887958	CHS.37444.4	.	+	54885287
chr3	55606966	55683793	CHS.37462.19	.	-	55683835
chr3	55511276	55606750	CHS.37462.19	.	-	55683835
chr3	55606966	55683793	CHS.37462.19	.	-	55683835
chr3	55511276	55606750	CHS.37462.19	.	-	55683835
chr3	55606966	55683793	CHS.37462.19	.	-	55683835
chr3	55511276	55606750	CHS.37462.19	.	-	55683835
chr3	55511276	55683793	CHS.37462.3	.	-	55683835
chr3	55511276	55683793	CHS.37462.3	.	-	55683835
chr3	55511276	55683793	CHS.37462.3	.	-	55683835
chr3	55606966	55683793	CHS.37462.4	.	-	55683835
chr3	55511276	55606779	CHS.37462.4	.	-	55683835
chr3	55606966	55683793	CHS.37462.4	.	-	55683835
chr3	55511276	55606779	CHS.37462.4	.	-	55683835
chr3	55606966	55683793	CHS.37462.4	.	-	55683835
chr3	55511276	55606779	CHS.37462.4	.	-	55683835
chr3	56567053	56571180	CHS.37467.17	.	+	56566951
chr3	56593741	56593943	CHS.37467.17	.	+	56566951
chr3	56618212	56619270	CHS.37467.17	.	+	56566951
chr3	56613750	56615127	CHS.37467.17	.	+	56566951
chr3	56619527	56619776	CHS.37467.17	.	+	56566951
chr3	56615272	56615921	CHS.37467.17	.	+	56566951
chr3	56593101	56593490	CHS.37467.17	.	+	56566951
chr3	56594028	56613588	CHS.37467.17	.	+	56566951
chr3	56617605	56618171	CHS.37467.17	.	+	56566951
chr3	56616053	56617111	CHS.37467.17	.	+	56566951
chr3	56571302	56592969	CHS.37467.17	.	+	56566951
chr3	56619901	56621531	CHS.37467.17	.	+	56566951
chr3	56593741	56593943	CHS.37467.29	.	+	56566951
chr3	56618212	56619270	CHS.37467.29	.	+	56566951
chr3	56613750	56615127	CHS.37467.29	.	+	56566951
chr3	56619527	56619776	CHS.37467.29	.	+	56566951
chr3	56615272	56615921	CHS.37467.29	.	+	56566951
chr3	56567053	56571166	CHS.37467.29	.	+	56566951
chr3	56593101	56593490	CHS.37467.29	.	+	56566951
chr3	56594028	56613588	CHS.37467.29	.	+	56566951
chr3	56617605	56618171	CHS.37467.29	.	+	56566951
chr3	56616053	56617111	CHS.37467.29	.	+	56566951
chr3	56571302	56592969	CHS.37467.29	.	+	56566951
chr3	56619901	56621531	CHS.37467.29	.	+	56566951
chr3	56567053	56569312	CHS.37467.33	.	+	56560939
chr3	56564125	56566593	CHS.37467.33	.	+	56560939
chr3	56561012	56563683	CHS.37467.33	.	+	56560939
chr3	56566740	56566949	CHS.37467.33	.	+	56560939
chr3	56564125	56566593	CHS.37467.34	.	+	56560939
chr3	56566759	56566949	CHS.37467.34	.	+	56560939
chr3	56561012	56563683	CHS.37467.34	.	+	56560939
chr3	56564125	56566593	CHS.37467.35	.	+	56560939
chr3	56566759	56566949	CHS.37467.35	.	+	56560939
chr3	56561012	56563683	CHS.37467.35	.	+	56560939
chr3	56564125	56566593	CHS.37467.39	.	+	56560939
chr3	56566759	56566949	CHS.37467.39	.	+	56560939
chr3	56561012	56563683	CHS.37467.39	.	+	56560939
chr3	56567053	56571180	CHS.37467.4	.	+	56566951
chr3	56593741	56593943	CHS.37467.4	.	+	56566951
chr3	56618212	56619270	CHS.37467.4	.	+	56566951
chr3	56613750	56615127	CHS.37467.4	.	+	56566951
chr3	56619527	56619776	CHS.37467.4	.	+	56566951
chr3	56615272	56615921	CHS.37467.4	.	+	56566951
chr3	56593101	56593490	CHS.37467.4	.	+	56566951
chr3	56594028	56613588	CHS.37467.4	.	+	56566951
chr3	56572428	56592969	CHS.37467.4	.	+	56566951
chr3	56617605	56618171	CHS.37467.4	.	+	56566951
chr3	56616053	56617111	CHS.37467.4	.	+	56566951
chr3	56571302	56572336	CHS.37467.4	.	+	56566951
chr3	56619901	56621531	CHS.37467.4	.	+	56566951
chr3	56567053	56571180	CHS.37467.42	.	+	56566951
chr3	56593741	56593943	CHS.37467.42	.	+	56566951
chr3	56618212	56619270	CHS.37467.42	.	+	56566951
chr3	56613750	56615127	CHS.37467.42	.	+	56566951
chr3	56619527	56619776	CHS.37467.42	.	+	56566951
chr3	56615272	56615921	CHS.37467.42	.	+	56566951
chr3	56593101	56593619	CHS.37467.42	.	+	56566951
chr3	56594028	56613588	CHS.37467.42	.	+	56566951
chr3	56572428	56592969	CHS.37467.42	.	+	56566951
chr3	56617605	56618171	CHS.37467.42	.	+	56566951
chr3	56616053	56617111	CHS.37467.42	.	+	56566951
chr3	56571302	56572336	CHS.37467.42	.	+	56566951
chr3	56619901	56621531	CHS.37467.42	.	+	56566951
chr3	56561012	56563683	CHS.37467.5	.	+	56560939
chr3	56564125	56565133	CHS.37467.5	.	+	56560939
chr3	56566740	56566949	CHS.37467.5	.	+	56560939
chr3	56565204	56566593	CHS.37467.5	.	+	56560939
chr3	56564125	56566593	CHS.37467.7	.	+	56560939
chr3	56561012	56563683	CHS.37467.7	.	+	56560939
chr3	56566740	56566949	CHS.37467.7	.	+	56560939
chr3	57269618	57276527	CHS.37480.2	.	-	57276552
chr3	57626449	57627437	CHS.37486.7	.	-	57628216
chr3	57925934	57927295	CHS.37489.13	.	+	57925925
chr3	57925934	57927295	CHS.37489.24	.	+	57925925
chr3	57925934	57927295	CHS.37489.26	.	+	57925925
chr3	57925934	57927295	CHS.37489.29	.	+	57925925
chr3	57925934	57927295	CHS.37489.34	.	+	57925925
chr3	57925934	57927295	CHS.37489.38	.	+	57925925
chr3	57925934	57927295	CHS.37489.4	.	+	57925925
chr3	57925934	57927295	CHS.37489.41	.	+	57925925
chr3	57925934	57927295	CHS.37489.44	.	+	57925925
chr3	57925934	57927295	CHS.37489.48	.	+	57925925
chr3	57925934	57927295	CHS.37489.7	.	+	57925925
chr3	57925934	57927295	CHS.37489.72	.	+	57925925
chr3	58420568	58423460	CHS.37504.1	.	+	58390647
chr3	58391220	58391772	CHS.37504.1	.	+	58390647
chr3	58390659	58391146	CHS.37504.1	.	+	58390647
chr3	58403910	58408923	CHS.37504.1	.	+	58390647
chr3	58395759	58397038	CHS.37504.1	.	+	58390647
chr3	58391847	58394997	CHS.37504.1	.	+	58390647
chr3	58409001	58409531	CHS.37504.1	.	+	58390647
chr3	58412963	58420538	CHS.37504.1	.	+	58390647
chr3	58410159	58412900	CHS.37504.1	.	+	58390647
chr3	58395102	58395657	CHS.37504.1	.	+	58390647
chr3	58423494	58424751	CHS.37504.1	.	+	58390647
chr3	58409618	58410089	CHS.37504.1	.	+	58390647
chr3	58397200	58397604	CHS.37504.1	.	+	58390647
chr3	58399377	58403861	CHS.37504.1	.	+	58390647
chr3	58397722	58399298	CHS.37504.1	.	+	58390647
chr3	58420568	58424751	CHS.37504.14	.	+	58420552
chr3	58420568	58424751	CHS.37504.18	.	+	58420552
chr3	58410159	58412900	CHS.37504.2	.	+	58390647
chr3	58395102	58395657	CHS.37504.2	.	+	58390647
chr3	58391220	58391772	CHS.37504.2	.	+	58390647
chr3	58390659	58391146	CHS.37504.2	.	+	58390647
chr3	58403910	58408923	CHS.37504.2	.	+	58390647
chr3	58395759	58397038	CHS.37504.2	.	+	58390647
chr3	58420568	58424751	CHS.37504.2	.	+	58390647
chr3	58391847	58394997	CHS.37504.2	.	+	58390647
chr3	58409001	58409531	CHS.37504.2	.	+	58390647
chr3	58412963	58420538	CHS.37504.2	.	+	58390647
chr3	58409618	58410089	CHS.37504.2	.	+	58390647
chr3	58397200	58397604	CHS.37504.2	.	+	58390647
chr3	58399377	58403861	CHS.37504.2	.	+	58390647
chr3	58397722	58399298	CHS.37504.2	.	+	58390647
chr3	58410159	58412900	CHS.37504.20	.	+	58390647
chr3	58395102	58395657	CHS.37504.20	.	+	58390647
chr3	58391220	58391772	CHS.37504.20	.	+	58390647
chr3	58390659	58391146	CHS.37504.20	.	+	58390647
chr3	58403910	58408923	CHS.37504.20	.	+	58390647
chr3	58412963	58424751	CHS.37504.20	.	+	58390647
chr3	58395759	58397038	CHS.37504.20	.	+	58390647
chr3	58391847	58394997	CHS.37504.20	.	+	58390647
chr3	58409001	58409531	CHS.37504.20	.	+	58390647
chr3	58409618	58410089	CHS.37504.20	.	+	58390647
chr3	58397200	58397604	CHS.37504.20	.	+	58390647
chr3	58399377	58403861	CHS.37504.20	.	+	58390647
chr3	58397722	58399298	CHS.37504.20	.	+	58390647
chr3	58420568	58423460	CHS.37504.21	.	+	58390647
chr3	58391220	58391772	CHS.37504.21	.	+	58390647
chr3	58390659	58391146	CHS.37504.21	.	+	58390647
chr3	58403910	58408923	CHS.37504.21	.	+	58390647
chr3	58395759	58397038	CHS.37504.21	.	+	58390647
chr3	58412963	58420535	CHS.37504.21	.	+	58390647
chr3	58391847	58394997	CHS.37504.21	.	+	58390647
chr3	58409001	58409531	CHS.37504.21	.	+	58390647
chr3	58395102	58395657	CHS.37504.21	.	+	58390647
chr3	58410159	58412903	CHS.37504.21	.	+	58390647
chr3	58423494	58424751	CHS.37504.21	.	+	58390647
chr3	58409618	58410089	CHS.37504.21	.	+	58390647
chr3	58397200	58397604	CHS.37504.21	.	+	58390647
chr3	58399377	58403861	CHS.37504.21	.	+	58390647
chr3	58397722	58399298	CHS.37504.21	.	+	58390647
chr3	58395102	58395657	CHS.37504.22	.	+	58390647
chr3	58410159	58412903	CHS.37504.22	.	+	58390647
chr3	58391220	58391772	CHS.37504.22	.	+	58390647
chr3	58390659	58391146	CHS.37504.22	.	+	58390647
chr3	58403910	58408923	CHS.37504.22	.	+	58390647
chr3	58395759	58397038	CHS.37504.22	.	+	58390647
chr3	58420568	58424751	CHS.37504.22	.	+	58390647
chr3	58412963	58420535	CHS.37504.22	.	+	58390647
chr3	58391847	58394997	CHS.37504.22	.	+	58390647
chr3	58409001	58409531	CHS.37504.22	.	+	58390647
chr3	58409618	58410089	CHS.37504.22	.	+	58390647
chr3	58397200	58397604	CHS.37504.22	.	+	58390647
chr3	58399377	58403861	CHS.37504.22	.	+	58390647
chr3	58397722	58399298	CHS.37504.22	.	+	58390647
chr3	58395102	58395657	CHS.37504.23	.	+	58390647
chr3	58410159	58412903	CHS.37504.23	.	+	58390647
chr3	58391220	58391772	CHS.37504.23	.	+	58390647
chr3	58390659	58391146	CHS.37504.23	.	+	58390647
chr3	58403910	58408923	CHS.37504.23	.	+	58390647
chr3	58395759	58397038	CHS.37504.23	.	+	58390647
chr3	58420568	58424751	CHS.37504.23	.	+	58390647
chr3	58391847	58394997	CHS.37504.23	.	+	58390647
chr3	58409001	58409531	CHS.37504.23	.	+	58390647
chr3	58412963	58420538	CHS.37504.23	.	+	58390647
chr3	58409618	58410089	CHS.37504.23	.	+	58390647
chr3	58397200	58397604	CHS.37504.23	.	+	58390647
chr3	58399377	58403861	CHS.37504.23	.	+	58390647
chr3	58397722	58399298	CHS.37504.23	.	+	58390647
chr3	58395102	58395657	CHS.37504.24	.	+	58390647
chr3	58410159	58412903	CHS.37504.24	.	+	58390647
chr3	58391220	58391772	CHS.37504.24	.	+	58390647
chr3	58390659	58391146	CHS.37504.24	.	+	58390647
chr3	58403910	58408923	CHS.37504.24	.	+	58390647
chr3	58412963	58424751	CHS.37504.24	.	+	58390647
chr3	58395759	58397038	CHS.37504.24	.	+	58390647
chr3	58391847	58394997	CHS.37504.24	.	+	58390647
chr3	58409001	58409531	CHS.37504.24	.	+	58390647
chr3	58409618	58410089	CHS.37504.24	.	+	58390647
chr3	58397200	58397604	CHS.37504.24	.	+	58390647
chr3	58399377	58403861	CHS.37504.24	.	+	58390647
chr3	58397722	58399298	CHS.37504.24	.	+	58390647
chr3	58395102	58395657	CHS.37504.25	.	+	58390647
chr3	58391220	58391772	CHS.37504.25	.	+	58390647
chr3	58390659	58391146	CHS.37504.25	.	+	58390647
chr3	58403910	58408923	CHS.37504.25	.	+	58390647
chr3	58410159	58424751	CHS.37504.25	.	+	58390647
chr3	58395759	58397038	CHS.37504.25	.	+	58390647
chr3	58391847	58394997	CHS.37504.25	.	+	58390647
chr3	58409001	58409531	CHS.37504.25	.	+	58390647
chr3	58409618	58410089	CHS.37504.25	.	+	58390647
chr3	58397200	58397604	CHS.37504.25	.	+	58390647
chr3	58399377	58403861	CHS.37504.25	.	+	58390647
chr3	58397722	58399298	CHS.37504.25	.	+	58390647
chr3	58420568	58423460	CHS.37504.26	.	+	58390647
chr3	58391220	58391772	CHS.37504.26	.	+	58390647
chr3	58390659	58391146	CHS.37504.26	.	+	58390647
chr3	58403910	58408923	CHS.37504.26	.	+	58390647
chr3	58395759	58397038	CHS.37504.26	.	+	58390647
chr3	58391847	58394997	CHS.37504.26	.	+	58390647
chr3	58409001	58409531	CHS.37504.26	.	+	58390647
chr3	58412963	58420538	CHS.37504.26	.	+	58390647
chr3	58395102	58395657	CHS.37504.26	.	+	58390647
chr3	58410159	58412903	CHS.37504.26	.	+	58390647
chr3	58423494	58424751	CHS.37504.26	.	+	58390647
chr3	58409618	58410089	CHS.37504.26	.	+	58390647
chr3	58397200	58397604	CHS.37504.26	.	+	58390647
chr3	58399377	58403861	CHS.37504.26	.	+	58390647
chr3	58397722	58399298	CHS.37504.26	.	+	58390647
chr3	58410159	58412900	CHS.37504.30	.	+	58390647
chr3	58395102	58395657	CHS.37504.30	.	+	58390647
chr3	58391220	58391772	CHS.37504.30	.	+	58390647
chr3	58390659	58391146	CHS.37504.30	.	+	58390647
chr3	58403910	58408923	CHS.37504.30	.	+	58390647
chr3	58395759	58397038	CHS.37504.30	.	+	58390647
chr3	58420568	58424751	CHS.37504.30	.	+	58390647
chr3	58412963	58420535	CHS.37504.30	.	+	58390647
chr3	58391847	58394997	CHS.37504.30	.	+	58390647
chr3	58409001	58409531	CHS.37504.30	.	+	58390647
chr3	58409618	58410089	CHS.37504.30	.	+	58390647
chr3	58397200	58397604	CHS.37504.30	.	+	58390647
chr3	58399377	58403861	CHS.37504.30	.	+	58390647
chr3	58397722	58399298	CHS.37504.30	.	+	58390647
chr3	58420568	58423460	CHS.37504.31	.	+	58390647
chr3	58391220	58391772	CHS.37504.31	.	+	58390647
chr3	58390659	58391146	CHS.37504.31	.	+	58390647
chr3	58403910	58408923	CHS.37504.31	.	+	58390647
chr3	58395759	58397038	CHS.37504.31	.	+	58390647
chr3	58412963	58420535	CHS.37504.31	.	+	58390647
chr3	58391847	58394997	CHS.37504.31	.	+	58390647
chr3	58409001	58409531	CHS.37504.31	.	+	58390647
chr3	58410159	58412900	CHS.37504.31	.	+	58390647
chr3	58395102	58395657	CHS.37504.31	.	+	58390647
chr3	58423494	58424751	CHS.37504.31	.	+	58390647
chr3	58409618	58410089	CHS.37504.31	.	+	58390647
chr3	58397200	58397604	CHS.37504.31	.	+	58390647
chr3	58399377	58403861	CHS.37504.31	.	+	58390647
chr3	58397722	58399298	CHS.37504.31	.	+	58390647
chr3	58420568	58423460	CHS.37504.35	.	+	58420552
chr3	58423494	58424751	CHS.37504.35	.	+	58420552
chr3	58420568	58423460	CHS.37504.5	.	+	58420552
chr3	58423494	58424751	CHS.37504.5	.	+	58420552
chr3	58565956	58566045	CHS.37514.14	.	-	58566590
chr3	58565956	58566045	CHS.37514.14	.	-	58566590
chr3	59749568	59752220	CHS.37523.3	.	-	59752228
chr3	59749568	59752220	CHS.37523.3	.	-	59752228
chr3	59749579	59752220	CHS.37523.4	.	-	59752228
chr3	59749579	59752220	CHS.37523.4	.	-	59752228
chr3	63556741	63609124	CHS.37546.9	.	+	63556560
chr3	63609316	63615223	CHS.37546.9	.	+	63556560
chr3	63845082	63848363	CHS.37551.1	.	+	63845049
chr3	64517121	64522165	CHS.37566.2	.	-	64522173
chr3	64517121	64522165	CHS.37566.3	.	-	64522173
chr3	64518012	64522165	CHS.37566.4	.	-	64522173
chr3	64517121	64517829	CHS.37566.4	.	-	64522173
chr3	66356084	66362859	CHS.37583.14	.	+	66356054
chr3	66370602	66377689	CHS.37583.14	.	+	66356054
chr3	66369542	66370528	CHS.37583.14	.	+	66356054
chr3	66362929	66369477	CHS.37583.14	.	+	66356054
chr3	66377967	66378409	CHS.37583.20	.	+	66377804
chr3	68977764	68978332	CHS.37603.2	.	-	68989016
chr3	68987513	68988294	CHS.37603.2	.	-	68989016
chr3	68982872	68987444	CHS.37603.2	.	-	68989016
chr3	68978435	68979667	CHS.37603.2	.	-	68989016
chr3	68979787	68982810	CHS.37603.2	.	-	68989016
chr3	68988381	68988505	CHS.37603.2	.	-	68989016
chr3	68988577	68988924	CHS.37603.2	.	-	68989016
chr3	69019974	69023144	CHS.37605.5	.	-	69023179
chr3	72824551	72832368	CHS.37659.11	.	-	72844446
chr3	72842402	72844358	CHS.37659.11	.	-	72844446
chr3	72841199	72842279	CHS.37659.11	.	-	72844446
chr3	72750836	72792915	CHS.37659.11	.	-	72844446
chr3	72793036	72812670	CHS.37659.11	.	-	72844446
chr3	72817384	72824423	CHS.37659.11	.	-	72844446
chr3	72812794	72815349	CHS.37659.11	.	-	72844446
chr3	72815403	72817229	CHS.37659.11	.	-	72844446
chr3	72832481	72841044	CHS.37659.11	.	-	72844446
chr3	77580118	77588750	CHS.37692.33	.	+	77564459
chr3	77622432	77634869	CHS.37692.33	.	+	77564459
chr3	77588933	77595141	CHS.37692.33	.	+	77564459
chr3	77577614	77579946	CHS.37692.33	.	+	77564459
chr3	77644904	77646053	CHS.37692.33	.	+	77564459
chr3	77596750	77602209	CHS.37692.33	.	+	77564459
chr3	77565120	77568312	CHS.37692.33	.	+	77564459
chr3	77617773	77622226	CHS.37692.33	.	+	77564459
chr3	77574730	77577489	CHS.37692.33	.	+	77564459
chr3	77635043	77644703	CHS.37692.33	.	+	77564459
chr3	77607954	77617512	CHS.37692.33	.	+	77564459
chr3	77595184	77596622	CHS.37692.33	.	+	77564459
chr3	77602491	77607797	CHS.37692.33	.	+	77564459
chr3	77568434	77574498	CHS.37692.33	.	+	77564459
chr3	77564588	77564953	CHS.37692.33	.	+	77564459
chr1	174957549	174957890	CHS.3775.6	.	+	174877421
chr1	174877605	174957456	CHS.3775.6	.	+	174877421
chr1	174957549	174969276	CHS.3775.7	.	+	174877421
chr1	174978890	174982833	CHS.3775.7	.	+	174877421
chr1	174988838	174989848	CHS.3775.7	.	+	174877421
chr1	174982905	174988640	CHS.3775.7	.	+	174877421
chr1	174877605	174957456	CHS.3775.7	.	+	174877421
chr1	174969387	174976077	CHS.3775.7	.	+	174877421
chr1	174976182	174978806	CHS.3775.7	.	+	174877421
chr3	94050892	94053186	CHS.37769.1	.	+	94003673
chr3	94043240	94049405	CHS.37769.1	.	+	94003673
chr3	94039988	94043014	CHS.37769.1	.	+	94003673
chr3	94003908	94035330	CHS.37769.1	.	+	94003673
chr3	94049522	94050823	CHS.37769.1	.	+	94003673
chr3	94035436	94036551	CHS.37769.1	.	+	94003673
chr3	94036754	94039879	CHS.37769.1	.	+	94003673
chr3	94050892	94053186	CHS.37769.17	.	+	94036589
chr3	94043240	94049405	CHS.37769.17	.	+	94036589
chr3	94039988	94043014	CHS.37769.17	.	+	94036589
chr3	94049522	94050823	CHS.37769.17	.	+	94036589
chr3	94036754	94039879	CHS.37769.17	.	+	94036589
chr3	94053300	94053456	CHS.37769.4	.	+	94053260
chr3	94053300	94053456	CHS.37769.4	.	+	94053260
chr3	94053300	94053456	CHS.37769.4	.	+	94053260
chr3	97798203	97800702	CHS.37783.14	.	+	97798046
chr3	97798203	97800702	CHS.37783.14	.	+	97798046
chr3	97798203	97800765	CHS.37783.15	.	+	97798046
chr3	97798203	97800765	CHS.37783.15	.	+	97798046
chr3	97798203	97800702	CHS.37783.19	.	+	97798046
chr3	97798203	97800702	CHS.37783.19	.	+	97798046
chr3	97950015	97950785	CHS.37787.17	.	-	97952197
chr3	97950888	97952151	CHS.37787.17	.	-	97952197
chr3	97950012	97950785	CHS.37787.7	.	-	97952197
chr3	97947449	97949843	CHS.37787.7	.	-	97952197
chr3	97950888	97952151	CHS.37787.7	.	-	97952197
chr1	11107316	11107404	CHS.378.6	.	-	11107487
chr1	175014851	175018417	CHS.3781.2	.	-	175018533
chr3	98788222	98788325	CHS.37816.1	.	+	98772845
chr3	98785040	98788035	CHS.37816.1	.	+	98772845
chr3	98788463	98791840	CHS.37816.1	.	+	98772845
chr3	98772916	98773919	CHS.37816.1	.	+	98772845
chr3	98773983	98784944	CHS.37816.1	.	+	98772845
chr3	98791993	98793674	CHS.37816.1	.	+	98772845
chr3	98788222	98788325	CHS.37816.1	.	+	98772845
chr3	98785040	98788035	CHS.37816.1	.	+	98772845
chr3	98788463	98791840	CHS.37816.1	.	+	98772845
chr3	98772916	98773919	CHS.37816.1	.	+	98772845
chr3	98773983	98784944	CHS.37816.1	.	+	98772845
chr3	98791993	98793674	CHS.37816.1	.	+	98772845
chr3	98788222	98788325	CHS.37816.14	.	+	98756415
chr3	98770956	98772812	CHS.37816.14	.	+	98756415
chr3	98785040	98788035	CHS.37816.14	.	+	98756415
chr3	98788463	98791840	CHS.37816.14	.	+	98756415
chr3	98772916	98773919	CHS.37816.14	.	+	98756415
chr3	98756540	98768429	CHS.37816.14	.	+	98756415
chr3	98773983	98784944	CHS.37816.14	.	+	98756415
chr3	98768529	98770878	CHS.37816.14	.	+	98756415
chr3	98791993	98793674	CHS.37816.14	.	+	98756415
chr3	98788222	98788325	CHS.37816.15	.	+	98756415
chr3	98770956	98772812	CHS.37816.15	.	+	98756415
chr3	98785040	98788035	CHS.37816.15	.	+	98756415
chr3	98788463	98791840	CHS.37816.15	.	+	98756415
chr3	98756540	98768429	CHS.37816.15	.	+	98756415
chr3	98768529	98770878	CHS.37816.15	.	+	98756415
chr3	98772916	98784944	CHS.37816.15	.	+	98756415
chr3	98791993	98793674	CHS.37816.15	.	+	98756415
chr3	98788222	98788325	CHS.37816.21	.	+	98772845
chr3	98785040	98788035	CHS.37816.21	.	+	98772845
chr3	98788463	98791840	CHS.37816.21	.	+	98772845
chr3	98772916	98773919	CHS.37816.21	.	+	98772845
chr3	98773983	98784944	CHS.37816.21	.	+	98772845
chr3	98791993	98793674	CHS.37816.21	.	+	98772845
chr3	98788222	98788325	CHS.37816.21	.	+	98772845
chr3	98785040	98788035	CHS.37816.21	.	+	98772845
chr3	98788463	98791840	CHS.37816.21	.	+	98772845
chr3	98772916	98773919	CHS.37816.21	.	+	98772845
chr3	98773983	98784944	CHS.37816.21	.	+	98772845
chr3	98791993	98793674	CHS.37816.21	.	+	98772845
chr3	98788222	98788325	CHS.37816.4	.	+	98772845
chr3	98785040	98788035	CHS.37816.4	.	+	98772845
chr3	98788463	98791840	CHS.37816.4	.	+	98772845
chr3	98772916	98773919	CHS.37816.4	.	+	98772845
chr3	98791993	98793674	CHS.37816.4	.	+	98772845
chr3	98773983	98782857	CHS.37816.4	.	+	98772845
chr3	98782968	98784944	CHS.37816.4	.	+	98772845
chr3	98788222	98788325	CHS.37816.4	.	+	98772845
chr3	98785040	98788035	CHS.37816.4	.	+	98772845
chr3	98788463	98791840	CHS.37816.4	.	+	98772845
chr3	98772916	98773919	CHS.37816.4	.	+	98772845
chr3	98791993	98793674	CHS.37816.4	.	+	98772845
chr3	98773983	98782857	CHS.37816.4	.	+	98772845
chr3	98782968	98784944	CHS.37816.4	.	+	98772845
chr3	98788222	98788325	CHS.37816.5	.	+	98772845
chr3	98785040	98788035	CHS.37816.5	.	+	98772845
chr3	98788463	98791840	CHS.37816.5	.	+	98772845
chr3	98772916	98773919	CHS.37816.5	.	+	98772845
chr3	98773983	98784944	CHS.37816.5	.	+	98772845
chr3	98791993	98793674	CHS.37816.5	.	+	98772845
chr3	98788222	98788325	CHS.37816.5	.	+	98772845
chr3	98785040	98788035	CHS.37816.5	.	+	98772845
chr3	98788463	98791840	CHS.37816.5	.	+	98772845
chr3	98772916	98773919	CHS.37816.5	.	+	98772845
chr3	98773983	98784944	CHS.37816.5	.	+	98772845
chr3	98791993	98793674	CHS.37816.5	.	+	98772845
chr3	98788222	98788325	CHS.37816.6	.	+	98772845
chr3	98788463	98791840	CHS.37816.6	.	+	98772845
chr3	98772916	98773919	CHS.37816.6	.	+	98772845
chr3	98791993	98793674	CHS.37816.6	.	+	98772845
chr3	98773983	98788035	CHS.37816.6	.	+	98772845
chr3	98788222	98788325	CHS.37816.6	.	+	98772845
chr3	98788463	98791840	CHS.37816.6	.	+	98772845
chr3	98772916	98773919	CHS.37816.6	.	+	98772845
chr3	98791993	98793674	CHS.37816.6	.	+	98772845
chr3	98773983	98788035	CHS.37816.6	.	+	98772845
chr3	100357047	100357503	CHS.37839.1	.	+	100355265
chr3	100357603	100358276	CHS.37839.2	.	+	100355265
chr3	100358344	100358443	CHS.37839.2	.	+	100355265
chr3	100357047	100357503	CHS.37839.2	.	+	100355265
chr3	100357603	100358276	CHS.37839.3	.	+	100355265
chr3	100358344	100361334	CHS.37839.3	.	+	100355265
chr3	100357047	100357503	CHS.37839.3	.	+	100355265
chr3	100747454	100748148	CHS.37847.20	.	+	100747445
chr3	100747454	100748148	CHS.37847.5	.	+	100747445
chr3	101590270	101592626	CHS.37856.11	.	+	101579948
chr3	101580004	101585436	CHS.37856.11	.	+	101579948
chr3	101585511	101590214	CHS.37856.11	.	+	101579948
chr3	101585511	101592626	CHS.37856.12	.	+	101579948
chr3	101580004	101585436	CHS.37856.12	.	+	101579948
chr3	101580004	101585439	CHS.37856.13	.	+	101579948
chr3	101590270	101592626	CHS.37856.13	.	+	101579948
chr3	101585511	101590214	CHS.37856.13	.	+	101579948
chr3	101590270	101592626	CHS.37856.14	.	+	101579948
chr3	101580004	101590214	CHS.37856.14	.	+	101579948
chr3	101580004	101592626	CHS.37856.15	.	+	101579948
chr3	101590270	101592626	CHS.37856.3	.	+	101579644
chr3	101580004	101585436	CHS.37856.3	.	+	101579644
chr3	101585511	101590214	CHS.37856.3	.	+	101579644
chr3	101579766	101579841	CHS.37856.4	.	+	101579644
chr3	101590270	101592626	CHS.37856.4	.	+	101579644
chr3	101580004	101585436	CHS.37856.4	.	+	101579644
chr3	101585511	101590214	CHS.37856.4	.	+	101579644
chr3	105571964	105574476	CHS.37901.6	.	+	105571936
chr3	105571964	105574476	CHS.37901.7	.	+	105571936
chr3	108046371	108047137	CHS.37937.10	.	-	108047286
chr3	108552373	108553647	CHS.37945.1	.	-	108582132
chr3	108576346	108579280	CHS.37945.1	.	-	108582132
chr3	108563244	108565354	CHS.37945.1	.	-	108582132
chr3	108560841	108563125	CHS.37945.1	.	-	108582132
chr3	108579426	108579565	CHS.37945.1	.	-	108582132
chr3	108565454	108566496	CHS.37945.1	.	-	108582132
chr3	108569607	108576270	CHS.37945.1	.	-	108582132
chr3	108554489	108557217	CHS.37945.1	.	-	108582132
chr3	108579688	108581414	CHS.37945.1	.	-	108582132
chr3	108560028	108560648	CHS.37945.1	.	-	108582132
chr3	108559867	108559953	CHS.37945.1	.	-	108582132
chr3	108581511	108582107	CHS.37945.1	.	-	108582132
chr3	108568314	108569388	CHS.37945.1	.	-	108582132
chr3	108566638	108568154	CHS.37945.1	.	-	108582132
chr3	108553730	108554375	CHS.37945.1	.	-	108582132
chr3	108557414	108559756	CHS.37945.1	.	-	108582132
chr3	108551319	108552233	CHS.37945.1	.	-	108582132
chr3	108690903	108693359	CHS.37946.1	.	+	108690894
chr3	108690903	108693359	CHS.37946.10	.	+	108690894
chr3	108690903	108693359	CHS.37946.11	.	+	108690894
chr3	108690903	108693359	CHS.37946.2	.	+	108690894
chr3	108690903	108693359	CHS.37946.3	.	+	108690894
chr3	108690903	108693359	CHS.37946.8	.	+	108690894
chr3	108690903	108693359	CHS.37946.9	.	+	108690894
chr3	109294004	109300370	CHS.37957.2	.	-	109300395
chr3	109294004	109300370	CHS.37957.3	.	-	109300395
chr3	109294004	109300370	CHS.37957.4	.	-	109300395
chr3	109294004	109300370	CHS.37957.5	.	-	109300395
chr3	111649858	111665526	CHS.37972.4	.	+	111649803
chr3	111732703	111845820	CHS.37976.2	.	+	111732667
chr3	111987051	111991376	CHS.37980.3	.	+	111986346
chr3	111986375	111986913	CHS.37980.3	.	+	111986346
chr3	112047967	112049843	CHS.37982.2	.	+	112047442
chr3	112047520	112047738	CHS.37982.2	.	+	112047442
chr3	112063632	112066391	CHS.37982.2	.	+	112047442
chr3	112057131	112061786	CHS.37982.2	.	+	112047442
chr3	112049974	112050670	CHS.37982.2	.	+	112047442
chr3	112061923	112063524	CHS.37982.2	.	+	112047442
chr3	112050783	112057024	CHS.37982.2	.	+	112047442
chr3	112077144	112078741	CHS.37982.2	.	+	112047442
chr3	112074412	112075320	CHS.37982.2	.	+	112047442
chr3	112066502	112074295	CHS.37982.2	.	+	112047442
chr3	112075492	112076875	CHS.37982.2	.	+	112047442
chr3	112078878	112080913	CHS.37982.2	.	+	112047442
chr3	112125254	112126986	CHS.37984.9	.	-	112128185
chr3	112127033	112128016	CHS.37984.9	.	-	112128185
chr3	112123772	112125225	CHS.37984.9	.	-	112128185
chr3	112349819	112361542	CHS.37992.12	.	+	112347591
chr3	112347830	112349711	CHS.37992.12	.	+	112347591
chr3	112349819	112361542	CHS.37992.15	.	+	112347591
chr3	112347830	112349711	CHS.37992.15	.	+	112347591
chr3	112347830	112349711	CHS.37992.21	.	+	112347591
chr3	112349819	112361542	CHS.37992.21	.	+	112347591
chr3	112347830	112349711	CHS.37992.21	.	+	112347591
chr3	112347830	112349711	CHS.37992.23	.	+	112347591
chr3	112349819	112361542	CHS.37992.23	.	+	112347591
chr3	112347830	112349711	CHS.37992.25	.	+	112347591
chr3	112347830	112349711	CHS.37992.25	.	+	112347591
chr3	112347830	112349711	CHS.37992.26	.	+	112347591
chr3	112349819	112361542	CHS.37992.3	.	+	112347591
chr3	112347830	112349711	CHS.37992.3	.	+	112347591
chr3	112999564	113000849	CHS.38009.5	.	+	112996918
chr3	112996991	112999445	CHS.38009.5	.	+	112996918
chr3	113006004	113008170	CHS.38010.20	.	-	113014030
chr3	113010704	113011044	CHS.38010.20	.	-	113014030
chr3	113013403	113013948	CHS.38010.20	.	-	113014030
chr3	113008430	113010642	CHS.38010.20	.	-	113014030
chr3	113011165	113012733	CHS.38010.20	.	-	113014030
chr3	113012811	113013271	CHS.38010.20	.	-	113014030
chr3	113006004	113008170	CHS.38010.20	.	-	113014030
chr3	113010704	113011044	CHS.38010.20	.	-	113014030
chr3	113013403	113013948	CHS.38010.20	.	-	113014030
chr3	113008430	113010642	CHS.38010.20	.	-	113014030
chr3	113011165	113012733	CHS.38010.20	.	-	113014030
chr3	113012811	113013271	CHS.38010.20	.	-	113014030
chr3	113006004	113008170	CHS.38010.20	.	-	113014030
chr3	113010704	113011044	CHS.38010.20	.	-	113014030
chr3	113013403	113013948	CHS.38010.20	.	-	113014030
chr3	113008430	113010642	CHS.38010.20	.	-	113014030
chr3	113011165	113012733	CHS.38010.20	.	-	113014030
chr3	113012811	113013271	CHS.38010.20	.	-	113014030
chr3	113006004	113008170	CHS.38010.20	.	-	113014030
chr3	113010704	113011044	CHS.38010.20	.	-	113014030
chr3	113013403	113013948	CHS.38010.20	.	-	113014030
chr3	113008430	113010642	CHS.38010.20	.	-	113014030
chr3	113011165	113012733	CHS.38010.20	.	-	113014030
chr3	113012811	113013271	CHS.38010.20	.	-	113014030
chr3	113006004	113008170	CHS.38010.20	.	-	113014030
chr3	113010704	113011044	CHS.38010.20	.	-	113014030
chr3	113013403	113013948	CHS.38010.20	.	-	113014030
chr3	113008430	113010642	CHS.38010.20	.	-	113014030
chr3	113011165	113012733	CHS.38010.20	.	-	113014030
chr3	113012811	113013271	CHS.38010.20	.	-	113014030
chr3	113006030	113008170	CHS.38010.23	.	-	113014030
chr3	113013403	113013952	CHS.38010.23	.	-	113014030
chr3	113010704	113011044	CHS.38010.23	.	-	113014030
chr3	113011406	113012733	CHS.38010.23	.	-	113014030
chr3	113008430	113010642	CHS.38010.23	.	-	113014030
chr3	113012811	113013271	CHS.38010.23	.	-	113014030
chr3	113006030	113008170	CHS.38010.23	.	-	113014030
chr3	113013403	113013952	CHS.38010.23	.	-	113014030
chr3	113010704	113011044	CHS.38010.23	.	-	113014030
chr3	113011406	113012733	CHS.38010.23	.	-	113014030
chr3	113008430	113010642	CHS.38010.23	.	-	113014030
chr3	113012811	113013271	CHS.38010.23	.	-	113014030
chr3	113006030	113008170	CHS.38010.23	.	-	113014030
chr3	113013403	113013952	CHS.38010.23	.	-	113014030
chr3	113010704	113011044	CHS.38010.23	.	-	113014030
chr3	113011406	113012733	CHS.38010.23	.	-	113014030
chr3	113008430	113010642	CHS.38010.23	.	-	113014030
chr3	113012811	113013271	CHS.38010.23	.	-	113014030
chr3	113006030	113008170	CHS.38010.23	.	-	113014030
chr3	113013403	113013952	CHS.38010.23	.	-	113014030
chr3	113010704	113011044	CHS.38010.23	.	-	113014030
chr3	113011406	113012733	CHS.38010.23	.	-	113014030
chr3	113008430	113010642	CHS.38010.23	.	-	113014030
chr3	113012811	113013271	CHS.38010.23	.	-	113014030
chr3	113006030	113008170	CHS.38010.23	.	-	113014030
chr3	113013403	113013952	CHS.38010.23	.	-	113014030
chr3	113010704	113011044	CHS.38010.23	.	-	113014030
chr3	113011406	113012733	CHS.38010.23	.	-	113014030
chr3	113008430	113010642	CHS.38010.23	.	-	113014030
chr3	113012811	113013271	CHS.38010.23	.	-	113014030
chr3	113011406	113013952	CHS.38010.4	.	-	113014030
chr3	113006004	113008170	CHS.38010.4	.	-	113014030
chr3	113008430	113010642	CHS.38010.4	.	-	113014030
chr3	113010704	113011044	CHS.38010.4	.	-	113014030
chr3	113011406	113013952	CHS.38010.4	.	-	113014030
chr3	113006004	113008170	CHS.38010.4	.	-	113014030
chr3	113008430	113010642	CHS.38010.4	.	-	113014030
chr3	113010704	113011044	CHS.38010.4	.	-	113014030
chr3	113011406	113013952	CHS.38010.4	.	-	113014030
chr3	113006004	113008170	CHS.38010.4	.	-	113014030
chr3	113008430	113010642	CHS.38010.4	.	-	113014030
chr3	113010704	113011044	CHS.38010.4	.	-	113014030
chr3	113011406	113013952	CHS.38010.4	.	-	113014030
chr3	113006004	113008170	CHS.38010.4	.	-	113014030
chr3	113008430	113010642	CHS.38010.4	.	-	113014030
chr3	113010704	113011044	CHS.38010.4	.	-	113014030
chr3	113011406	113013952	CHS.38010.4	.	-	113014030
chr3	113006004	113008170	CHS.38010.4	.	-	113014030
chr3	113008430	113010642	CHS.38010.4	.	-	113014030
chr3	113010704	113011044	CHS.38010.4	.	-	113014030
chr3	113006004	113008170	CHS.38010.5	.	-	113014030
chr3	113010704	113011044	CHS.38010.5	.	-	113014030
chr3	113011406	113012733	CHS.38010.5	.	-	113014030
chr3	113008430	113010642	CHS.38010.5	.	-	113014030
chr3	113013361	113013952	CHS.38010.5	.	-	113014030
chr3	113012811	113013271	CHS.38010.5	.	-	113014030
chr3	113006004	113008170	CHS.38010.5	.	-	113014030
chr3	113010704	113011044	CHS.38010.5	.	-	113014030
chr3	113011406	113012733	CHS.38010.5	.	-	113014030
chr3	113008430	113010642	CHS.38010.5	.	-	113014030
chr3	113013361	113013952	CHS.38010.5	.	-	113014030
chr3	113012811	113013271	CHS.38010.5	.	-	113014030
chr3	113006004	113008170	CHS.38010.5	.	-	113014030
chr3	113010704	113011044	CHS.38010.5	.	-	113014030
chr3	113011406	113012733	CHS.38010.5	.	-	113014030
chr3	113008430	113010642	CHS.38010.5	.	-	113014030
chr3	113013361	113013952	CHS.38010.5	.	-	113014030
chr3	113012811	113013271	CHS.38010.5	.	-	113014030
chr3	113006004	113008170	CHS.38010.5	.	-	113014030
chr3	113010704	113011044	CHS.38010.5	.	-	113014030
chr3	113011406	113012733	CHS.38010.5	.	-	113014030
chr3	113008430	113010642	CHS.38010.5	.	-	113014030
chr3	113013361	113013952	CHS.38010.5	.	-	113014030
chr3	113012811	113013271	CHS.38010.5	.	-	113014030
chr3	113006004	113008170	CHS.38010.5	.	-	113014030
chr3	113010704	113011044	CHS.38010.5	.	-	113014030
chr3	113011406	113012733	CHS.38010.5	.	-	113014030
chr3	113008430	113010642	CHS.38010.5	.	-	113014030
chr3	113013361	113013952	CHS.38010.5	.	-	113014030
chr3	113012811	113013271	CHS.38010.5	.	-	113014030
chr3	113006004	113008170	CHS.38010.6	.	-	113014030
chr3	113013403	113013952	CHS.38010.6	.	-	113014030
chr3	113010704	113011044	CHS.38010.6	.	-	113014030
chr3	113008430	113010642	CHS.38010.6	.	-	113014030
chr3	113011165	113012733	CHS.38010.6	.	-	113014030
chr3	113012811	113013271	CHS.38010.6	.	-	113014030
chr3	113006004	113008170	CHS.38010.6	.	-	113014030
chr3	113013403	113013952	CHS.38010.6	.	-	113014030
chr3	113010704	113011044	CHS.38010.6	.	-	113014030
chr3	113008430	113010642	CHS.38010.6	.	-	113014030
chr3	113011165	113012733	CHS.38010.6	.	-	113014030
chr3	113012811	113013271	CHS.38010.6	.	-	113014030
chr3	113006004	113008170	CHS.38010.6	.	-	113014030
chr3	113013403	113013952	CHS.38010.6	.	-	113014030
chr3	113010704	113011044	CHS.38010.6	.	-	113014030
chr3	113008430	113010642	CHS.38010.6	.	-	113014030
chr3	113011165	113012733	CHS.38010.6	.	-	113014030
chr3	113012811	113013271	CHS.38010.6	.	-	113014030
chr3	113006004	113008170	CHS.38010.6	.	-	113014030
chr3	113013403	113013952	CHS.38010.6	.	-	113014030
chr3	113010704	113011044	CHS.38010.6	.	-	113014030
chr3	113008430	113010642	CHS.38010.6	.	-	113014030
chr3	113011165	113012733	CHS.38010.6	.	-	113014030
chr3	113012811	113013271	CHS.38010.6	.	-	113014030
chr3	113006004	113008170	CHS.38010.6	.	-	113014030
chr3	113013403	113013952	CHS.38010.6	.	-	113014030
chr3	113010704	113011044	CHS.38010.6	.	-	113014030
chr3	113008430	113010642	CHS.38010.6	.	-	113014030
chr3	113011165	113012733	CHS.38010.6	.	-	113014030
chr3	113012811	113013271	CHS.38010.6	.	-	113014030
chr3	113006004	113008170	CHS.38010.7	.	-	113014030
chr3	113013403	113013952	CHS.38010.7	.	-	113014030
chr3	113010704	113011044	CHS.38010.7	.	-	113014030
chr3	113011406	113012733	CHS.38010.7	.	-	113014030
chr3	113008430	113010642	CHS.38010.7	.	-	113014030
chr3	113012811	113013271	CHS.38010.7	.	-	113014030
chr3	113006004	113008170	CHS.38010.7	.	-	113014030
chr3	113013403	113013952	CHS.38010.7	.	-	113014030
chr3	113010704	113011044	CHS.38010.7	.	-	113014030
chr3	113011406	113012733	CHS.38010.7	.	-	113014030
chr3	113008430	113010642	CHS.38010.7	.	-	113014030
chr3	113012811	113013271	CHS.38010.7	.	-	113014030
chr3	113006004	113008170	CHS.38010.7	.	-	113014030
chr3	113013403	113013952	CHS.38010.7	.	-	113014030
chr3	113010704	113011044	CHS.38010.7	.	-	113014030
chr3	113011406	113012733	CHS.38010.7	.	-	113014030
chr3	113008430	113010642	CHS.38010.7	.	-	113014030
chr3	113012811	113013271	CHS.38010.7	.	-	113014030
chr3	113006004	113008170	CHS.38010.7	.	-	113014030
chr3	113013403	113013952	CHS.38010.7	.	-	113014030
chr3	113010704	113011044	CHS.38010.7	.	-	113014030
chr3	113011406	113012733	CHS.38010.7	.	-	113014030
chr3	113008430	113010642	CHS.38010.7	.	-	113014030
chr3	113012811	113013271	CHS.38010.7	.	-	113014030
chr3	113006004	113008170	CHS.38010.7	.	-	113014030
chr3	113013403	113013952	CHS.38010.7	.	-	113014030
chr3	113010704	113011044	CHS.38010.7	.	-	113014030
chr3	113011406	113012733	CHS.38010.7	.	-	113014030
chr3	113008430	113010642	CHS.38010.7	.	-	113014030
chr3	113012811	113013271	CHS.38010.7	.	-	113014030
chr3	113006004	113008170	CHS.38010.8	.	-	113014030
chr3	113010704	113011044	CHS.38010.8	.	-	113014030
chr3	113013403	113013948	CHS.38010.8	.	-	113014030
chr3	113011406	113012733	CHS.38010.8	.	-	113014030
chr3	113008430	113010642	CHS.38010.8	.	-	113014030
chr3	113012811	113013271	CHS.38010.8	.	-	113014030
chr3	113006004	113008170	CHS.38010.8	.	-	113014030
chr3	113010704	113011044	CHS.38010.8	.	-	113014030
chr3	113013403	113013948	CHS.38010.8	.	-	113014030
chr3	113011406	113012733	CHS.38010.8	.	-	113014030
chr3	113008430	113010642	CHS.38010.8	.	-	113014030
chr3	113012811	113013271	CHS.38010.8	.	-	113014030
chr3	113006004	113008170	CHS.38010.8	.	-	113014030
chr3	113010704	113011044	CHS.38010.8	.	-	113014030
chr3	113013403	113013948	CHS.38010.8	.	-	113014030
chr3	113011406	113012733	CHS.38010.8	.	-	113014030
chr3	113008430	113010642	CHS.38010.8	.	-	113014030
chr3	113012811	113013271	CHS.38010.8	.	-	113014030
chr3	113006004	113008170	CHS.38010.8	.	-	113014030
chr3	113010704	113011044	CHS.38010.8	.	-	113014030
chr3	113013403	113013948	CHS.38010.8	.	-	113014030
chr3	113011406	113012733	CHS.38010.8	.	-	113014030
chr3	113008430	113010642	CHS.38010.8	.	-	113014030
chr3	113012811	113013271	CHS.38010.8	.	-	113014030
chr3	113006004	113008170	CHS.38010.8	.	-	113014030
chr3	113010704	113011044	CHS.38010.8	.	-	113014030
chr3	113013403	113013948	CHS.38010.8	.	-	113014030
chr3	113011406	113012733	CHS.38010.8	.	-	113014030
chr3	113008430	113010642	CHS.38010.8	.	-	113014030
chr3	113012811	113013271	CHS.38010.8	.	-	113014030
chr3	113006004	113008170	CHS.38010.9	.	-	113008419
chr3	113444831	113445286	CHS.38023.4	.	-	113445309
chr3	113789840	113794871	CHS.38032.6	.	+	113781062
chr3	113795939	113798242	CHS.38032.6	.	+	113781062
chr3	113781178	113784223	CHS.38032.6	.	+	113781062
chr3	113805525	113809334	CHS.38032.6	.	+	113781062
chr3	113788875	113789731	CHS.38032.6	.	+	113781062
chr3	113794994	113795089	CHS.38032.6	.	+	113781062
chr3	113795204	113795875	CHS.38032.6	.	+	113781062
chr3	113798446	113803582	CHS.38032.6	.	+	113781062
chr3	113786383	113788712	CHS.38032.6	.	+	113781062
chr3	113784438	113784695	CHS.38032.6	.	+	113781062
chr3	113803677	113805353	CHS.38032.6	.	+	113781062
chr3	113784833	113786231	CHS.38032.6	.	+	113781062
chr3	113959600	113960719	CHS.38034.13	.	+	113959540
chr3	113959600	113961051	CHS.38034.2	.	+	113959540
chr3	114035148	114036607	CHS.38035.17	.	-	114042830
chr3	113979010	113980649	CHS.38035.17	.	-	114042830
chr3	114018868	114031625	CHS.38035.17	.	-	114042830
chr3	114036786	114042702	CHS.38035.17	.	-	114042830
chr3	113978331	113978857	CHS.38035.17	.	-	114042830
chr3	114002538	114004386	CHS.38035.17	.	-	114042830
chr3	114005962	114010771	CHS.38035.17	.	-	114042830
chr3	114004746	114005507	CHS.38035.17	.	-	114042830
chr3	113980793	114001594	CHS.38035.17	.	-	114042830
chr3	114011021	114018677	CHS.38035.17	.	-	114042830
chr3	114001696	114002455	CHS.38035.17	.	-	114042830
chr3	114031779	114034924	CHS.38035.17	.	-	114042830
chr3	114035148	114036607	CHS.38035.9	.	-	114042830
chr3	113979010	113980649	CHS.38035.9	.	-	114042830
chr3	114018868	114031625	CHS.38035.9	.	-	114042830
chr3	114036786	114042702	CHS.38035.9	.	-	114042830
chr3	113978331	113978857	CHS.38035.9	.	-	114042830
chr3	114005962	114010771	CHS.38035.9	.	-	114042830
chr3	114004746	114005507	CHS.38035.9	.	-	114042830
chr3	113980793	114001594	CHS.38035.9	.	-	114042830
chr3	114002538	114004636	CHS.38035.9	.	-	114042830
chr3	114011021	114018677	CHS.38035.9	.	-	114042830
chr3	114001696	114002455	CHS.38035.9	.	-	114042830
chr3	114031779	114034924	CHS.38035.9	.	-	114042830
chr3	114235333	114235721	CHS.38039.3	.	-	114236255
chr3	114235333	114235721	CHS.38039.3	.	-	114236255
chr3	114235333	114235474	CHS.38039.5	.	-	114236255
chr3	114235333	114235474	CHS.38039.5	.	-	114236255
chr3	114235333	114235721	CHS.38039.7	.	-	114236255
chr3	114235333	114235721	CHS.38039.7	.	-	114236255
chr3	115808097	115808176	CHS.38057.11	.	-	115810319
chr3	115808085	115808176	CHS.38057.15	.	-	115810319
chr3	115808093	115808176	CHS.38057.8	.	-	115810319
chr3	119447172	119451208	CHS.38099.4	.	-	119451299
chr3	119438103	119447017	CHS.38099.4	.	-	119451299
chr3	119436978	119437754	CHS.38099.4	.	-	119451299
chr3	119432214	119434761	CHS.38099.4	.	-	119451299
chr3	119434882	119436790	CHS.38099.4	.	-	119451299
chr3	119486932	119488928	CHS.38101.1	.	+	119479940
chr3	119491574	119492281	CHS.38101.1	.	+	119479940
chr3	119488987	119490550	CHS.38101.1	.	+	119479940
chr3	119485387	119486832	CHS.38101.1	.	+	119479940
chr3	119480172	119485327	CHS.38101.1	.	+	119479940
chr3	119490718	119491517	CHS.38101.1	.	+	119479940
chr3	119486932	119488928	CHS.38101.3	.	+	119478438
chr3	119488987	119490550	CHS.38101.3	.	+	119478438
chr3	119478474	119480050	CHS.38101.3	.	+	119478438
chr3	119485387	119486832	CHS.38101.3	.	+	119478438
chr3	119480172	119485327	CHS.38101.3	.	+	119478438
chr3	119486932	119488928	CHS.38101.7	.	+	119478438
chr3	119488987	119490550	CHS.38101.7	.	+	119478438
chr3	119485387	119486832	CHS.38101.7	.	+	119478438
chr3	119480172	119485327	CHS.38101.7	.	+	119478438
chr3	119478474	119479907	CHS.38101.7	.	+	119478438
chr3	119517315	119523605	CHS.38103.11	.	+	119517212
chr3	119525749	119527732	CHS.38104.2	.	-	119527773
chr3	119669665	119675144	CHS.38112.3	.	-	119675151
chr3	119669665	119675144	CHS.38112.4	.	-	119675151
chr3	119669665	119674712	CHS.38112.5	.	-	119675151
chr3	119669665	119674672	CHS.38112.7	.	-	119675151
chr3	119674788	119675144	CHS.38112.9	.	-	119675151
chr3	119674788	119675144	CHS.38112.9	.	-	119675151
chr3	119642561	119643366	CHS.38113.3	.	-	119643378
chr3	119730377	119732293	CHS.38117.1	.	+	119703263
chr3	119732476	119733363	CHS.38117.1	.	+	119703263
chr3	119747263	119747810	CHS.38117.1	.	+	119703263
chr3	119708674	119709838	CHS.38117.1	.	+	119703263
chr3	119737482	119739254	CHS.38117.1	.	+	119703263
chr3	119747902	119750936	CHS.38117.1	.	+	119703263
chr3	119739326	119740548	CHS.38117.1	.	+	119703263
chr3	119740695	119743974	CHS.38117.1	.	+	119703263
chr3	119703271	119706808	CHS.38117.1	.	+	119703263
chr3	119707561	119708590	CHS.38117.1	.	+	119703263
chr3	119744196	119747114	CHS.38117.1	.	+	119703263
chr3	119709895	119715561	CHS.38117.1	.	+	119703263
chr3	119733506	119737365	CHS.38117.1	.	+	119703263
chr3	119715743	119726170	CHS.38117.1	.	+	119703263
chr3	119751098	119765051	CHS.38117.1	.	+	119703263
chr3	119706885	119707403	CHS.38117.1	.	+	119703263
chr3	119726348	119730219	CHS.38117.1	.	+	119703263
chr3	119751098	119765051	CHS.38117.2	.	+	119751094
chr3	119730377	119732293	CHS.38117.3	.	+	119707420
chr3	119732476	119733363	CHS.38117.3	.	+	119707420
chr3	119747263	119747810	CHS.38117.3	.	+	119707420
chr3	119708674	119709838	CHS.38117.3	.	+	119707420
chr3	119737482	119739254	CHS.38117.3	.	+	119707420
chr3	119747902	119750936	CHS.38117.3	.	+	119707420
chr3	119739326	119740548	CHS.38117.3	.	+	119707420
chr3	119740695	119743974	CHS.38117.3	.	+	119707420
chr3	119707561	119708590	CHS.38117.3	.	+	119707420
chr3	119744196	119747114	CHS.38117.3	.	+	119707420
chr3	119709895	119715561	CHS.38117.3	.	+	119707420
chr3	119733506	119737365	CHS.38117.3	.	+	119707420
chr3	119715743	119726170	CHS.38117.3	.	+	119707420
chr3	119751098	119765051	CHS.38117.3	.	+	119707420
chr3	119726348	119730219	CHS.38117.3	.	+	119707420
chr3	119744196	119747114	CHS.38117.4	.	+	119715689
chr3	119730377	119732293	CHS.38117.4	.	+	119715689
chr3	119732476	119733363	CHS.38117.4	.	+	119715689
chr3	119747263	119747810	CHS.38117.4	.	+	119715689
chr3	119733506	119737365	CHS.38117.4	.	+	119715689
chr3	119737482	119739254	CHS.38117.4	.	+	119715689
chr3	119747902	119750936	CHS.38117.4	.	+	119715689
chr3	119739326	119740548	CHS.38117.4	.	+	119715689
chr3	119715743	119726170	CHS.38117.4	.	+	119715689
chr3	119740695	119743974	CHS.38117.4	.	+	119715689
chr3	119751098	119765051	CHS.38117.4	.	+	119715689
chr3	119726348	119730219	CHS.38117.4	.	+	119715689
chr3	119752376	119765051	CHS.38117.6	.	+	119751094
chr3	119751098	119752300	CHS.38117.6	.	+	119751094
chr3	120601257	120602207	CHS.38134.1	.	+	120596566
chr3	120596646	120601110	CHS.38134.1	.	+	120596566
chr3	120596646	120601110	CHS.38134.14	.	+	120596566
chr3	120601257	120602207	CHS.38134.15	.	+	120596566
chr3	120596646	120601110	CHS.38134.15	.	+	120596566
chr3	120601257	120602207	CHS.38134.2	.	+	120596566
chr3	120596646	120601110	CHS.38134.2	.	+	120596566
chr3	120601257	120602207	CHS.38134.7	.	+	120596566
chr3	120596610	120601110	CHS.38134.7	.	+	120596566
chr3	120601865	120602207	CHS.38134.8	.	+	120601290
chr3	120596646	120601110	CHS.38134.9	.	+	120596566
chr3	120601257	120601997	CHS.38134.9	.	+	120596566
chr3	121121704	121152476	CHS.38140.11	.	+	120954976
chr3	121115059	121121640	CHS.38140.11	.	+	120954976
chr3	120955037	121041699	CHS.38140.11	.	+	120954976
chr3	121041781	121045434	CHS.38140.11	.	+	120954976
chr3	121152560	121157503	CHS.38140.11	.	+	120954976
chr3	121045535	121114924	CHS.38140.11	.	+	120954976
chr3	121041781	121045434	CHS.38140.17	.	+	120954976
chr3	121045535	121114924	CHS.38140.17	.	+	120954976
chr3	121121704	121152476	CHS.38140.17	.	+	120954976
chr3	121115059	121121640	CHS.38140.17	.	+	120954976
chr3	120955037	121041699	CHS.38140.17	.	+	120954976
chr3	121152560	121157503	CHS.38140.17	.	+	120954976
chr3	121633171	121634206	CHS.38146.8	.	-	121635743
chr3	121634418	121635734	CHS.38146.8	.	-	121635743
chr3	121632563	121633066	CHS.38146.8	.	-	121635743
chr3	121692581	121693740	CHS.38147.21	.	-	121730854
chr3	121699885	121702480	CHS.38147.21	.	-	121730854
chr3	121667610	121668060	CHS.38147.21	.	-	121730854
chr3	121722378	121726912	CHS.38147.21	.	-	121730854
chr3	121702595	121714860	CHS.38147.21	.	-	121730854
chr3	121677030	121677284	CHS.38147.21	.	-	121730854
chr3	121665031	121667475	CHS.38147.21	.	-	121730854
chr3	121669355	121676892	CHS.38147.21	.	-	121730854
chr3	121718501	121722261	CHS.38147.21	.	-	121730854
chr3	121668158	121669196	CHS.38147.21	.	-	121730854
chr3	121729340	121729864	CHS.38147.21	.	-	121730854
chr3	121714976	121716736	CHS.38147.21	.	-	121730854
chr3	121717139	121718387	CHS.38147.21	.	-	121730854
chr3	121664614	121664925	CHS.38147.21	.	-	121730854
chr3	121698929	121699811	CHS.38147.21	.	-	121730854
chr3	121681865	121690669	CHS.38147.21	.	-	121730854
chr3	121727041	121729187	CHS.38147.21	.	-	121730854
chr3	121677450	121681686	CHS.38147.21	.	-	121730854
chr3	121730017	121730847	CHS.38147.21	.	-	121730854
chr3	121692581	121693740	CHS.38147.22	.	-	121730854
chr3	121699885	121702480	CHS.38147.22	.	-	121730854
chr3	121667610	121668060	CHS.38147.22	.	-	121730854
chr3	121722378	121726912	CHS.38147.22	.	-	121730854
chr3	121702595	121714860	CHS.38147.22	.	-	121730854
chr3	121677030	121677284	CHS.38147.22	.	-	121730854
chr3	121665031	121667475	CHS.38147.22	.	-	121730854
chr3	121718501	121719645	CHS.38147.22	.	-	121730854
chr3	121719750	121722261	CHS.38147.22	.	-	121730854
chr3	121669355	121676892	CHS.38147.22	.	-	121730854
chr3	121668158	121669196	CHS.38147.22	.	-	121730854
chr3	121729340	121729864	CHS.38147.22	.	-	121730854
chr3	121714976	121716736	CHS.38147.22	.	-	121730854
chr3	121717139	121718387	CHS.38147.22	.	-	121730854
chr3	121664614	121664925	CHS.38147.22	.	-	121730854
chr3	121698929	121699811	CHS.38147.22	.	-	121730854
chr3	121681865	121690669	CHS.38147.22	.	-	121730854
chr3	121727041	121729187	CHS.38147.22	.	-	121730854
chr3	121677450	121681686	CHS.38147.22	.	-	121730854
chr3	121730017	121730847	CHS.38147.22	.	-	121730854
chr3	121692581	121693740	CHS.38147.23	.	-	121730854
chr3	121699885	121702480	CHS.38147.23	.	-	121730854
chr3	121667610	121668060	CHS.38147.23	.	-	121730854
chr3	121722378	121726912	CHS.38147.23	.	-	121730854
chr3	121702595	121714860	CHS.38147.23	.	-	121730854
chr3	121677030	121677284	CHS.38147.23	.	-	121730854
chr3	121665031	121667475	CHS.38147.23	.	-	121730854
chr3	121718501	121719645	CHS.38147.23	.	-	121730854
chr3	121669355	121676892	CHS.38147.23	.	-	121730854
chr3	121668158	121669196	CHS.38147.23	.	-	121730854
chr3	121729340	121729864	CHS.38147.23	.	-	121730854
chr3	121714976	121716736	CHS.38147.23	.	-	121730854
chr3	121717139	121718387	CHS.38147.23	.	-	121730854
chr3	121664614	121664925	CHS.38147.23	.	-	121730854
chr3	121698929	121699811	CHS.38147.23	.	-	121730854
chr3	121681865	121690669	CHS.38147.23	.	-	121730854
chr3	121727041	121729187	CHS.38147.23	.	-	121730854
chr3	121719753	121722261	CHS.38147.23	.	-	121730854
chr3	121677450	121681686	CHS.38147.23	.	-	121730854
chr3	121730017	121730847	CHS.38147.23	.	-	121730854
chr3	121692581	121693740	CHS.38147.24	.	-	121730854
chr3	121699885	121702480	CHS.38147.24	.	-	121730854
chr3	121667610	121668060	CHS.38147.24	.	-	121730854
chr3	121722378	121726912	CHS.38147.24	.	-	121730854
chr3	121702595	121714860	CHS.38147.24	.	-	121730854
chr3	121677030	121677284	CHS.38147.24	.	-	121730854
chr3	121665031	121667475	CHS.38147.24	.	-	121730854
chr3	121718501	121719645	CHS.38147.24	.	-	121730854
chr3	121669355	121676892	CHS.38147.24	.	-	121730854
chr3	121677450	121681686	CHS.38147.24	.	-	121730854
chr3	121668158	121669196	CHS.38147.24	.	-	121730854
chr3	121729340	121729864	CHS.38147.24	.	-	121730854
chr3	121714976	121716736	CHS.38147.24	.	-	121730854
chr3	121717139	121718387	CHS.38147.24	.	-	121730854
chr3	121664614	121664925	CHS.38147.24	.	-	121730854
chr3	121698929	121699811	CHS.38147.24	.	-	121730854
chr3	121681865	121690669	CHS.38147.24	.	-	121730854
chr3	121727041	121729187	CHS.38147.24	.	-	121730854
chr3	121719768	121722261	CHS.38147.24	.	-	121730854
chr3	121730017	121730847	CHS.38147.24	.	-	121730854
chr3	121692581	121693740	CHS.38147.4	.	-	121730854
chr3	121699885	121702480	CHS.38147.4	.	-	121730854
chr3	121667610	121668060	CHS.38147.4	.	-	121730854
chr3	121722378	121726912	CHS.38147.4	.	-	121730854
chr3	121702595	121714860	CHS.38147.4	.	-	121730854
chr3	121677030	121677284	CHS.38147.4	.	-	121730854
chr3	121665031	121667475	CHS.38147.4	.	-	121730854
chr3	121669355	121676892	CHS.38147.4	.	-	121730854
chr3	121718501	121722261	CHS.38147.4	.	-	121730854
chr3	121729340	121729864	CHS.38147.4	.	-	121730854
chr3	121668158	121669211	CHS.38147.4	.	-	121730854
chr3	121714976	121716736	CHS.38147.4	.	-	121730854
chr3	121717139	121718387	CHS.38147.4	.	-	121730854
chr3	121664614	121664925	CHS.38147.4	.	-	121730854
chr3	121698929	121699811	CHS.38147.4	.	-	121730854
chr3	121681865	121690669	CHS.38147.4	.	-	121730854
chr3	121727041	121729187	CHS.38147.4	.	-	121730854
chr3	121677450	121681686	CHS.38147.4	.	-	121730854
chr3	121730017	121730847	CHS.38147.4	.	-	121730854
chr3	121692581	121693740	CHS.38147.5	.	-	121730854
chr3	121699885	121702480	CHS.38147.5	.	-	121730854
chr3	121667610	121668060	CHS.38147.5	.	-	121730854
chr3	121722378	121726912	CHS.38147.5	.	-	121730854
chr3	121702595	121714860	CHS.38147.5	.	-	121730854
chr3	121677030	121677284	CHS.38147.5	.	-	121730854
chr3	121665031	121667475	CHS.38147.5	.	-	121730854
chr3	121718501	121719645	CHS.38147.5	.	-	121730854
chr3	121669355	121676892	CHS.38147.5	.	-	121730854
chr3	121677450	121681686	CHS.38147.5	.	-	121730854
chr3	121729340	121729864	CHS.38147.5	.	-	121730854
chr3	121668158	121669211	CHS.38147.5	.	-	121730854
chr3	121714976	121716736	CHS.38147.5	.	-	121730854
chr3	121717139	121718387	CHS.38147.5	.	-	121730854
chr3	121664614	121664925	CHS.38147.5	.	-	121730854
chr3	121698929	121699811	CHS.38147.5	.	-	121730854
chr3	121681865	121690669	CHS.38147.5	.	-	121730854
chr3	121727041	121729187	CHS.38147.5	.	-	121730854
chr3	121719768	121722261	CHS.38147.5	.	-	121730854
chr3	121730017	121730847	CHS.38147.5	.	-	121730854
chr3	121872788	121886341	CHS.38150.3	.	+	121857013
chr3	121857156	121872536	CHS.38150.3	.	+	121857013
chr3	122437295	122442037	CHS.38167.2	.	-	122457734
chr3	122451633	122451975	CHS.38167.2	.	-	122457734
chr3	122433788	122437169	CHS.38167.2	.	-	122457734
chr3	122442116	122449573	CHS.38167.2	.	-	122457734
chr3	122449737	122451533	CHS.38167.2	.	-	122457734
chr3	122427172	122427537	CHS.38167.2	.	-	122457734
chr3	122452064	122453869	CHS.38167.2	.	-	122457734
chr3	122454001	122457725	CHS.38167.2	.	-	122457734
chr3	122427716	122433660	CHS.38167.2	.	-	122457734
chr3	122437295	122442037	CHS.38167.2	.	-	122457734
chr3	122451633	122451975	CHS.38167.2	.	-	122457734
chr3	122433788	122437169	CHS.38167.2	.	-	122457734
chr3	122442116	122449573	CHS.38167.2	.	-	122457734
chr3	122449737	122451533	CHS.38167.2	.	-	122457734
chr3	122427172	122427537	CHS.38167.2	.	-	122457734
chr3	122452064	122453869	CHS.38167.2	.	-	122457734
chr3	122454001	122457725	CHS.38167.2	.	-	122457734
chr3	122427716	122433660	CHS.38167.2	.	-	122457734
chr3	122437295	122442037	CHS.38167.9	.	-	122457734
chr3	122451633	122451975	CHS.38167.9	.	-	122457734
chr3	122433788	122437169	CHS.38167.9	.	-	122457734
chr3	122442116	122449573	CHS.38167.9	.	-	122457734
chr3	122449737	122451533	CHS.38167.9	.	-	122457734
chr3	122427172	122427537	CHS.38167.9	.	-	122457734
chr3	122452064	122453869	CHS.38167.9	.	-	122457734
chr3	122454001	122457725	CHS.38167.9	.	-	122457734
chr3	122427716	122433660	CHS.38167.9	.	-	122457734
chr3	122437295	122442037	CHS.38167.9	.	-	122457734
chr3	122451633	122451975	CHS.38167.9	.	-	122457734
chr3	122433788	122437169	CHS.38167.9	.	-	122457734
chr3	122442116	122449573	CHS.38167.9	.	-	122457734
chr3	122449737	122451533	CHS.38167.9	.	-	122457734
chr3	122427172	122427537	CHS.38167.9	.	-	122457734
chr3	122452064	122453869	CHS.38167.9	.	-	122457734
chr3	122454001	122457725	CHS.38167.9	.	-	122457734
chr3	122427716	122433660	CHS.38167.9	.	-	122457734
chr3	123145592	123146117	CHS.38182.2	.	+	123145534
chr3	123150364	123154970	CHS.38182.2	.	+	123145534
chr3	123146259	123150233	CHS.38182.2	.	+	123145534
chr3	123155041	123161320	CHS.38182.2	.	+	123145534
chr3	123161455	123161879	CHS.38182.2	.	+	123145534
chr3	123145592	123146098	CHS.38182.4	.	+	123145534
chr3	123150364	123154970	CHS.38182.4	.	+	123145534
chr3	123146259	123150233	CHS.38182.4	.	+	123145534
chr3	123155041	123161320	CHS.38182.4	.	+	123145534
chr3	123161455	123161879	CHS.38182.4	.	+	123145534
chr3	123638194	123640286	CHS.38190.7	.	-	123739956
chr3	123626941	123629473	CHS.38190.7	.	-	123739956
chr3	123734222	123735397	CHS.38190.7	.	-	123739956
chr3	123618770	123620206	CHS.38190.7	.	-	123739956
chr3	123649064	123649161	CHS.38190.7	.	-	123739956
chr3	123666346	123667136	CHS.38190.7	.	-	123739956
chr3	123701509	123707753	CHS.38190.7	.	-	123739956
chr3	123692851	123700019	CHS.38190.7	.	-	123739956
chr3	123629626	123638070	CHS.38190.7	.	-	123739956
chr3	123726078	123732895	CHS.38190.7	.	-	123739956
chr3	123737543	123738896	CHS.38190.7	.	-	123739956
chr3	123708003	123708697	CHS.38190.7	.	-	123739956
chr3	123682310	123692734	CHS.38190.7	.	-	123739956
chr3	123708895	123709755	CHS.38190.7	.	-	123739956
chr3	123735416	123737377	CHS.38190.7	.	-	123739956
chr3	123647427	123648970	CHS.38190.7	.	-	123739956
chr3	123709893	123722127	CHS.38190.7	.	-	123739956
chr3	123640504	123647223	CHS.38190.7	.	-	123739956
chr3	123701005	123701437	CHS.38190.7	.	-	123739956
chr3	123649194	123657125	CHS.38190.7	.	-	123739956
chr3	123620336	123626817	CHS.38190.7	.	-	123739956
chr3	123733102	123733686	CHS.38190.7	.	-	123739956
chr3	123614349	123618638	CHS.38190.7	.	-	123739956
chr3	123667187	123682223	CHS.38190.7	.	-	123739956
chr3	123664258	123666218	CHS.38190.7	.	-	123739956
chr3	123722280	123725943	CHS.38190.7	.	-	123739956
chr3	123739062	123739952	CHS.38190.7	.	-	123739956
chr3	123657428	123664104	CHS.38190.7	.	-	123739956
chr3	124731604	124735092	CHS.38201.1	.	+	124731547
chr3	124735246	124737567	CHS.38201.1	.	+	124731547
chr3	124742266	124743914	CHS.38201.1	.	+	124731547
chr3	124740199	124742151	CHS.38201.1	.	+	124731547
chr3	124738239	124740023	CHS.38201.1	.	+	124731547
chr3	124731604	124735092	CHS.38201.1	.	+	124731547
chr3	124735246	124737567	CHS.38201.1	.	+	124731547
chr3	124742266	124743914	CHS.38201.1	.	+	124731547
chr3	124740199	124742151	CHS.38201.1	.	+	124731547
chr3	124738239	124740023	CHS.38201.1	.	+	124731547
chr3	124738239	124740023	CHS.38201.3	.	+	124737582
chr3	124742266	124743914	CHS.38201.3	.	+	124737582
chr3	124740199	124742151	CHS.38201.3	.	+	124737582
chr3	124738239	124740023	CHS.38201.3	.	+	124737582
chr3	124742266	124743914	CHS.38201.3	.	+	124737582
chr3	124740199	124742151	CHS.38201.3	.	+	124737582
chr3	124738443	124740023	CHS.38201.4	.	+	124738283
chr3	124742266	124743914	CHS.38201.4	.	+	124738283
chr3	124740199	124742151	CHS.38201.4	.	+	124738283
chr3	124906742	124908146	CHS.38205.1	.	-	124908149
chr3	124906742	124908146	CHS.38205.2	.	-	124908149
chr3	125497983	125498058	CHS.38215.5	.	-	125498188
chr3	125457365	125460770	CHS.38215.5	.	-	125498188
chr3	125460860	125469453	CHS.38215.5	.	-	125498188
chr3	125480319	125489407	CHS.38215.5	.	-	125498188
chr3	125497388	125497833	CHS.38215.5	.	-	125498188
chr3	125447826	125451304	CHS.38215.5	.	-	125498188
chr3	125451419	125453809	CHS.38215.5	.	-	125498188
chr3	125453955	125457265	CHS.38215.5	.	-	125498188
chr3	125489463	125497340	CHS.38215.5	.	-	125498188
chr3	125469519	125476694	CHS.38215.5	.	-	125498188
chr3	125476756	125480246	CHS.38215.5	.	-	125498188
chr3	126146926	126150405	CHS.38231.11	.	-	126159552
chr3	126135662	126136763	CHS.38231.11	.	-	126159552
chr3	126157508	126158404	CHS.38231.11	.	-	126159552
chr3	126154643	126155401	CHS.38231.11	.	-	126159552
chr3	126153581	126154553	CHS.38231.11	.	-	126159552
chr3	126150531	126153443	CHS.38231.11	.	-	126159552
chr3	126158639	126159382	CHS.38231.11	.	-	126159552
chr3	126137960	126146834	CHS.38231.11	.	-	126159552
chr3	126136883	126137812	CHS.38231.11	.	-	126159552
chr3	126155503	126157342	CHS.38231.11	.	-	126159552
chr3	126124451	126125615	CHS.38231.12	.	-	126130250
chr3	126114656	126118004	CHS.38231.12	.	-	126130250
chr3	126103846	126105725	CHS.38231.12	.	-	126130250
chr3	126125721	126130222	CHS.38231.12	.	-	126130250
chr3	126112880	126114556	CHS.38231.12	.	-	126130250
chr3	126107246	126109943	CHS.38231.12	.	-	126130250
chr3	126105925	126107140	CHS.38231.12	.	-	126130250
chr3	126118098	126124363	CHS.38231.12	.	-	126130250
chr3	126110109	126112781	CHS.38231.12	.	-	126130250
chr3	126154643	126155401	CHS.38231.24	.	-	126159552
chr3	126146926	126150405	CHS.38231.24	.	-	126159552
chr3	126150531	126153443	CHS.38231.24	.	-	126159552
chr3	126153581	126154553	CHS.38231.24	.	-	126159552
chr3	126158639	126159382	CHS.38231.24	.	-	126159552
chr3	126137960	126146834	CHS.38231.24	.	-	126159552
chr3	126155503	126157342	CHS.38231.24	.	-	126159552
chr3	126135662	126136763	CHS.38231.24	.	-	126159552
chr3	126136883	126137812	CHS.38231.24	.	-	126159552
chr3	126157508	126158404	CHS.38231.24	.	-	126159552
chr3	126124451	126125615	CHS.38231.4	.	-	126130250
chr3	126125721	126130222	CHS.38231.4	.	-	126130250
chr3	126103846	126105725	CHS.38231.4	.	-	126130250
chr3	126107246	126109943	CHS.38231.4	.	-	126130250
chr3	126105925	126107140	CHS.38231.4	.	-	126130250
chr3	126112880	126118004	CHS.38231.4	.	-	126130250
chr3	126118098	126124363	CHS.38231.4	.	-	126130250
chr3	126110109	126112781	CHS.38231.4	.	-	126130250
chr3	126343149	126343191	CHS.38239.16	.	-	126343729
chr3	126527873	126529131	CHS.38251.2	.	-	126529352
chr3	126914750	126957415	CHS.38257.11	.	+	126780348
chr3	126780430	126852646	CHS.38257.11	.	+	126780348
chr3	126852730	126914679	CHS.38257.11	.	+	126780348
chr1	178850808	178850835	CHS.3827.7	.	-	178851131
chr1	178850808	178850835	CHS.3827.7	.	-	178851131
chr3	127573788	127575184	CHS.38273.11	.	-	127575260
chr3	127573788	127575184	CHS.38273.17	.	-	127575260
chr3	127573788	127575184	CHS.38273.30	.	-	127575260
chr3	127573788	127575184	CHS.38273.6	.	-	127575260
chr3	127573788	127575184	CHS.38273.8	.	-	127575260
chr3	127617118	127617278	CHS.38274.1	.	+	127604902
chr3	127606337	127606609	CHS.38274.1	.	+	127604902
chr3	127620880	127621072	CHS.38274.1	.	+	127604902
chr3	127619278	127620697	CHS.38274.1	.	+	127604902
chr3	127615955	127616867	CHS.38274.1	.	+	127604902
chr3	127618081	127619026	CHS.38274.1	.	+	127604902
chr3	127609023	127615861	CHS.38274.1	.	+	127604902
chr3	127617405	127617968	CHS.38274.1	.	+	127604902
chr3	127605156	127606117	CHS.38274.1	.	+	127604902
chr3	127608516	127608831	CHS.38274.1	.	+	127604902
chr3	127606817	127608381	CHS.38274.1	.	+	127604902
chr3	127621228	127621662	CHS.38274.1	.	+	127604902
chr3	127676114	127676271	CHS.38278.11	.	+	127676000
chr3	127676431	127676535	CHS.38278.11	.	+	127676000
chr3	127676581	127676966	CHS.38278.11	.	+	127676000
chr3	127676114	127676271	CHS.38278.11	.	+	127676000
chr3	127677083	127677167	CHS.38278.11	.	+	127676000
chr3	127677286	127677464	CHS.38278.11	.	+	127676000
chr3	127677843	127679984	CHS.38278.11	.	+	127676000
chr3	127676431	127676535	CHS.38278.11	.	+	127676000
chr3	127680185	127680268	CHS.38278.11	.	+	127676000
chr3	127677563	127677675	CHS.38278.11	.	+	127676000
chr3	127676581	127676966	CHS.38278.11	.	+	127676000
chr3	127676114	127676271	CHS.38278.12	.	+	127676000
chr3	127676431	127676535	CHS.38278.12	.	+	127676000
chr3	127676114	127676271	CHS.38278.12	.	+	127676000
chr3	127677286	127677464	CHS.38278.12	.	+	127676000
chr3	127676581	127677167	CHS.38278.12	.	+	127676000
chr3	127677843	127679984	CHS.38278.12	.	+	127676000
chr3	127676431	127676535	CHS.38278.12	.	+	127676000
chr3	127680185	127680268	CHS.38278.12	.	+	127676000
chr3	127677563	127677675	CHS.38278.12	.	+	127676000
chr3	127676114	127676271	CHS.38278.16	.	+	127676000
chr3	127676431	127676535	CHS.38278.16	.	+	127676000
chr3	127676581	127676966	CHS.38278.16	.	+	127676000
chr3	127676114	127676271	CHS.38278.16	.	+	127676000
chr3	127677083	127677167	CHS.38278.16	.	+	127676000
chr3	127677286	127677464	CHS.38278.16	.	+	127676000
chr3	127677843	127679984	CHS.38278.16	.	+	127676000
chr3	127676431	127676535	CHS.38278.16	.	+	127676000
chr3	127680185	127680268	CHS.38278.16	.	+	127676000
chr3	127677563	127677675	CHS.38278.16	.	+	127676000
chr3	127676581	127676966	CHS.38278.16	.	+	127676000
chr3	127984279	127987481	CHS.38288.4	.	+	127984275
chr3	127984279	127987481	CHS.38288.6	.	+	127984275
chr1	179095517	179095539	CHS.3830.4	.	+	179095215
chr3	128904505	128906120	CHS.38314.1	.	+	128879970
chr3	128895416	128896435	CHS.38314.1	.	+	128879970
chr3	128906249	128908184	CHS.38314.1	.	+	128879970
chr3	128908264	128908972	CHS.38314.1	.	+	128879970
chr3	128909099	128909343	CHS.38314.1	.	+	128879970
chr3	128904132	128904385	CHS.38314.1	.	+	128879970
chr3	128902628	128904061	CHS.38314.1	.	+	128879970
chr3	128910149	128910740	CHS.38314.1	.	+	128879970
chr3	128896536	128897631	CHS.38314.1	.	+	128879970
chr3	128910813	128912506	CHS.38314.1	.	+	128879970
chr3	128880017	128884652	CHS.38314.1	.	+	128879970
chr3	128899461	128901275	CHS.38314.1	.	+	128879970
chr3	128893656	128895309	CHS.38314.1	.	+	128879970
chr3	128884746	128893554	CHS.38314.1	.	+	128879970
chr3	128901349	128902552	CHS.38314.1	.	+	128879970
chr3	128909421	128910020	CHS.38314.1	.	+	128879970
chr3	128897710	128899286	CHS.38314.1	.	+	128879970
chr3	128904505	128906120	CHS.38314.1	.	+	128879970
chr3	128895416	128896435	CHS.38314.1	.	+	128879970
chr3	128906249	128908184	CHS.38314.1	.	+	128879970
chr3	128908264	128908972	CHS.38314.1	.	+	128879970
chr3	128909099	128909343	CHS.38314.1	.	+	128879970
chr3	128904132	128904385	CHS.38314.1	.	+	128879970
chr3	128902628	128904061	CHS.38314.1	.	+	128879970
chr3	128910149	128910740	CHS.38314.1	.	+	128879970
chr3	128896536	128897631	CHS.38314.1	.	+	128879970
chr3	128910813	128912506	CHS.38314.1	.	+	128879970
chr3	128880017	128884652	CHS.38314.1	.	+	128879970
chr3	128899461	128901275	CHS.38314.1	.	+	128879970
chr3	128893656	128895309	CHS.38314.1	.	+	128879970
chr3	128884746	128893554	CHS.38314.1	.	+	128879970
chr3	128901349	128902552	CHS.38314.1	.	+	128879970
chr3	128909421	128910020	CHS.38314.1	.	+	128879970
chr3	128897710	128899286	CHS.38314.1	.	+	128879970
chr3	128904505	128906120	CHS.38314.12	.	+	128879970
chr3	128895416	128896435	CHS.38314.12	.	+	128879970
chr3	128906249	128908184	CHS.38314.12	.	+	128879970
chr3	128908264	128908972	CHS.38314.12	.	+	128879970
chr3	128909099	128909343	CHS.38314.12	.	+	128879970
chr3	128904132	128904385	CHS.38314.12	.	+	128879970
chr3	128902628	128904061	CHS.38314.12	.	+	128879970
chr3	128910149	128910740	CHS.38314.12	.	+	128879970
chr3	128896536	128897631	CHS.38314.12	.	+	128879970
chr3	128910813	128912506	CHS.38314.12	.	+	128879970
chr3	128899461	128901275	CHS.38314.12	.	+	128879970
chr3	128893656	128895309	CHS.38314.12	.	+	128879970
chr3	128884746	128893554	CHS.38314.12	.	+	128879970
chr3	128901349	128902552	CHS.38314.12	.	+	128879970
chr3	128909421	128910020	CHS.38314.12	.	+	128879970
chr3	128897710	128899286	CHS.38314.12	.	+	128879970
chr3	128884104	128884652	CHS.38314.12	.	+	128879970
chr3	128904505	128906120	CHS.38314.12	.	+	128879970
chr3	128895416	128896435	CHS.38314.12	.	+	128879970
chr3	128906249	128908184	CHS.38314.12	.	+	128879970
chr3	128908264	128908972	CHS.38314.12	.	+	128879970
chr3	128909099	128909343	CHS.38314.12	.	+	128879970
chr3	128904132	128904385	CHS.38314.12	.	+	128879970
chr3	128902628	128904061	CHS.38314.12	.	+	128879970
chr3	128910149	128910740	CHS.38314.12	.	+	128879970
chr3	128896536	128897631	CHS.38314.12	.	+	128879970
chr3	128910813	128912506	CHS.38314.12	.	+	128879970
chr3	128899461	128901275	CHS.38314.12	.	+	128879970
chr3	128893656	128895309	CHS.38314.12	.	+	128879970
chr3	128884746	128893554	CHS.38314.12	.	+	128879970
chr3	128901349	128902552	CHS.38314.12	.	+	128879970
chr3	128909421	128910020	CHS.38314.12	.	+	128879970
chr3	128897710	128899286	CHS.38314.12	.	+	128879970
chr3	128884104	128884652	CHS.38314.12	.	+	128879970
chr3	128904505	128906120	CHS.38314.3	.	+	128879970
chr3	128895416	128896435	CHS.38314.3	.	+	128879970
chr3	128906249	128908184	CHS.38314.3	.	+	128879970
chr3	128908264	128908972	CHS.38314.3	.	+	128879970
chr3	128909099	128909343	CHS.38314.3	.	+	128879970
chr3	128904132	128904385	CHS.38314.3	.	+	128879970
chr3	128910149	128910740	CHS.38314.3	.	+	128879970
chr3	128896536	128897631	CHS.38314.3	.	+	128879970
chr3	128910813	128912506	CHS.38314.3	.	+	128879970
chr3	128880017	128884652	CHS.38314.3	.	+	128879970
chr3	128899461	128901275	CHS.38314.3	.	+	128879970
chr3	128893656	128895309	CHS.38314.3	.	+	128879970
chr3	128884746	128893554	CHS.38314.3	.	+	128879970
chr3	128901349	128902552	CHS.38314.3	.	+	128879970
chr3	128902632	128904061	CHS.38314.3	.	+	128879970
chr3	128909421	128910020	CHS.38314.3	.	+	128879970
chr3	128897710	128899286	CHS.38314.3	.	+	128879970
chr3	128904505	128906120	CHS.38314.3	.	+	128879970
chr3	128895416	128896435	CHS.38314.3	.	+	128879970
chr3	128906249	128908184	CHS.38314.3	.	+	128879970
chr3	128908264	128908972	CHS.38314.3	.	+	128879970
chr3	128909099	128909343	CHS.38314.3	.	+	128879970
chr3	128904132	128904385	CHS.38314.3	.	+	128879970
chr3	128910149	128910740	CHS.38314.3	.	+	128879970
chr3	128896536	128897631	CHS.38314.3	.	+	128879970
chr3	128910813	128912506	CHS.38314.3	.	+	128879970
chr3	128880017	128884652	CHS.38314.3	.	+	128879970
chr3	128899461	128901275	CHS.38314.3	.	+	128879970
chr3	128893656	128895309	CHS.38314.3	.	+	128879970
chr3	128884746	128893554	CHS.38314.3	.	+	128879970
chr3	128901349	128902552	CHS.38314.3	.	+	128879970
chr3	128902632	128904061	CHS.38314.3	.	+	128879970
chr3	128909421	128910020	CHS.38314.3	.	+	128879970
chr3	128897710	128899286	CHS.38314.3	.	+	128879970
chr3	128904505	128906120	CHS.38314.4	.	+	128879970
chr3	128895416	128896435	CHS.38314.4	.	+	128879970
chr3	128906249	128908184	CHS.38314.4	.	+	128879970
chr3	128908264	128908972	CHS.38314.4	.	+	128879970
chr3	128881523	128884652	CHS.38314.4	.	+	128879970
chr3	128904132	128904385	CHS.38314.4	.	+	128879970
chr3	128909099	128909343	CHS.38314.4	.	+	128879970
chr3	128902628	128904061	CHS.38314.4	.	+	128879970
chr3	128910149	128910740	CHS.38314.4	.	+	128879970
chr3	128896536	128897631	CHS.38314.4	.	+	128879970
chr3	128910813	128912506	CHS.38314.4	.	+	128879970
chr3	128899461	128901275	CHS.38314.4	.	+	128879970
chr3	128893656	128895309	CHS.38314.4	.	+	128879970
chr3	128884746	128893554	CHS.38314.4	.	+	128879970
chr3	128901349	128902552	CHS.38314.4	.	+	128879970
chr3	128909421	128910020	CHS.38314.4	.	+	128879970
chr3	128897710	128899286	CHS.38314.4	.	+	128879970
chr3	128904505	128906120	CHS.38314.4	.	+	128879970
chr3	128895416	128896435	CHS.38314.4	.	+	128879970
chr3	128906249	128908184	CHS.38314.4	.	+	128879970
chr3	128908264	128908972	CHS.38314.4	.	+	128879970
chr3	128881523	128884652	CHS.38314.4	.	+	128879970
chr3	128904132	128904385	CHS.38314.4	.	+	128879970
chr3	128909099	128909343	CHS.38314.4	.	+	128879970
chr3	128902628	128904061	CHS.38314.4	.	+	128879970
chr3	128910149	128910740	CHS.38314.4	.	+	128879970
chr3	128896536	128897631	CHS.38314.4	.	+	128879970
chr3	128910813	128912506	CHS.38314.4	.	+	128879970
chr3	128899461	128901275	CHS.38314.4	.	+	128879970
chr3	128893656	128895309	CHS.38314.4	.	+	128879970
chr3	128884746	128893554	CHS.38314.4	.	+	128879970
chr3	128901349	128902552	CHS.38314.4	.	+	128879970
chr3	128909421	128910020	CHS.38314.4	.	+	128879970
chr3	128897710	128899286	CHS.38314.4	.	+	128879970
chr3	128904505	128906120	CHS.38314.6	.	+	128879970
chr3	128895416	128896435	CHS.38314.6	.	+	128879970
chr3	128906249	128908184	CHS.38314.6	.	+	128879970
chr3	128908264	128908972	CHS.38314.6	.	+	128879970
chr3	128909099	128909343	CHS.38314.6	.	+	128879970
chr3	128904132	128904385	CHS.38314.6	.	+	128879970
chr3	128902628	128904061	CHS.38314.6	.	+	128879970
chr3	128880111	128884652	CHS.38314.6	.	+	128879970
chr3	128896536	128897631	CHS.38314.6	.	+	128879970
chr3	128899461	128901275	CHS.38314.6	.	+	128879970
chr3	128893656	128895309	CHS.38314.6	.	+	128879970
chr3	128884746	128893554	CHS.38314.6	.	+	128879970
chr3	128901349	128902552	CHS.38314.6	.	+	128879970
chr3	128910149	128910390	CHS.38314.6	.	+	128879970
chr3	128909421	128910020	CHS.38314.6	.	+	128879970
chr3	128897710	128899286	CHS.38314.6	.	+	128879970
chr3	128904505	128906120	CHS.38314.6	.	+	128879970
chr3	128895416	128896435	CHS.38314.6	.	+	128879970
chr3	128906249	128908184	CHS.38314.6	.	+	128879970
chr3	128908264	128908972	CHS.38314.6	.	+	128879970
chr3	128909099	128909343	CHS.38314.6	.	+	128879970
chr3	128904132	128904385	CHS.38314.6	.	+	128879970
chr3	128902628	128904061	CHS.38314.6	.	+	128879970
chr3	128880111	128884652	CHS.38314.6	.	+	128879970
chr3	128896536	128897631	CHS.38314.6	.	+	128879970
chr3	128899461	128901275	CHS.38314.6	.	+	128879970
chr3	128893656	128895309	CHS.38314.6	.	+	128879970
chr3	128884746	128893554	CHS.38314.6	.	+	128879970
chr3	128901349	128902552	CHS.38314.6	.	+	128879970
chr3	128910149	128910390	CHS.38314.6	.	+	128879970
chr3	128909421	128910020	CHS.38314.6	.	+	128879970
chr3	128897710	128899286	CHS.38314.6	.	+	128879970
chr3	128904505	128906120	CHS.38314.8	.	+	128879970
chr3	128895416	128896435	CHS.38314.8	.	+	128879970
chr3	128906249	128908184	CHS.38314.8	.	+	128879970
chr3	128908264	128908972	CHS.38314.8	.	+	128879970
chr3	128909099	128909343	CHS.38314.8	.	+	128879970
chr3	128904132	128904385	CHS.38314.8	.	+	128879970
chr3	128902628	128904061	CHS.38314.8	.	+	128879970
chr3	128910149	128910740	CHS.38314.8	.	+	128879970
chr3	128896536	128897631	CHS.38314.8	.	+	128879970
chr3	128910813	128912506	CHS.38314.8	.	+	128879970
chr3	128899461	128901275	CHS.38314.8	.	+	128879970
chr3	128893656	128895309	CHS.38314.8	.	+	128879970
chr3	128880017	128884632	CHS.38314.8	.	+	128879970
chr3	128884746	128893554	CHS.38314.8	.	+	128879970
chr3	128901349	128902552	CHS.38314.8	.	+	128879970
chr3	128909421	128910020	CHS.38314.8	.	+	128879970
chr3	128897710	128899286	CHS.38314.8	.	+	128879970
chr3	128904505	128906120	CHS.38314.8	.	+	128879970
chr3	128895416	128896435	CHS.38314.8	.	+	128879970
chr3	128906249	128908184	CHS.38314.8	.	+	128879970
chr3	128908264	128908972	CHS.38314.8	.	+	128879970
chr3	128909099	128909343	CHS.38314.8	.	+	128879970
chr3	128904132	128904385	CHS.38314.8	.	+	128879970
chr3	128902628	128904061	CHS.38314.8	.	+	128879970
chr3	128910149	128910740	CHS.38314.8	.	+	128879970
chr3	128896536	128897631	CHS.38314.8	.	+	128879970
chr3	128910813	128912506	CHS.38314.8	.	+	128879970
chr3	128899461	128901275	CHS.38314.8	.	+	128879970
chr3	128893656	128895309	CHS.38314.8	.	+	128879970
chr3	128880017	128884632	CHS.38314.8	.	+	128879970
chr3	128884746	128893554	CHS.38314.8	.	+	128879970
chr3	128901349	128902552	CHS.38314.8	.	+	128879970
chr3	128909421	128910020	CHS.38314.8	.	+	128879970
chr3	128897710	128899286	CHS.38314.8	.	+	128879970
chr3	128904505	128906120	CHS.38314.9	.	+	128879970
chr3	128895416	128896435	CHS.38314.9	.	+	128879970
chr3	128906249	128908184	CHS.38314.9	.	+	128879970
chr3	128908264	128908972	CHS.38314.9	.	+	128879970
chr3	128909099	128909343	CHS.38314.9	.	+	128879970
chr3	128904132	128904385	CHS.38314.9	.	+	128879970
chr3	128902628	128904061	CHS.38314.9	.	+	128879970
chr3	128880244	128884652	CHS.38314.9	.	+	128879970
chr3	128910149	128910740	CHS.38314.9	.	+	128879970
chr3	128896536	128897631	CHS.38314.9	.	+	128879970
chr3	128910813	128912506	CHS.38314.9	.	+	128879970
chr3	128899461	128901275	CHS.38314.9	.	+	128879970
chr3	128893656	128895309	CHS.38314.9	.	+	128879970
chr3	128884746	128893554	CHS.38314.9	.	+	128879970
chr3	128901349	128902552	CHS.38314.9	.	+	128879970
chr3	128909421	128910020	CHS.38314.9	.	+	128879970
chr3	128897710	128899286	CHS.38314.9	.	+	128879970
chr3	128904505	128906120	CHS.38314.9	.	+	128879970
chr3	128895416	128896435	CHS.38314.9	.	+	128879970
chr3	128906249	128908184	CHS.38314.9	.	+	128879970
chr3	128908264	128908972	CHS.38314.9	.	+	128879970
chr3	128909099	128909343	CHS.38314.9	.	+	128879970
chr3	128904132	128904385	CHS.38314.9	.	+	128879970
chr3	128902628	128904061	CHS.38314.9	.	+	128879970
chr3	128880244	128884652	CHS.38314.9	.	+	128879970
chr3	128910149	128910740	CHS.38314.9	.	+	128879970
chr3	128896536	128897631	CHS.38314.9	.	+	128879970
chr3	128910813	128912506	CHS.38314.9	.	+	128879970
chr3	128899461	128901275	CHS.38314.9	.	+	128879970
chr3	128893656	128895309	CHS.38314.9	.	+	128879970
chr3	128884746	128893554	CHS.38314.9	.	+	128879970
chr3	128901349	128902552	CHS.38314.9	.	+	128879970
chr3	128909421	128910020	CHS.38314.9	.	+	128879970
chr3	128897710	128899286	CHS.38314.9	.	+	128879970
chr3	129091346	129094985	CHS.38321.1	.	-	129095027
chr3	129090409	129090432	CHS.38322.13	.	-	129091098
chr3	129515599	129517468	CHS.38345.1	.	+	129456160
chr3	129481694	129483484	CHS.38345.1	.	+	129456160
chr3	129495607	129499901	CHS.38345.1	.	+	129456160
chr3	129467066	129469341	CHS.38345.1	.	+	129456160
chr3	129479922	129481529	CHS.38345.1	.	+	129456160
chr3	129483682	129488256	CHS.38345.1	.	+	129456160
chr3	129514554	129515487	CHS.38345.1	.	+	129456160
chr3	129519186	129519567	CHS.38345.1	.	+	129456160
chr3	129478218	129479784	CHS.38345.1	.	+	129456160
chr3	129507762	129512311	CHS.38345.1	.	+	129456160
chr3	129517594	129519106	CHS.38345.1	.	+	129456160
chr3	129469417	129476314	CHS.38345.1	.	+	129456160
chr3	129464781	129466889	CHS.38345.1	.	+	129456160
chr3	129502882	129504318	CHS.38345.1	.	+	129456160
chr3	129458677	129461227	CHS.38345.1	.	+	129456160
chr3	129488397	129492140	CHS.38345.1	.	+	129456160
chr3	129461304	129463559	CHS.38345.1	.	+	129456160
chr3	129476506	129476662	CHS.38345.1	.	+	129456160
chr3	129500068	129502710	CHS.38345.1	.	+	129456160
chr3	129492194	129495445	CHS.38345.1	.	+	129456160
chr3	129476801	129478015	CHS.38345.1	.	+	129456160
chr3	129456264	129458598	CHS.38345.1	.	+	129456160
chr3	129463626	129464634	CHS.38345.1	.	+	129456160
chr3	129506549	129507667	CHS.38345.1	.	+	129456160
chr3	129504421	129506408	CHS.38345.1	.	+	129456160
chr3	129512412	129514388	CHS.38345.1	.	+	129456160
chr3	129519732	129520175	CHS.38345.1	.	+	129456160
chr3	129515599	129517468	CHS.38345.38	.	+	129456160
chr3	129481694	129483484	CHS.38345.38	.	+	129456160
chr3	129495607	129499901	CHS.38345.38	.	+	129456160
chr3	129483682	129488256	CHS.38345.38	.	+	129456160
chr3	129479922	129481529	CHS.38345.38	.	+	129456160
chr3	129514554	129515487	CHS.38345.38	.	+	129456160
chr3	129519186	129519567	CHS.38345.38	.	+	129456160
chr3	129478218	129479784	CHS.38345.38	.	+	129456160
chr3	129507762	129512311	CHS.38345.38	.	+	129456160
chr3	129517594	129519106	CHS.38345.38	.	+	129456160
chr3	129464781	129469341	CHS.38345.38	.	+	129456160
chr3	129469417	129476314	CHS.38345.38	.	+	129456160
chr3	129502882	129504318	CHS.38345.38	.	+	129456160
chr3	129458677	129461227	CHS.38345.38	.	+	129456160
chr3	129500068	129502710	CHS.38345.38	.	+	129456160
chr3	129461304	129463559	CHS.38345.38	.	+	129456160
chr3	129476506	129476662	CHS.38345.38	.	+	129456160
chr3	129476801	129478015	CHS.38345.38	.	+	129456160
chr3	129456264	129458598	CHS.38345.38	.	+	129456160
chr3	129463626	129464634	CHS.38345.38	.	+	129456160
chr3	129506549	129507664	CHS.38345.38	.	+	129456160
chr3	129488397	129495445	CHS.38345.38	.	+	129456160
chr3	129504421	129506408	CHS.38345.38	.	+	129456160
chr3	129512412	129514388	CHS.38345.38	.	+	129456160
chr3	129519732	129520175	CHS.38345.38	.	+	129456160
chr3	129515599	129517468	CHS.38345.39	.	+	129456160
chr3	129481694	129483484	CHS.38345.39	.	+	129456160
chr3	129495607	129499901	CHS.38345.39	.	+	129456160
chr3	129467066	129469341	CHS.38345.39	.	+	129456160
chr3	129479922	129481529	CHS.38345.39	.	+	129456160
chr3	129483682	129488256	CHS.38345.39	.	+	129456160
chr3	129514554	129515487	CHS.38345.39	.	+	129456160
chr3	129519186	129519567	CHS.38345.39	.	+	129456160
chr3	129478218	129479784	CHS.38345.39	.	+	129456160
chr3	129507762	129512311	CHS.38345.39	.	+	129456160
chr3	129517594	129519106	CHS.38345.39	.	+	129456160
chr3	129469417	129476314	CHS.38345.39	.	+	129456160
chr3	129464781	129466889	CHS.38345.39	.	+	129456160
chr3	129502882	129504318	CHS.38345.39	.	+	129456160
chr3	129458677	129461227	CHS.38345.39	.	+	129456160
chr3	129488397	129492140	CHS.38345.39	.	+	129456160
chr3	129461304	129463559	CHS.38345.39	.	+	129456160
chr3	129476506	129476662	CHS.38345.39	.	+	129456160
chr3	129500068	129502710	CHS.38345.39	.	+	129456160
chr3	129492194	129495445	CHS.38345.39	.	+	129456160
chr3	129476801	129478015	CHS.38345.39	.	+	129456160
chr3	129456264	129458598	CHS.38345.39	.	+	129456160
chr3	129463626	129464634	CHS.38345.39	.	+	129456160
chr3	129506549	129507664	CHS.38345.39	.	+	129456160
chr3	129504421	129506408	CHS.38345.39	.	+	129456160
chr3	129512412	129514388	CHS.38345.39	.	+	129456160
chr3	129515599	129517468	CHS.38345.40	.	+	129456160
chr3	129481694	129483484	CHS.38345.40	.	+	129456160
chr3	129495607	129499901	CHS.38345.40	.	+	129456160
chr3	129467066	129469341	CHS.38345.40	.	+	129456160
chr3	129479922	129481529	CHS.38345.40	.	+	129456160
chr3	129483682	129488256	CHS.38345.40	.	+	129456160
chr3	129514554	129515487	CHS.38345.40	.	+	129456160
chr3	129519186	129519567	CHS.38345.40	.	+	129456160
chr3	129478218	129479784	CHS.38345.40	.	+	129456160
chr3	129507762	129512311	CHS.38345.40	.	+	129456160
chr3	129517594	129519106	CHS.38345.40	.	+	129456160
chr3	129469417	129476314	CHS.38345.40	.	+	129456160
chr3	129464781	129466889	CHS.38345.40	.	+	129456160
chr3	129502882	129504318	CHS.38345.40	.	+	129456160
chr3	129458677	129461227	CHS.38345.40	.	+	129456160
chr3	129488397	129492140	CHS.38345.40	.	+	129456160
chr3	129461304	129463559	CHS.38345.40	.	+	129456160
chr3	129476506	129476662	CHS.38345.40	.	+	129456160
chr3	129500068	129502710	CHS.38345.40	.	+	129456160
chr3	129492194	129495445	CHS.38345.40	.	+	129456160
chr3	129476801	129478015	CHS.38345.40	.	+	129456160
chr3	129456264	129458598	CHS.38345.40	.	+	129456160
chr3	129463626	129464634	CHS.38345.40	.	+	129456160
chr3	129506549	129507664	CHS.38345.40	.	+	129456160
chr3	129504421	129506408	CHS.38345.40	.	+	129456160
chr3	129512412	129514388	CHS.38345.40	.	+	129456160
chr3	129519732	129520175	CHS.38345.40	.	+	129456160
chr3	129515599	129517468	CHS.38345.42	.	+	129456160
chr3	129481694	129483484	CHS.38345.42	.	+	129456160
chr3	129495607	129499901	CHS.38345.42	.	+	129456160
chr3	129467066	129469341	CHS.38345.42	.	+	129456160
chr3	129479922	129481529	CHS.38345.42	.	+	129456160
chr3	129483682	129488256	CHS.38345.42	.	+	129456160
chr3	129514554	129515487	CHS.38345.42	.	+	129456160
chr3	129519186	129519567	CHS.38345.42	.	+	129456160
chr3	129478218	129479784	CHS.38345.42	.	+	129456160
chr3	129507762	129512311	CHS.38345.42	.	+	129456160
chr3	129517594	129519106	CHS.38345.42	.	+	129456160
chr3	129469417	129476314	CHS.38345.42	.	+	129456160
chr3	129464781	129466889	CHS.38345.42	.	+	129456160
chr3	129502882	129504318	CHS.38345.42	.	+	129456160
chr3	129488397	129492140	CHS.38345.42	.	+	129456160
chr3	129500068	129502710	CHS.38345.42	.	+	129456160
chr3	129492194	129495445	CHS.38345.42	.	+	129456160
chr3	129476506	129476662	CHS.38345.42	.	+	129456160
chr3	129476801	129478015	CHS.38345.42	.	+	129456160
chr3	129456264	129458598	CHS.38345.42	.	+	129456160
chr3	129458677	129463559	CHS.38345.42	.	+	129456160
chr3	129463626	129464634	CHS.38345.42	.	+	129456160
chr3	129506549	129507664	CHS.38345.42	.	+	129456160
chr3	129504421	129506408	CHS.38345.42	.	+	129456160
chr3	129512412	129514388	CHS.38345.42	.	+	129456160
chr3	130477139	130484034	CHS.38367.1	.	+	130477062
chr1	179491737	179492854	CHS.3837.20	.	+	179468466
chr1	179492951	179506832	CHS.3837.20	.	+	179468466
chr1	179468641	179483127	CHS.3837.20	.	+	179468466
chr1	179534962	179554511	CHS.3837.20	.	+	179468466
chr1	179525447	179528326	CHS.3837.20	.	+	179468466
chr1	179483221	179491537	CHS.3837.20	.	+	179468466
chr1	179509403	179525333	CHS.3837.20	.	+	179468466
chr1	179528431	179533794	CHS.3837.20	.	+	179468466
chr1	179533877	179534729	CHS.3837.20	.	+	179468466
chr1	179506926	179509295	CHS.3837.20	.	+	179468466
chr1	179491737	179492854	CHS.3837.6	.	+	179468466
chr1	179468641	179483127	CHS.3837.6	.	+	179468466
chr1	179534962	179554511	CHS.3837.6	.	+	179468466
chr1	179525447	179528326	CHS.3837.6	.	+	179468466
chr1	179483221	179491537	CHS.3837.6	.	+	179468466
chr1	179509403	179525333	CHS.3837.6	.	+	179468466
chr1	179528431	179533794	CHS.3837.6	.	+	179468466
chr1	179533877	179534729	CHS.3837.6	.	+	179468466
chr1	179492951	179509295	CHS.3837.6	.	+	179468466
chr3	131016339	131016989	CHS.38375.4	.	-	131017002
chr3	131014387	131016143	CHS.38375.4	.	-	131017002
chr3	131016339	131016989	CHS.38375.5	.	-	131017002
chr3	131014387	131016143	CHS.38375.5	.	-	131017002
chr3	131016339	131016989	CHS.38375.6	.	-	131017002
chr3	131014387	131016143	CHS.38375.6	.	-	131017002
chr3	131016339	131016989	CHS.38375.7	.	-	131017002
chr3	131014387	131015181	CHS.38375.7	.	-	131017002
chr3	131016339	131016989	CHS.38375.8	.	-	131017002
chr3	131014387	131015181	CHS.38375.8	.	-	131017002
chr3	131170887	131228527	CHS.38376.20	.	+	131109869
chr3	131155121	131162407	CHS.38376.20	.	+	131109869
chr3	131109921	131132744	CHS.38376.20	.	+	131109869
chr3	131152709	131155035	CHS.38376.20	.	+	131109869
chr3	131152537	131152630	CHS.38376.20	.	+	131109869
chr3	131243496	131273477	CHS.38376.20	.	+	131109869
chr3	131165519	131168829	CHS.38376.20	.	+	131109869
chr3	131168937	131170772	CHS.38376.20	.	+	131109869
chr3	131273574	131349556	CHS.38376.20	.	+	131109869
chr3	131133956	131152387	CHS.38376.20	.	+	131109869
chr3	131162527	131165425	CHS.38376.20	.	+	131109869
chr3	131228688	131243435	CHS.38376.20	.	+	131109869
chr3	131132809	131133829	CHS.38376.20	.	+	131109869
chr3	131170887	131228527	CHS.38376.35	.	+	131109869
chr3	131152537	131152630	CHS.38376.35	.	+	131109869
chr3	131273574	131349556	CHS.38376.35	.	+	131109869
chr3	131133956	131152387	CHS.38376.35	.	+	131109869
chr3	131165519	131170772	CHS.38376.35	.	+	131109869
chr3	131162527	131165425	CHS.38376.35	.	+	131109869
chr3	131109921	131132744	CHS.38376.35	.	+	131109869
chr3	131155121	131162407	CHS.38376.35	.	+	131109869
chr3	131228688	131243435	CHS.38376.35	.	+	131109869
chr3	131152709	131155035	CHS.38376.35	.	+	131109869
chr3	131132809	131133829	CHS.38376.35	.	+	131109869
chr3	131243496	131273477	CHS.38376.35	.	+	131109869
chr3	131165519	131168829	CHS.38376.43	.	+	131109869
chr3	131170887	131228527	CHS.38376.43	.	+	131109869
chr3	131168937	131170772	CHS.38376.43	.	+	131109869
chr3	131152537	131152630	CHS.38376.43	.	+	131109869
chr3	131273574	131349556	CHS.38376.43	.	+	131109869
chr3	131133956	131152387	CHS.38376.43	.	+	131109869
chr3	131243496	131273477	CHS.38376.43	.	+	131109869
chr3	131162527	131165425	CHS.38376.43	.	+	131109869
chr3	131109921	131132744	CHS.38376.43	.	+	131109869
chr3	131155121	131162407	CHS.38376.43	.	+	131109869
chr3	131228688	131243435	CHS.38376.43	.	+	131109869
chr3	131152709	131155035	CHS.38376.43	.	+	131109869
chr3	131132809	131133829	CHS.38376.43	.	+	131109869
chr3	131170887	131228527	CHS.38376.7	.	+	131109869
chr3	131152537	131152630	CHS.38376.7	.	+	131109869
chr3	131273574	131349556	CHS.38376.7	.	+	131109869
chr3	131133956	131152387	CHS.38376.7	.	+	131109869
chr3	131243496	131273477	CHS.38376.7	.	+	131109869
chr3	131165519	131170772	CHS.38376.7	.	+	131109869
chr3	131162527	131165425	CHS.38376.7	.	+	131109869
chr3	131109921	131132744	CHS.38376.7	.	+	131109869
chr3	131155121	131162407	CHS.38376.7	.	+	131109869
chr3	131228688	131243435	CHS.38376.7	.	+	131109869
chr3	131152709	131155035	CHS.38376.7	.	+	131109869
chr3	131132809	131133829	CHS.38376.7	.	+	131109869
chr3	131387296	131387333	CHS.38380.5	.	+	131383338
chr3	132559942	132561100	CHS.38393.4	.	-	132605103
chr3	132577015	132578795	CHS.38393.4	.	-	132605103
chr3	132578881	132579491	CHS.38393.4	.	-	132605103
chr3	132559085	132559832	CHS.38393.4	.	-	132605103
chr3	132561217	132575771	CHS.38393.4	.	-	132605103
chr3	132575926	132576943	CHS.38393.4	.	-	132605103
chr3	132579558	132603228	CHS.38393.4	.	-	132605103
chr3	132603327	132605097	CHS.38393.4	.	-	132605103
chr3	132577015	132578795	CHS.38394.1	.	-	132697341
chr3	132688891	132689073	CHS.38394.1	.	-	132697341
chr3	132561217	132575771	CHS.38394.1	.	-	132697341
chr3	132692818	132694826	CHS.38394.1	.	-	132697341
chr3	132639656	132641971	CHS.38394.1	.	-	132697341
chr3	132686387	132687150	CHS.38394.1	.	-	132697341
chr3	132683524	132684553	CHS.38394.1	.	-	132697341
chr3	132559942	132561100	CHS.38394.1	.	-	132697341
chr3	132618772	132619467	CHS.38394.1	.	-	132697341
chr3	132559085	132559832	CHS.38394.1	.	-	132697341
chr3	132631479	132639491	CHS.38394.1	.	-	132697341
chr3	132689263	132690527	CHS.38394.1	.	-	132697341
chr3	132691286	132692653	CHS.38394.1	.	-	132697341
chr3	132628446	132630436	CHS.38394.1	.	-	132697341
chr3	132696813	132697259	CHS.38394.1	.	-	132697341
chr3	132682090	132682702	CHS.38394.1	.	-	132697341
chr3	132619545	132621131	CHS.38394.1	.	-	132697341
chr3	132682818	132683398	CHS.38394.1	.	-	132697341
chr3	132687226	132688649	CHS.38394.1	.	-	132697341
chr3	132630558	132631340	CHS.38394.1	.	-	132697341
chr3	132644891	132681913	CHS.38394.1	.	-	132697341
chr3	132690650	132691191	CHS.38394.1	.	-	132697341
chr3	132694965	132696730	CHS.38394.1	.	-	132697341
chr3	132642133	132642676	CHS.38394.1	.	-	132697341
chr3	132642802	132644796	CHS.38394.1	.	-	132697341
chr3	132621292	132626690	CHS.38394.1	.	-	132697341
chr3	132605205	132618633	CHS.38394.1	.	-	132697341
chr3	132575926	132576943	CHS.38394.1	.	-	132697341
chr3	132579558	132603228	CHS.38394.1	.	-	132697341
chr3	132626817	132628339	CHS.38394.1	.	-	132697341
chr3	132684794	132686259	CHS.38394.1	.	-	132697341
chr3	132603327	132605097	CHS.38394.1	.	-	132697341
chr3	136357848	136359147	CHS.38452.7	.	-	136591543
chr3	136341551	136343831	CHS.38452.7	.	-	136591543
chr3	136452147	136464880	CHS.38452.7	.	-	136591543
chr3	136363467	136366942	CHS.38452.7	.	-	136591543
chr3	136433659	136443286	CHS.38452.7	.	-	136591543
chr3	136369282	136377659	CHS.38452.7	.	-	136591543
chr3	136521417	136542118	CHS.38452.7	.	-	136591543
chr3	136472492	136473538	CHS.38452.7	.	-	136591543
chr3	136340605	136341440	CHS.38452.7	.	-	136591543
chr3	136349363	136357719	CHS.38452.7	.	-	136591543
chr3	136377752	136398748	CHS.38452.7	.	-	136591543
chr3	136417972	136421092	CHS.38452.7	.	-	136591543
chr3	136422857	136422951	CHS.38452.7	.	-	136591543
chr3	136422613	136422767	CHS.38452.7	.	-	136591543
chr3	136542195	136568764	CHS.38452.7	.	-	136591543
chr3	136477412	136500222	CHS.38452.7	.	-	136591543
chr3	136359296	136363365	CHS.38452.7	.	-	136591543
chr3	136398829	136417884	CHS.38452.7	.	-	136591543
chr3	136500296	136502627	CHS.38452.7	.	-	136591543
chr3	136423044	136433555	CHS.38452.7	.	-	136591543
chr3	136344006	136349157	CHS.38452.7	.	-	136591543
chr3	136568861	136586801	CHS.38452.7	.	-	136591543
chr3	136443404	136452032	CHS.38452.7	.	-	136591543
chr3	136338277	136338369	CHS.38452.7	.	-	136591543
chr3	136464988	136472412	CHS.38452.7	.	-	136591543
chr3	136421163	136422409	CHS.38452.7	.	-	136591543
chr3	136338450	136340490	CHS.38452.7	.	-	136591543
chr3	136586926	136591444	CHS.38452.7	.	-	136591543
chr3	136367082	136369107	CHS.38452.7	.	-	136591543
chr3	136473637	136477288	CHS.38452.7	.	-	136591543
chr3	136502779	136521212	CHS.38452.7	.	-	136591543
chr3	136452147	136464880	CHS.38452.9	.	-	136568800
chr3	136433659	136443286	CHS.38452.9	.	-	136568800
chr3	136521417	136542118	CHS.38452.9	.	-	136568800
chr3	136472492	136473538	CHS.38452.9	.	-	136568800
chr3	136417972	136421092	CHS.38452.9	.	-	136568800
chr3	136422857	136422951	CHS.38452.9	.	-	136568800
chr3	136422613	136422767	CHS.38452.9	.	-	136568800
chr3	136542195	136568764	CHS.38452.9	.	-	136568800
chr3	136477412	136500222	CHS.38452.9	.	-	136568800
chr3	136500296	136502627	CHS.38452.9	.	-	136568800
chr3	136423044	136433555	CHS.38452.9	.	-	136568800
chr3	136443404	136452032	CHS.38452.9	.	-	136568800
chr3	136464988	136472412	CHS.38452.9	.	-	136568800
chr3	136421163	136422409	CHS.38452.9	.	-	136568800
chr3	136473637	136477288	CHS.38452.9	.	-	136568800
chr3	136502779	136521212	CHS.38452.9	.	-	136568800
chr3	138031366	138031444	CHS.38466.2	.	+	138031138
chr3	138029907	138030969	CHS.38466.9	.	+	138029849
chr3	138301704	138303506	CHS.38475.9	.	-	138303574
chr3	138469504	138470059	CHS.38479.10	.	+	138469500
chr3	138471026	138472362	CHS.38479.10	.	+	138469500
chr3	138476891	138477773	CHS.38479.3	.	+	138476851
chr3	138470146	138470876	CHS.38479.5	.	+	138469500
chr3	138471026	138472362	CHS.38479.5	.	+	138469500
chr3	138469504	138470059	CHS.38479.5	.	+	138469500
chr3	138470146	138470876	CHS.38479.8	.	+	138469500
chr3	138471026	138472362	CHS.38479.8	.	+	138469500
chr3	138469504	138470059	CHS.38479.9	.	+	138469500
chr3	138471026	138472362	CHS.38479.9	.	+	138469500
chr3	139561392	139573597	CHS.38508.26	.	-	139575993
chr3	139573680	139575582	CHS.38508.26	.	-	139575993
chr3	139561392	139573597	CHS.38508.4	.	-	139575993
chr3	139573680	139575582	CHS.38508.4	.	-	139575993
chr3	140967036	140970926	CHS.38521.15	.	+	140967010
chr3	140974005	140976259	CHS.38521.15	.	+	140967010
chr3	140970993	140973715	CHS.38521.15	.	+	140967010
chr3	141742907	141743508	CHS.38537.1	.	+	141742792
chr3	141743556	141745158	CHS.38537.1	.	+	141742792
chr3	141742907	141743508	CHS.38537.4	.	+	141742679
chr3	141743556	141745158	CHS.38537.4	.	+	141742679
chr3	141913836	141915969	CHS.38541.12	.	+	141902158
chr3	141903748	141907166	CHS.38541.12	.	+	141902158
chr3	141907274	141913651	CHS.38541.12	.	+	141902158
chr3	141902227	141903619	CHS.38541.12	.	+	141902158
chr3	141916020	141916375	CHS.38541.12	.	+	141902158
chr3	141922063	141925530	CHS.38541.12	.	+	141902158
chr3	141916440	141916554	CHS.38541.12	.	+	141902158
chr3	141916574	141921976	CHS.38541.12	.	+	141902158
chr3	141916020	141921976	CHS.38541.14	.	+	141902158
chr3	141913836	141915969	CHS.38541.14	.	+	141902158
chr3	141903748	141907166	CHS.38541.14	.	+	141902158
chr3	141907274	141913651	CHS.38541.14	.	+	141902158
chr3	141902227	141903619	CHS.38541.14	.	+	141902158
chr3	141916020	141916554	CHS.38541.4	.	+	141902158
chr3	141913836	141915969	CHS.38541.4	.	+	141902158
chr3	141903748	141907166	CHS.38541.4	.	+	141902158
chr3	141907274	141913651	CHS.38541.4	.	+	141902158
chr3	141902227	141903619	CHS.38541.4	.	+	141902158
chr3	141922063	141925530	CHS.38541.4	.	+	141902158
chr3	141916574	141921976	CHS.38541.4	.	+	141902158
chr3	142181565	142182922	CHS.38546.10	.	-	142185706
chr3	142165770	142170324	CHS.38546.10	.	-	142185706
chr3	142171478	142172352	CHS.38546.10	.	-	142185706
chr3	142172456	142177481	CHS.38546.10	.	-	142185706
chr3	142183049	142184710	CHS.38546.10	.	-	142185706
chr3	142177576	142181460	CHS.38546.10	.	-	142185706
chr3	142170458	142171418	CHS.38546.10	.	-	142185706
chr3	142181565	142182922	CHS.38546.10	.	-	142185706
chr3	142165770	142170324	CHS.38546.10	.	-	142185706
chr3	142171478	142172352	CHS.38546.10	.	-	142185706
chr3	142172456	142177481	CHS.38546.10	.	-	142185706
chr3	142183049	142184710	CHS.38546.10	.	-	142185706
chr3	142177576	142181460	CHS.38546.10	.	-	142185706
chr3	142170458	142171418	CHS.38546.10	.	-	142185706
chr3	142181565	142182922	CHS.38546.6	.	-	142185706
chr3	142165770	142170324	CHS.38546.6	.	-	142185706
chr3	142171478	142172352	CHS.38546.6	.	-	142185706
chr3	142172456	142177481	CHS.38546.6	.	-	142185706
chr3	142183049	142184710	CHS.38546.6	.	-	142185706
chr3	142177576	142181460	CHS.38546.6	.	-	142185706
chr3	142170458	142171418	CHS.38546.6	.	-	142185706
chr3	142181565	142182922	CHS.38546.6	.	-	142185706
chr3	142165770	142170324	CHS.38546.6	.	-	142185706
chr3	142171478	142172352	CHS.38546.6	.	-	142185706
chr3	142172456	142177481	CHS.38546.6	.	-	142185706
chr3	142183049	142184710	CHS.38546.6	.	-	142185706
chr3	142177576	142181460	CHS.38546.6	.	-	142185706
chr3	142170458	142171418	CHS.38546.6	.	-	142185706
chr3	142421153	142421475	CHS.38548.4	.	-	142423629
chr3	142418609	142418814	CHS.38548.4	.	-	142423629
chr3	142418881	142421015	CHS.38548.4	.	-	142423629
chr3	142422922	142423559	CHS.38548.4	.	-	142423629
chr3	142421543	142422581	CHS.38548.4	.	-	142423629
chr3	142422750	142422834	CHS.38548.4	.	-	142423629
chr3	143055119	143056311	CHS.38558.5	.	+	143027193
chr3	143033350	143034887	CHS.38558.5	.	+	143027193
chr3	143027253	143028339	CHS.38558.5	.	+	143027193
chr3	143038960	143043116	CHS.38558.5	.	+	143027193
chr3	143028646	143032783	CHS.38558.5	.	+	143027193
chr3	143051049	143053675	CHS.38558.5	.	+	143027193
chr3	143032946	143033270	CHS.38558.5	.	+	143027193
chr3	143053794	143054942	CHS.38558.5	.	+	143027193
chr3	143043276	143050938	CHS.38558.5	.	+	143027193
chr3	143034975	143035981	CHS.38558.5	.	+	143027193
chr3	143036104	143037178	CHS.38558.5	.	+	143027193
chr3	143028406	143028482	CHS.38558.5	.	+	143027193
chr3	143037335	143038107	CHS.38558.5	.	+	143027193
chr3	143038203	143038893	CHS.38558.5	.	+	143027193
chr3	146521705	146521832	CHS.38596.10	.	-	146525618
chr3	146520180	146521543	CHS.38596.10	.	-	146525618
chr3	146522053	146525604	CHS.38596.10	.	-	146525618
chr3	146516101	146517005	CHS.38596.10	.	-	146525618
chr3	146521705	146521832	CHS.38596.10	.	-	146525618
chr3	146520180	146521543	CHS.38596.10	.	-	146525618
chr3	146522053	146525604	CHS.38596.10	.	-	146525618
chr3	146517167	146525604	CHS.38596.14	.	-	146525618
chr3	146516101	146517005	CHS.38596.14	.	-	146525618
chr3	146517167	146525604	CHS.38596.14	.	-	146525618
chr3	146517167	146525604	CHS.38596.18	.	-	146525618
chr3	146516101	146517005	CHS.38596.18	.	-	146525618
chr3	146517167	146525604	CHS.38596.18	.	-	146525618
chr3	146517167	146521543	CHS.38596.19	.	-	146525618
chr3	146521705	146525604	CHS.38596.19	.	-	146525618
chr3	146516101	146517005	CHS.38596.19	.	-	146525618
chr3	146517167	146521543	CHS.38596.19	.	-	146525618
chr3	146521705	146525604	CHS.38596.19	.	-	146525618
chr3	146522053	146525604	CHS.38596.20	.	-	146525618
chr3	146516101	146517005	CHS.38596.20	.	-	146525618
chr3	146517167	146521543	CHS.38596.20	.	-	146525618
chr3	146522053	146525604	CHS.38596.20	.	-	146525618
chr3	146517167	146521543	CHS.38596.20	.	-	146525618
chr3	146522053	146525604	CHS.38596.21	.	-	146525618
chr3	146521705	146521832	CHS.38596.21	.	-	146525618
chr3	146517167	146521543	CHS.38596.21	.	-	146525618
chr3	146522053	146525604	CHS.38596.21	.	-	146525618
chr3	146521705	146521832	CHS.38596.21	.	-	146525618
chr3	146517167	146521543	CHS.38596.21	.	-	146525618
chr3	146521705	146521832	CHS.38596.7	.	-	146525618
chr3	146522053	146525604	CHS.38596.7	.	-	146525618
chr3	146516101	146517005	CHS.38596.7	.	-	146525618
chr3	146517167	146521543	CHS.38596.7	.	-	146525618
chr3	146521705	146521832	CHS.38596.7	.	-	146525618
chr3	146522053	146525604	CHS.38596.7	.	-	146525618
chr3	146517167	146521543	CHS.38596.7	.	-	146525618
chr3	146521705	146521832	CHS.38596.8	.	-	146525618
chr3	146522053	146525604	CHS.38596.8	.	-	146525618
chr3	146516101	146517005	CHS.38596.8	.	-	146525618
chr3	146517167	146521543	CHS.38596.8	.	-	146525618
chr3	146521705	146521832	CHS.38596.8	.	-	146525618
chr3	146522053	146525604	CHS.38596.8	.	-	146525618
chr3	146517167	146521543	CHS.38596.8	.	-	146525618
chr3	146433517	146441757	CHS.38597.20	.	-	146441794
chr3	146433517	146441757	CHS.38597.21	.	-	146441794
chr3	146433517	146441757	CHS.38597.21	.	-	146441794
chr3	146433517	146441757	CHS.38597.22	.	-	146441794
chr3	146433517	146441757	CHS.38597.22	.	-	146441794
chr3	146433517	146441757	CHS.38597.23	.	-	146441794
chr3	146433517	146441757	CHS.38597.24	.	-	146441794
chr3	146434021	146441757	CHS.38597.25	.	-	146441794
chr3	146434021	146441757	CHS.38597.25	.	-	146441794
chr3	146434355	146441757	CHS.38597.26	.	-	146441794
chr3	146434355	146441757	CHS.38597.26	.	-	146441794
chr3	146440705	146441757	CHS.38597.27	.	-	146441794
chr3	146440705	146441757	CHS.38597.27	.	-	146441794
chr3	146576725	146586029	CHS.38599.1	.	-	146586076
chr3	146585942	146586029	CHS.38599.2	.	-	146586076
chr3	149031360	149032200	CHS.38630.1	.	-	149032222
chr3	149031360	149032200	CHS.38630.1	.	-	149032222
chr3	149031360	149032200	CHS.38630.1	.	-	149032222
chr3	149031363	149032200	CHS.38630.3	.	-	149032222
chr3	149031363	149032200	CHS.38630.5	.	-	149032222
chr3	149031363	149032200	CHS.38630.5	.	-	149032222
chr3	149031363	149032200	CHS.38630.5	.	-	149032222
chr3	149162875	149165945	CHS.38633.2	.	-	149166017
chr3	149369880	149371686	CHS.38641.12	.	-	149371831
chr3	149741718	149750256	CHS.38652.1	.	-	149750379
chr3	149770674	149780320	CHS.38653.4	.	-	149790869
chr3	149761613	149767156	CHS.38653.4	.	-	149790869
chr3	149780455	149790780	CHS.38653.4	.	-	149790869
chr3	149768095	149770559	CHS.38653.4	.	-	149790869
chr3	149966264	149966474	CHS.38656.12	.	-	149966491
chr3	149966264	149966474	CHS.38656.12	.	-	149966491
chr3	149966586	149968357	CHS.38656.13	.	-	149968540
chr3	149966264	149968357	CHS.38656.16	.	-	149968540
chr3	149966264	149968357	CHS.38656.17	.	-	149968492
chr3	149966264	149968357	CHS.38656.17	.	-	149968492
chr3	149966586	149968357	CHS.38656.18	.	-	149968492
chr3	149966586	149968357	CHS.38656.18	.	-	149968492
chr3	149965793	149965832	CHS.38656.7	.	-	149966169
chr3	149965793	149965832	CHS.38656.7	.	-	149966169
chr3	150542665	150542697	CHS.38676.10	.	-	150544460
chr3	150542665	150542697	CHS.38676.10	.	-	150544460
chr3	150542314	150544181	CHS.38676.8	.	-	150544460
chr3	150542314	150544181	CHS.38676.8	.	-	150544460
chr3	150627163	150627658	CHS.38679.1	.	+	150627131
chr3	151744162	151745508	CHS.38701.2	.	+	151744113
chr3	151745680	151756991	CHS.38701.2	.	+	151744113
chr3	152459345	152462384	CHS.38715.13	.	+	152459324
chr3	152459345	152462384	CHS.38715.14	.	+	152459324
chr3	152459345	152462384	CHS.38715.15	.	+	152459324
chr3	152459345	152462384	CHS.38715.24	.	+	152459324
chr3	152459345	152462384	CHS.38715.47	.	+	152459324
chr3	152459345	152462384	CHS.38715.51	.	+	152459324
chr3	152459345	152462384	CHS.38715.55	.	+	152459324
chr3	152459345	152462384	CHS.38715.57	.	+	152459324
chr3	152459345	152462384	CHS.38715.6	.	+	152459324
chr3	152459345	152462384	CHS.38715.62	.	+	152459324
chr3	152459345	152462384	CHS.38715.64	.	+	152459324
chr3	152459345	152462384	CHS.38715.68	.	+	152459324
chr3	152459345	152462384	CHS.38715.70	.	+	152459324
chr3	152459345	152462384	CHS.38715.74	.	+	152459324
chr3	152459345	152462384	CHS.38715.76	.	+	152459324
chr3	152459345	152462384	CHS.38715.77	.	+	152459324
chr3	152459345	152462384	CHS.38715.81	.	+	152459324
chr3	154254824	154255330	CHS.38739.4	.	+	154254789
chr3	155290846	155290939	CHS.38750.1	.	-	155290946
chr3	155290846	155290939	CHS.38750.2	.	-	155290946
chr3	155290846	155290939	CHS.38750.3	.	-	155290946
chr3	155483051	155483348	CHS.38753.19	.	-	155483368
chr3	155483048	155483348	CHS.38753.9	.	-	155483368
chr3	155763918	155767508	CHS.38755.3	.	-	155775792
chr3	155767669	155775700	CHS.38755.3	.	-	155775792
chr3	155826819	155828181	CHS.38757.3	.	-	155828212
chr3	155937881	155940761	CHS.38760.4	.	+	155937689
chr3	155937881	155943718	CHS.38760.5	.	+	155937689
chr3	156542854	156542890	CHS.38765.9	.	-	156543205
chr3	157148589	157149286	CHS.38786.13	.	-	157157055
chr3	157149977	157150064	CHS.38786.13	.	-	157157055
chr3	157152241	157153035	CHS.38786.13	.	-	157157055
chr3	157150381	157152176	CHS.38786.13	.	-	157157055
chr3	157149596	157149835	CHS.38786.13	.	-	157157055
chr3	157149385	157149484	CHS.38786.13	.	-	157157055
chr3	157153156	157157010	CHS.38786.13	.	-	157157055
chr3	157150169	157150281	CHS.38786.13	.	-	157157055
chr3	157148589	157149286	CHS.38786.14	.	-	157157055
chr3	157151930	157152176	CHS.38786.14	.	-	157157055
chr3	157150381	157151916	CHS.38786.14	.	-	157157055
chr3	157149977	157150064	CHS.38786.14	.	-	157157055
chr3	157152241	157153035	CHS.38786.14	.	-	157157055
chr3	157149596	157149835	CHS.38786.14	.	-	157157055
chr3	157149385	157149484	CHS.38786.14	.	-	157157055
chr3	157153156	157157010	CHS.38786.14	.	-	157157055
chr3	157150169	157150281	CHS.38786.14	.	-	157157055
chr3	157153156	157156935	CHS.38786.15	.	-	157157055
chr3	157149977	157150064	CHS.38786.15	.	-	157157055
chr3	157152241	157153035	CHS.38786.15	.	-	157157055
chr3	157150381	157152176	CHS.38786.15	.	-	157157055
chr3	157148589	157149484	CHS.38786.15	.	-	157157055
chr3	157149596	157149835	CHS.38786.15	.	-	157157055
chr3	157150169	157150281	CHS.38786.15	.	-	157157055
chr3	157148589	157149286	CHS.38786.16	.	-	157157055
chr3	157151930	157152176	CHS.38786.16	.	-	157157055
chr3	157149977	157150064	CHS.38786.16	.	-	157157055
chr3	157152241	157153035	CHS.38786.16	.	-	157157055
chr3	157149596	157149835	CHS.38786.16	.	-	157157055
chr3	157149385	157149484	CHS.38786.16	.	-	157157055
chr3	157153156	157157010	CHS.38786.16	.	-	157157055
chr3	157150169	157150281	CHS.38786.16	.	-	157157055
chr3	157153156	157156935	CHS.38786.17	.	-	157157055
chr3	157148589	157149286	CHS.38786.17	.	-	157157055
chr3	157149977	157150064	CHS.38786.17	.	-	157157055
chr3	157152241	157153035	CHS.38786.17	.	-	157157055
chr3	157150381	157152176	CHS.38786.17	.	-	157157055
chr3	157149596	157149835	CHS.38786.17	.	-	157157055
chr3	157149385	157149484	CHS.38786.17	.	-	157157055
chr3	157150169	157150281	CHS.38786.17	.	-	157157055
chr3	157153156	157156935	CHS.38786.18	.	-	157157055
chr3	157148589	157149286	CHS.38786.18	.	-	157157055
chr3	157151930	157152176	CHS.38786.18	.	-	157157055
chr3	157150381	157151916	CHS.38786.18	.	-	157157055
chr3	157149977	157150064	CHS.38786.18	.	-	157157055
chr3	157152241	157153035	CHS.38786.18	.	-	157157055
chr3	157149596	157149835	CHS.38786.18	.	-	157157055
chr3	157149385	157149484	CHS.38786.18	.	-	157157055
chr3	157150169	157150281	CHS.38786.18	.	-	157157055
chr3	157153156	157156935	CHS.38786.19	.	-	157157055
chr3	157148589	157149286	CHS.38786.19	.	-	157157055
chr3	157151930	157152176	CHS.38786.19	.	-	157157055
chr3	157149977	157150064	CHS.38786.19	.	-	157157055
chr3	157152241	157153035	CHS.38786.19	.	-	157157055
chr3	157149596	157149835	CHS.38786.19	.	-	157157055
chr3	157149385	157149484	CHS.38786.19	.	-	157157055
chr3	157150169	157150281	CHS.38786.19	.	-	157157055
chr3	157153156	157156935	CHS.38786.22	.	-	157157055
chr3	157148589	157149286	CHS.38786.22	.	-	157157055
chr3	157149977	157150064	CHS.38786.22	.	-	157157055
chr3	157152241	157153035	CHS.38786.22	.	-	157157055
chr3	157150381	157152121	CHS.38786.22	.	-	157157055
chr3	157149596	157149835	CHS.38786.22	.	-	157157055
chr3	157149385	157149484	CHS.38786.22	.	-	157157055
chr3	157150169	157150281	CHS.38786.22	.	-	157157055
chr3	157148589	157149286	CHS.38786.23	.	-	157157055
chr3	157149977	157150064	CHS.38786.23	.	-	157157055
chr3	157150381	157151485	CHS.38786.23	.	-	157157055
chr3	157152241	157153035	CHS.38786.23	.	-	157157055
chr3	157149596	157149835	CHS.38786.23	.	-	157157055
chr3	157149385	157149484	CHS.38786.23	.	-	157157055
chr3	157153156	157157010	CHS.38786.23	.	-	157157055
chr3	157150169	157150281	CHS.38786.23	.	-	157157055
chr3	157153156	157156935	CHS.38786.24	.	-	157157055
chr3	157148589	157149286	CHS.38786.24	.	-	157157055
chr3	157149977	157150064	CHS.38786.24	.	-	157157055
chr3	157150381	157151485	CHS.38786.24	.	-	157157055
chr3	157152241	157153035	CHS.38786.24	.	-	157157055
chr3	157149596	157149835	CHS.38786.24	.	-	157157055
chr3	157149385	157149484	CHS.38786.24	.	-	157157055
chr3	157150169	157150281	CHS.38786.24	.	-	157157055
chr3	157148589	157149286	CHS.38786.28	.	-	157157055
chr3	157151930	157152176	CHS.38786.28	.	-	157157055
chr3	157149977	157150064	CHS.38786.28	.	-	157157055
chr3	157152241	157153035	CHS.38786.28	.	-	157157055
chr3	157149596	157149835	CHS.38786.28	.	-	157157055
chr3	157149385	157149484	CHS.38786.28	.	-	157157055
chr3	157153156	157157010	CHS.38786.28	.	-	157157055
chr3	157150169	157150281	CHS.38786.28	.	-	157157055
chr3	157150381	157151728	CHS.38786.28	.	-	157157055
chr3	157150169	157150281	CHS.38786.30	.	-	157151908
chr3	157148589	157149484	CHS.38786.30	.	-	157151908
chr3	157149596	157149835	CHS.38786.30	.	-	157151908
chr3	157149977	157150064	CHS.38786.30	.	-	157151908
chr3	157149977	157150064	CHS.38786.34	.	-	157157055
chr3	157152241	157153035	CHS.38786.34	.	-	157157055
chr3	157150381	157152176	CHS.38786.34	.	-	157157055
chr3	157149385	157149484	CHS.38786.34	.	-	157157055
chr3	157149596	157149835	CHS.38786.34	.	-	157157055
chr3	157153156	157157010	CHS.38786.34	.	-	157157055
chr3	157150169	157150281	CHS.38786.34	.	-	157157055
chr3	157153156	157156935	CHS.38786.35	.	-	157157055
chr3	157149977	157150064	CHS.38786.35	.	-	157157055
chr3	157152241	157153035	CHS.38786.35	.	-	157157055
chr3	157150381	157152176	CHS.38786.35	.	-	157157055
chr3	157149596	157149835	CHS.38786.35	.	-	157157055
chr3	157149385	157149484	CHS.38786.35	.	-	157157055
chr3	157150169	157150281	CHS.38786.35	.	-	157157055
chr3	157148589	157149286	CHS.38786.7	.	-	157157055
chr3	157149977	157150064	CHS.38786.7	.	-	157157055
chr3	157152241	157153035	CHS.38786.7	.	-	157157055
chr3	157150381	157152121	CHS.38786.7	.	-	157157055
chr3	157149596	157149835	CHS.38786.7	.	-	157157055
chr3	157149385	157149484	CHS.38786.7	.	-	157157055
chr3	157153156	157157010	CHS.38786.7	.	-	157157055
chr3	157150169	157150281	CHS.38786.7	.	-	157157055
chr3	158596945	158598079	CHS.38799.1	.	+	158588924
chr3	158588924	158592433	CHS.38799.1	.	+	158588924
chr3	158592581	158593381	CHS.38799.1	.	+	158588924
chr3	158593426	158596861	CHS.38799.1	.	+	158588924
chr3	158596945	158598079	CHS.38799.19	.	+	158588924
chr3	158588924	158592433	CHS.38799.19	.	+	158588924
chr3	158592581	158596861	CHS.38799.19	.	+	158588924
chr3	158592581	158596832	CHS.38799.4	.	+	158588924
chr3	158588924	158592433	CHS.38799.4	.	+	158588924
chr3	158596945	158598079	CHS.38799.4	.	+	158588924
chr3	158824236	158825177	CHS.38807.4	.	+	158807057
chr3	158807082	158807395	CHS.38807.4	.	+	158807057
chr3	158807463	158809178	CHS.38807.4	.	+	158807057
chr3	158821653	158821983	CHS.38807.4	.	+	158807057
chr3	158825301	158826014	CHS.38807.4	.	+	158807057
chr3	158819747	158820214	CHS.38807.4	.	+	158807057
chr3	158814067	158819648	CHS.38807.4	.	+	158807057
chr3	158820326	158821596	CHS.38807.4	.	+	158807057
chr3	158823525	158824123	CHS.38807.4	.	+	158807057
chr3	158822140	158823427	CHS.38807.4	.	+	158807057
chr3	158826062	158827279	CHS.38807.4	.	+	158807057
chr3	158827337	158828978	CHS.38807.4	.	+	158807057
chr3	158809287	158813964	CHS.38807.4	.	+	158807057
chr3	158824236	158825177	CHS.38807.4	.	+	158807057
chr3	158807082	158807395	CHS.38807.4	.	+	158807057
chr3	158807463	158809178	CHS.38807.4	.	+	158807057
chr3	158821653	158821983	CHS.38807.4	.	+	158807057
chr3	158825301	158826014	CHS.38807.4	.	+	158807057
chr3	158819747	158820214	CHS.38807.4	.	+	158807057
chr3	158814067	158819648	CHS.38807.4	.	+	158807057
chr3	158820326	158821596	CHS.38807.4	.	+	158807057
chr3	158823525	158824123	CHS.38807.4	.	+	158807057
chr3	158822140	158823427	CHS.38807.4	.	+	158807057
chr3	158826062	158827279	CHS.38807.4	.	+	158807057
chr3	158827337	158828978	CHS.38807.4	.	+	158807057
chr3	158809287	158813964	CHS.38807.4	.	+	158807057
chr3	158824236	158826014	CHS.38807.5	.	+	158807057
chr3	158807082	158807395	CHS.38807.5	.	+	158807057
chr3	158807463	158809178	CHS.38807.5	.	+	158807057
chr3	158821653	158821983	CHS.38807.5	.	+	158807057
chr3	158819747	158820214	CHS.38807.5	.	+	158807057
chr3	158814067	158819648	CHS.38807.5	.	+	158807057
chr3	158820326	158821596	CHS.38807.5	.	+	158807057
chr3	158823525	158824123	CHS.38807.5	.	+	158807057
chr3	158822140	158823427	CHS.38807.5	.	+	158807057
chr3	158826062	158827279	CHS.38807.5	.	+	158807057
chr3	158827337	158828978	CHS.38807.5	.	+	158807057
chr3	158809287	158813964	CHS.38807.5	.	+	158807057
chr3	158824236	158826014	CHS.38807.5	.	+	158807057
chr3	158807082	158807395	CHS.38807.5	.	+	158807057
chr3	158807463	158809178	CHS.38807.5	.	+	158807057
chr3	158821653	158821983	CHS.38807.5	.	+	158807057
chr3	158819747	158820214	CHS.38807.5	.	+	158807057
chr3	158814067	158819648	CHS.38807.5	.	+	158807057
chr3	158820326	158821596	CHS.38807.5	.	+	158807057
chr3	158823525	158824123	CHS.38807.5	.	+	158807057
chr3	158822140	158823427	CHS.38807.5	.	+	158807057
chr3	158826062	158827279	CHS.38807.5	.	+	158807057
chr3	158827337	158828978	CHS.38807.5	.	+	158807057
chr3	158809287	158813964	CHS.38807.5	.	+	158807057
chr3	159892190	159896722	CHS.38811.28	.	+	159892103
chr3	169782643	169783476	CHS.38914.1	.	+	169778890
chr3	169784708	169786415	CHS.38914.1	.	+	169778890
chr3	169780749	169782464	CHS.38914.1	.	+	169778890
chr3	169779561	169780589	CHS.38914.1	.	+	169778890
chr3	169783560	169784621	CHS.38914.1	.	+	169778890
chr3	169782643	169783476	CHS.38914.12	.	+	169778890
chr3	169784708	169786415	CHS.38914.12	.	+	169778890
chr3	169780749	169782464	CHS.38914.12	.	+	169778890
chr3	169779561	169780589	CHS.38914.12	.	+	169778890
chr3	169783560	169784621	CHS.38914.12	.	+	169778890
chr3	169784708	169786415	CHS.38914.8	.	+	169778890
chr3	169780749	169782464	CHS.38914.8	.	+	169778890
chr3	169779561	169780589	CHS.38914.8	.	+	169778890
chr3	169782643	169784621	CHS.38914.8	.	+	169778890
chr3	169926325	169926552	CHS.38920.2	.	+	169926216
chr3	169928578	169936338	CHS.38920.2	.	+	169926216
chr3	169936449	169938317	CHS.38920.2	.	+	169926216
chr3	169927181	169928456	CHS.38920.2	.	+	169926216
chr3	169993101	169993654	CHS.38922.8	.	+	169993060
chr3	169993101	169993654	CHS.38922.8	.	+	169993060
chr3	170866812	170868012	CHS.38939.13	.	-	170868111
chr3	170866524	170866626	CHS.38939.13	.	-	170868111
chr3	170866524	170868012	CHS.38939.4	.	-	170868111
chr3	171006105	171007147	CHS.38943.8	.	-	171007229
chr3	170998396	170999064	CHS.38943.8	.	-	171007229
chr3	171002680	171005284	CHS.38943.8	.	-	171007229
chr3	170999166	171002575	CHS.38943.8	.	-	171007229
chr3	170998103	170998192	CHS.38943.8	.	-	171007229
chr3	171005472	171005942	CHS.38943.8	.	-	171007229
chr3	171006105	171007147	CHS.38943.9	.	-	171007229
chr3	170998396	170999064	CHS.38943.9	.	-	171007229
chr3	171002680	171005284	CHS.38943.9	.	-	171007229
chr3	170999166	171002575	CHS.38943.9	.	-	171007229
chr3	170998103	170998192	CHS.38943.9	.	-	171007229
chr3	171005472	171005942	CHS.38943.9	.	-	171007229
chr3	171856707	171858060	CHS.38958.3	.	+	171856701
chr3	172636087	172645622	CHS.38979.1	.	-	172645647
chr3	172634092	172635915	CHS.38979.1	.	-	172645647
chr3	179240064	179242808	CHS.39044.4	.	-	179242906
chr3	179240064	179242808	CHS.39044.4	.	-	179242906
chr3	179392104	179393881	CHS.39046.3	.	+	179392056
chr3	179378814	179385568	CHS.39046.6	.	+	179377356
chr3	179377448	179378340	CHS.39046.6	.	+	179377356
chr3	179390138	179391980	CHS.39046.6	.	+	179377356
chr3	179378443	179378584	CHS.39046.6	.	+	179377356
chr3	179385721	179386432	CHS.39046.6	.	+	179377356
chr3	179386629	179390003	CHS.39046.6	.	+	179377356
chr3	179397961	179399433	CHS.39047.8	.	-	179401215
chr3	179618521	179623919	CHS.39055.10	.	+	179616989
chr3	179617044	179618414	CHS.39055.10	.	+	179616989
chr3	179615059	179615982	CHS.39055.11	.	+	179614953
chr3	179618521	179623919	CHS.39055.11	.	+	179614953
chr3	179616049	179616982	CHS.39055.11	.	+	179614953
chr3	179617044	179618414	CHS.39055.11	.	+	179614953
chr3	179624191	179624216	CHS.39055.6	.	+	179624037
chr3	179616049	179616982	CHS.39055.8	.	+	179614953
chr3	179624191	179624216	CHS.39055.8	.	+	179614953
chr3	179617044	179618414	CHS.39055.8	.	+	179614953
chr3	179615059	179615982	CHS.39055.8	.	+	179614953
chr3	179618521	179623919	CHS.39055.8	.	+	179614953
chr3	179615059	179615982	CHS.39055.9	.	+	179614953
chr3	179616049	179616982	CHS.39055.9	.	+	179614953
chr3	179617044	179618414	CHS.39055.9	.	+	179614953
chr3	179618538	179623919	CHS.39055.9	.	+	179614953
chr3	180608271	180608700	CHS.39070.5	.	+	180607792
chr3	180608271	180608700	CHS.39070.5	.	+	180607792
chr3	180608810	180609629	CHS.39070.6	.	+	180607792
chr3	180608271	180608700	CHS.39070.6	.	+	180607792
chr3	180608810	180609629	CHS.39070.6	.	+	180607792
chr3	180608271	180608700	CHS.39070.6	.	+	180607792
chr3	180984710	180985925	CHS.39076.4	.	-	180985984
chr3	180984710	180985925	CHS.39076.5	.	-	180985973
chr1	182556222	182560278	CHS.3910.6	.	+	182556054
chr3	183017337	183020129	CHS.39101.10	.	-	183034038
chr3	183015566	183017265	CHS.39101.10	.	-	183034038
chr3	183020237	183022416	CHS.39101.10	.	-	183034038
chr3	183022554	183033990	CHS.39101.10	.	-	183034038
chr3	183022554	183025754	CHS.39101.11	.	-	183034038
chr3	183017337	183020129	CHS.39101.11	.	-	183034038
chr3	183015566	183017265	CHS.39101.11	.	-	183034038
chr3	183025804	183033990	CHS.39101.11	.	-	183034038
chr3	183020237	183022416	CHS.39101.11	.	-	183034038
chr3	183037434	183039025	CHS.39101.19	.	-	183086783
chr3	183041750	183045412	CHS.39101.19	.	-	183086783
chr3	183071120	183071209	CHS.39101.19	.	-	183086783
chr3	183020237	183022416	CHS.39101.19	.	-	183086783
chr3	183039135	183041566	CHS.39101.19	.	-	183086783
chr3	183022554	183033990	CHS.39101.19	.	-	183086783
chr3	183057422	183070998	CHS.39101.19	.	-	183086783
chr3	183045540	183052158	CHS.39101.19	.	-	183086783
chr3	183017337	183020129	CHS.39101.19	.	-	183086783
chr3	183015566	183017265	CHS.39101.19	.	-	183086783
chr3	183071357	183072365	CHS.39101.19	.	-	183086783
chr3	183034077	183037217	CHS.39101.19	.	-	183086783
chr3	183052240	183057310	CHS.39101.19	.	-	183086783
chr3	183072487	183086692	CHS.39101.19	.	-	183086783
chr3	183029189	183033990	CHS.39101.22	.	-	183034038
chr3	183022554	183025754	CHS.39101.3	.	-	183034038
chr3	183017337	183020129	CHS.39101.3	.	-	183034038
chr3	183015566	183017265	CHS.39101.3	.	-	183034038
chr3	183025804	183029092	CHS.39101.3	.	-	183034038
chr3	183020237	183022416	CHS.39101.3	.	-	183034038
chr3	183029189	183033990	CHS.39101.3	.	-	183034038
chr3	183037434	183039025	CHS.39101.5	.	-	183086783
chr3	183041750	183045412	CHS.39101.5	.	-	183086783
chr3	183071120	183071209	CHS.39101.5	.	-	183086783
chr3	183020237	183022416	CHS.39101.5	.	-	183086783
chr3	183039135	183041566	CHS.39101.5	.	-	183086783
chr3	183057422	183070998	CHS.39101.5	.	-	183086783
chr3	183045540	183052158	CHS.39101.5	.	-	183086783
chr3	183022554	183025754	CHS.39101.5	.	-	183086783
chr3	183017337	183020129	CHS.39101.5	.	-	183086783
chr3	183015566	183017265	CHS.39101.5	.	-	183086783
chr3	183071357	183072365	CHS.39101.5	.	-	183086783
chr3	183034077	183037217	CHS.39101.5	.	-	183086783
chr3	183052240	183057310	CHS.39101.5	.	-	183086783
chr3	183025804	183033990	CHS.39101.5	.	-	183086783
chr3	183072487	183086692	CHS.39101.5	.	-	183086783
chr3	183037434	183039025	CHS.39101.7	.	-	183086783
chr3	183041750	183045412	CHS.39101.7	.	-	183086783
chr3	183071120	183071209	CHS.39101.7	.	-	183086783
chr3	183020237	183022416	CHS.39101.7	.	-	183086783
chr3	183039135	183041566	CHS.39101.7	.	-	183086783
chr3	183057422	183070998	CHS.39101.7	.	-	183086783
chr3	183045540	183052158	CHS.39101.7	.	-	183086783
chr3	183022554	183025754	CHS.39101.7	.	-	183086783
chr3	183017337	183020129	CHS.39101.7	.	-	183086783
chr3	183015566	183017265	CHS.39101.7	.	-	183086783
chr3	183071357	183072365	CHS.39101.7	.	-	183086783
chr3	183034077	183037217	CHS.39101.7	.	-	183086783
chr3	183025804	183029092	CHS.39101.7	.	-	183086783
chr3	183052240	183057310	CHS.39101.7	.	-	183086783
chr3	183072487	183086692	CHS.39101.7	.	-	183086783
chr3	183029189	183033990	CHS.39101.7	.	-	183086783
chr3	183017337	183020129	CHS.39101.8	.	-	183072440
chr3	183037434	183039025	CHS.39101.8	.	-	183072440
chr3	183041750	183045412	CHS.39101.8	.	-	183072440
chr3	183015566	183017265	CHS.39101.8	.	-	183072440
chr3	183071357	183072365	CHS.39101.8	.	-	183072440
chr3	183034077	183037217	CHS.39101.8	.	-	183072440
chr3	183057422	183070998	CHS.39101.8	.	-	183072440
chr3	183052240	183057310	CHS.39101.8	.	-	183072440
chr3	183020237	183022416	CHS.39101.8	.	-	183072440
chr3	183039135	183041566	CHS.39101.8	.	-	183072440
chr3	183071120	183071209	CHS.39101.8	.	-	183072440
chr3	183022554	183033990	CHS.39101.8	.	-	183072440
chr3	183045540	183052158	CHS.39101.8	.	-	183072440
chr3	183037434	183039025	CHS.39101.9	.	-	183086783
chr3	183041750	183045412	CHS.39101.9	.	-	183086783
chr3	183020237	183022416	CHS.39101.9	.	-	183086783
chr3	183039135	183041566	CHS.39101.9	.	-	183086783
chr3	183057422	183070998	CHS.39101.9	.	-	183086783
chr3	183045540	183052158	CHS.39101.9	.	-	183086783
chr3	183022554	183025754	CHS.39101.9	.	-	183086783
chr3	183017337	183020129	CHS.39101.9	.	-	183086783
chr3	183071357	183086692	CHS.39101.9	.	-	183086783
chr3	183015566	183017265	CHS.39101.9	.	-	183086783
chr3	183034077	183037217	CHS.39101.9	.	-	183086783
chr3	183052240	183057310	CHS.39101.9	.	-	183086783
chr3	183025804	183033990	CHS.39101.9	.	-	183086783
chr3	183071120	183071209	CHS.39101.9	.	-	183086783
chr3	183984894	183985303	CHS.39122.12	.	-	183985345
chr3	183984894	183985303	CHS.39122.23	.	-	183985345
chr3	183984894	183985303	CHS.39122.24	.	-	183985410
chr3	183984894	183985303	CHS.39122.25	.	-	183985345
chr3	184170877	184171566	CHS.39133.6	.	+	184170752
chr3	184187443	184187663	CHS.39135.3	.	+	184187371
chr3	184187761	184187860	CHS.39135.3	.	+	184187371
chr3	184245615	184245712	CHS.39138.1	.	-	184245776
chr3	184245358	184245467	CHS.39138.1	.	-	184245776
chr3	184243996	184244600	CHS.39138.1	.	-	184245776
chr3	184244721	184245197	CHS.39138.1	.	-	184245776
chr3	184245358	184245467	CHS.39138.11	.	-	184245776
chr3	184245615	184245712	CHS.39138.11	.	-	184245776
chr3	184242957	184243553	CHS.39138.2	.	-	184245490
chr3	184243630	184243790	CHS.39138.2	.	-	184245490
chr3	184245358	184245467	CHS.39138.2	.	-	184245490
chr3	184243996	184244600	CHS.39138.2	.	-	184245490
chr3	184242676	184242812	CHS.39138.2	.	-	184245490
chr3	184244721	184245197	CHS.39138.2	.	-	184245490
chr3	184382774	184382855	CHS.39149.18	.	+	184381105
chr3	184388741	184388892	CHS.39149.18	.	+	184381105
chr3	184383642	184384536	CHS.39149.18	.	+	184381105
chr3	184381624	184381715	CHS.39149.18	.	+	184381105
chr3	184386938	184387050	CHS.39149.18	.	+	184381105
chr3	184382938	184383015	CHS.39149.18	.	+	184381105
chr3	184388033	184388586	CHS.39149.18	.	+	184381105
chr3	184382530	184382633	CHS.39149.18	.	+	184381105
chr3	184386159	184386491	CHS.39149.18	.	+	184381105
chr3	184382020	184382388	CHS.39149.18	.	+	184381105
chr3	184388995	184389366	CHS.39149.18	.	+	184381105
chr3	184387107	184387930	CHS.39149.18	.	+	184381105
chr3	184383163	184383311	CHS.39149.18	.	+	184381105
chr3	184386755	184386844	CHS.39149.18	.	+	184381105
chr3	184381815	184381932	CHS.39149.18	.	+	184381105
chr3	184385238	184386045	CHS.39149.18	.	+	184381105
chr3	184383418	184383522	CHS.39149.18	.	+	184381105
chr3	184384693	184385017	CHS.39149.18	.	+	184381105
chr3	184381130	184381234	CHS.39149.18	.	+	184381105
chr3	184381364	184381495	CHS.39149.18	.	+	184381105
chr3	184388741	184388892	CHS.39149.2	.	+	184381105
chr3	184382774	184382884	CHS.39149.2	.	+	184381105
chr3	184383642	184384536	CHS.39149.2	.	+	184381105
chr3	184381624	184381715	CHS.39149.2	.	+	184381105
chr3	184386938	184387050	CHS.39149.2	.	+	184381105
chr3	184382938	184383015	CHS.39149.2	.	+	184381105
chr3	184388033	184388586	CHS.39149.2	.	+	184381105
chr3	184382530	184382633	CHS.39149.2	.	+	184381105
chr3	184387477	184387930	CHS.39149.2	.	+	184381105
chr3	184386159	184386491	CHS.39149.2	.	+	184381105
chr3	184382020	184382388	CHS.39149.2	.	+	184381105
chr3	184388995	184389366	CHS.39149.2	.	+	184381105
chr3	184387107	184387373	CHS.39149.2	.	+	184381105
chr3	184383163	184383311	CHS.39149.2	.	+	184381105
chr3	184386755	184386844	CHS.39149.2	.	+	184381105
chr3	184381815	184381932	CHS.39149.2	.	+	184381105
chr3	184385238	184386045	CHS.39149.2	.	+	184381105
chr3	184383418	184383522	CHS.39149.2	.	+	184381105
chr3	184384693	184385017	CHS.39149.2	.	+	184381105
chr3	184381130	184381234	CHS.39149.2	.	+	184381105
chr3	184381364	184381495	CHS.39149.2	.	+	184381105
chr3	184388741	184388892	CHS.39149.6	.	+	184383029
chr3	184387107	184387373	CHS.39149.6	.	+	184383029
chr3	184383163	184383311	CHS.39149.6	.	+	184383029
chr3	184383642	184384536	CHS.39149.6	.	+	184383029
chr3	184386938	184387050	CHS.39149.6	.	+	184383029
chr3	184386755	184386844	CHS.39149.6	.	+	184383029
chr3	184385238	184386045	CHS.39149.6	.	+	184383029
chr3	184388033	184388586	CHS.39149.6	.	+	184383029
chr3	184384693	184385017	CHS.39149.6	.	+	184383029
chr3	184383418	184383522	CHS.39149.6	.	+	184383029
chr3	184387477	184387930	CHS.39149.6	.	+	184383029
chr3	184386159	184386491	CHS.39149.6	.	+	184383029
chr3	184388995	184389366	CHS.39149.6	.	+	184383029
chr3	185443636	185447788	CHS.39164.1	.	+	185437465
chr3	185450058	185451286	CHS.39164.1	.	+	185437465
chr3	185447947	185449899	CHS.39164.1	.	+	185437465
chr3	185437630	185443444	CHS.39164.1	.	+	185437465
chr3	185443636	185447788	CHS.39164.11	.	+	185437465
chr3	185450058	185451286	CHS.39164.11	.	+	185437465
chr3	185447947	185449899	CHS.39164.11	.	+	185437465
chr3	185437630	185443444	CHS.39164.11	.	+	185437465
chr3	185626393	185629781	CHS.39172.11	.	+	185600785
chr3	185609350	185611650	CHS.39172.11	.	+	185600785
chr3	185619502	185621825	CHS.39172.11	.	+	185600785
chr3	185624082	185626297	CHS.39172.11	.	+	185600785
chr3	185614740	185617479	CHS.39172.11	.	+	185600785
chr3	185600855	185606329	CHS.39172.11	.	+	185600785
chr3	185606498	185609246	CHS.39172.11	.	+	185600785
chr3	185621905	185623997	CHS.39172.11	.	+	185600785
chr3	185613408	185614563	CHS.39172.11	.	+	185600785
chr3	185617611	185619298	CHS.39172.11	.	+	185600785
chr3	185611745	185612606	CHS.39172.11	.	+	185600785
chr3	185612658	185613344	CHS.39172.11	.	+	185600785
chr3	185644587	185645341	CHS.39173.20	.	-	185645533
chr3	185644587	185645341	CHS.39173.21	.	-	185645533
chr3	185644587	185645341	CHS.39173.3	.	-	185645533
chr3	186546955	186551128	CHS.39192.1	.	-	186551152
chr3	186546955	186551128	CHS.39192.2	.	-	186551152
chr3	186546955	186551128	CHS.39192.3	.	-	186551152
chr3	186651301	186652262	CHS.39196.5	.	+	186644771
chr3	186646349	186651217	CHS.39196.5	.	+	186644771
chr3	186644920	186646247	CHS.39196.5	.	+	186644771
chr3	186786051	186786163	CHS.39203.1	.	+	186785962
chr3	186786645	186787126	CHS.39203.1	.	+	186785962
chr3	186786273	186786501	CHS.39203.1	.	+	186785962
chr3	186787882	186789124	CHS.39203.1	.	+	186785962
chr3	186787584	186787802	CHS.39203.1	.	+	186785962
chr3	186787264	186787494	CHS.39203.1	.	+	186785962
chr3	186786051	186786163	CHS.39203.10	.	+	186785962
chr3	186787882	186788309	CHS.39203.10	.	+	186785962
chr3	186788416	186789124	CHS.39203.10	.	+	186785962
chr3	186786645	186787126	CHS.39203.10	.	+	186785962
chr3	186786273	186786501	CHS.39203.10	.	+	186785962
chr3	186787584	186787802	CHS.39203.10	.	+	186785962
chr3	186787264	186787494	CHS.39203.10	.	+	186785962
chr3	186787264	186787478	CHS.39203.15	.	+	186785962
chr3	186786051	186786163	CHS.39203.15	.	+	186785962
chr3	186786645	186787126	CHS.39203.15	.	+	186785962
chr3	186786273	186786501	CHS.39203.15	.	+	186785962
chr3	186787882	186789124	CHS.39203.15	.	+	186785962
chr3	186787584	186787802	CHS.39203.15	.	+	186785962
chr3	186786051	186786163	CHS.39203.18	.	+	186785962
chr3	186787882	186788309	CHS.39203.18	.	+	186785962
chr3	186786645	186787126	CHS.39203.18	.	+	186785962
chr3	186786273	186786501	CHS.39203.18	.	+	186785962
chr3	186788420	186789124	CHS.39203.18	.	+	186785962
chr3	186787584	186787802	CHS.39203.18	.	+	186785962
chr3	186787264	186787494	CHS.39203.18	.	+	186785962
chr3	186786273	186786501	CHS.39203.19	.	+	186785962
chr3	186786645	186787126	CHS.39203.19	.	+	186785962
chr3	186786051	186786163	CHS.39203.19	.	+	186785962
chr3	186786051	186786163	CHS.39203.2	.	+	186785962
chr3	186787882	186788309	CHS.39203.2	.	+	186785962
chr3	186786645	186787126	CHS.39203.2	.	+	186785962
chr3	186786273	186786501	CHS.39203.2	.	+	186785962
chr3	186787584	186787802	CHS.39203.2	.	+	186785962
chr3	186787264	186787494	CHS.39203.2	.	+	186785962
chr3	186786051	186786163	CHS.39203.20	.	+	186785962
chr3	186786645	186787126	CHS.39203.20	.	+	186785962
chr3	186786273	186786501	CHS.39203.20	.	+	186785962
chr3	186787882	186789124	CHS.39203.20	.	+	186785962
chr3	186787584	186787802	CHS.39203.20	.	+	186785962
chr3	186787264	186787494	CHS.39203.20	.	+	186785962
chr3	186786051	186786163	CHS.39203.4	.	+	186785962
chr3	186786645	186787126	CHS.39203.4	.	+	186785962
chr3	186786273	186786501	CHS.39203.4	.	+	186785962
chr3	186787882	186789124	CHS.39203.4	.	+	186785962
chr3	186787584	186787802	CHS.39203.4	.	+	186785962
chr3	186787264	186787494	CHS.39203.4	.	+	186785962
chr3	186786051	186786163	CHS.39203.6	.	+	186785962
chr3	186787882	186788309	CHS.39203.6	.	+	186785962
chr3	186788416	186789124	CHS.39203.6	.	+	186785962
chr3	186786645	186787126	CHS.39203.6	.	+	186785962
chr3	186786273	186786501	CHS.39203.6	.	+	186785962
chr3	186787584	186787802	CHS.39203.6	.	+	186785962
chr3	186787264	186787494	CHS.39203.6	.	+	186785962
chr3	186787882	186788291	CHS.39203.7	.	+	186785962
chr3	186786051	186786163	CHS.39203.7	.	+	186785962
chr3	186786645	186787126	CHS.39203.7	.	+	186785962
chr3	186786273	186786501	CHS.39203.7	.	+	186785962
chr3	186787584	186787802	CHS.39203.7	.	+	186785962
chr3	186787264	186787494	CHS.39203.7	.	+	186785962
chr3	186786051	186786163	CHS.39203.8	.	+	186785962
chr3	186787882	186788309	CHS.39203.8	.	+	186785962
chr3	186786645	186787126	CHS.39203.8	.	+	186785962
chr3	186786273	186786501	CHS.39203.8	.	+	186785962
chr3	186788420	186789124	CHS.39203.8	.	+	186785962
chr3	186787584	186787802	CHS.39203.8	.	+	186785962
chr3	186787264	186787494	CHS.39203.8	.	+	186785962
chr1	183143323	183144573	CHS.3922.1	.	+	183142787
chr1	11662928	11663141	CHS.393.21	.	+	11661270
chr1	11662928	11663141	CHS.393.21	.	+	11661270
chr1	11661308	11661397	CHS.393.23	.	+	11661270
chr1	11661308	11661397	CHS.393.23	.	+	11661270
chr1	11661308	11662624	CHS.393.24	.	+	11661270
chr1	11661308	11662624	CHS.393.24	.	+	11661270
chr3	193692132	193694605	CHS.39322.3	.	+	193692124
chr3	195515363	195516841	CHS.39393.1	.	-	195516898
chr3	195571365	195573849	CHS.39396.12	.	-	195573892
chr3	195569135	195571276	CHS.39396.12	.	-	195573892
chr3	196198659	196198788	CHS.39432.10	.	-	196207397
chr3	196198347	196198451	CHS.39432.10	.	-	196207397
chr3	196197725	196198275	CHS.39432.10	.	-	196207397
chr3	196198869	196207397	CHS.39432.10	.	-	196207397
chr3	196198347	196198451	CHS.39432.11	.	-	196198517
chr3	196197725	196198275	CHS.39432.11	.	-	196198517
chr3	196198347	196198451	CHS.39432.11	.	-	196207397
chr3	196198590	196198788	CHS.39432.11	.	-	196207397
chr3	196198874	196207397	CHS.39432.11	.	-	196207397
chr3	196197725	196198275	CHS.39432.11	.	-	196207397
chr3	196198659	196198788	CHS.39432.12	.	-	196207397
chr3	196198347	196198451	CHS.39432.12	.	-	196207397
chr3	196198874	196207397	CHS.39432.12	.	-	196207397
chr3	196197725	196198275	CHS.39432.12	.	-	196207397
chr3	196198874	196199345	CHS.39432.16	.	-	196207397
chr3	196199522	196207397	CHS.39432.16	.	-	196207397
chr3	196198590	196198788	CHS.39432.16	.	-	196207397
chr3	196197725	196198275	CHS.39432.16	.	-	196207397
chr3	196198451	196198788	CHS.39432.22	.	-	196207397
chr3	196198874	196207397	CHS.39432.22	.	-	196207397
chr3	196197725	196198275	CHS.39432.22	.	-	196207397
chr3	196197725	196198451	CHS.39432.23	.	-	196198517
chr3	196197725	196198451	CHS.39432.23	.	-	196207397
chr3	196198590	196198788	CHS.39432.23	.	-	196207397
chr3	196198874	196207397	CHS.39432.23	.	-	196207397
chr3	196198874	196199345	CHS.39432.24	.	-	196207397
chr3	196199522	196207397	CHS.39432.24	.	-	196207397
chr3	196198451	196198788	CHS.39432.24	.	-	196207397
chr3	196197725	196198275	CHS.39432.24	.	-	196207397
chr3	196198451	196207397	CHS.39432.28	.	-	196207397
chr3	196198869	196199345	CHS.39432.30	.	-	196207397
chr3	196199522	196207397	CHS.39432.30	.	-	196207397
chr3	196198451	196198788	CHS.39432.8	.	-	196207397
chr3	196197725	196198275	CHS.39432.8	.	-	196207397
chr3	196198869	196207397	CHS.39432.8	.	-	196207397
chr3	196198347	196198451	CHS.39432.9	.	-	196207397
chr3	196198590	196198788	CHS.39432.9	.	-	196207397
chr3	196197725	196198275	CHS.39432.9	.	-	196207397
chr3	196198869	196207397	CHS.39432.9	.	-	196207397
chr3	196234864	196237791	CHS.39435.1	.	-	196238690
chr3	196234864	196237446	CHS.39435.3	.	-	196238690
chr3	196234864	196237446	CHS.39435.5	.	-	196238690
chr3	196296069	196306942	CHS.39438.3	.	-	196316213
chr3	196291374	196296005	CHS.39438.3	.	-	196316213
chr3	196307012	196316097	CHS.39438.3	.	-	196316213
chr3	196316231	196323743	CHS.39441.1	.	-	196323819
chr3	196356846	196361843	CHS.39445.1	.	-	196391907
chr3	196362687	196368027	CHS.39445.1	.	-	196391907
chr3	196368155	196369420	CHS.39445.1	.	-	196391907
chr3	196361923	196362293	CHS.39445.1	.	-	196391907
chr3	196369511	196371895	CHS.39445.1	.	-	196391907
chr3	196372042	196391812	CHS.39445.1	.	-	196391907
chr3	196470453	196470538	CHS.39448.3	.	-	196471821
chr3	196475312	196483769	CHS.39448.4	.	-	196487531
chr3	196472772	196475230	CHS.39448.4	.	-	196487531
chr3	196483891	196487398	CHS.39448.4	.	-	196487531
chr3	196508331	196509519	CHS.39451.3	.	-	196509667
chr3	196726771	196727922	CHS.39464.14	.	+	196726696
chr3	196731092	196733758	CHS.39464.17	.	+	196726696
chr3	196726771	196727922	CHS.39464.17	.	+	196726696
chr3	196728755	196730991	CHS.39464.17	.	+	196726696
chr3	196728136	196728701	CHS.39464.17	.	+	196726696
chr3	196726771	196727922	CHS.39464.5	.	+	196726696
chr3	196731092	196733758	CHS.39464.5	.	+	196726696
chr3	196728136	196730991	CHS.39464.5	.	+	196726696
chr3	196731092	196733758	CHS.39464.9	.	+	196726696
chr3	196726771	196727922	CHS.39464.9	.	+	196726696
chr3	196728755	196730991	CHS.39464.9	.	+	196726696
chr3	196728136	196728701	CHS.39464.9	.	+	196726696
chr3	196937082	196937509	CHS.39469.12	.	-	196939404
chr3	196937648	196939250	CHS.39469.12	.	-	196939404
chr3	196937282	196937509	CHS.39469.5	.	-	196939404
chr3	196937082	196937171	CHS.39469.5	.	-	196939404
chr3	196937648	196939250	CHS.39469.5	.	-	196939404
chr4	435879	437445	CHS.39604.3	.	-	437458
chr4	426973	435769	CHS.39604.3	.	-	437458
chr4	435879	437445	CHS.39604.4	.	-	437458
chr4	427119	435769	CHS.39604.4	.	-	437458
chr4	521227	521659	CHS.39605.4	.	+	505845
chr4	505927	507404	CHS.39605.4	.	+	505845
chr4	508970	515972	CHS.39605.4	.	+	505845
chr4	507593	508828	CHS.39605.4	.	+	505845
chr4	516185	521055	CHS.39605.4	.	+	505845
chr4	521273	521659	CHS.39605.43	.	+	505845
chr4	505927	507404	CHS.39605.43	.	+	505845
chr4	508970	515972	CHS.39605.43	.	+	505845
chr4	507593	508828	CHS.39605.43	.	+	505845
chr4	516185	521055	CHS.39605.43	.	+	505845
chr4	680018	680508	CHS.39615.1	.	+	679161
chr4	680587	681091	CHS.39615.1	.	+	679161
chr4	681140	681892	CHS.39615.1	.	+	679161
chr4	681140	681892	CHS.39615.10	.	+	679161
chr4	679173	679913	CHS.39615.10	.	+	679161
chr4	680018	680508	CHS.39615.10	.	+	679161
chr4	680587	681091	CHS.39615.10	.	+	679161
chr4	743584	744599	CHS.39619.12	.	+	734116
chr4	765064	766034	CHS.39619.12	.	+	734116
chr4	761416	764983	CHS.39619.12	.	+	734116
chr4	737521	743473	CHS.39619.12	.	+	734116
chr4	744688	761278	CHS.39619.12	.	+	734116
chr4	735027	737465	CHS.39619.12	.	+	734116
chr4	743584	744599	CHS.39619.12	.	+	734116
chr4	765064	766034	CHS.39619.12	.	+	734116
chr4	761416	764983	CHS.39619.12	.	+	734116
chr4	737521	743473	CHS.39619.12	.	+	734116
chr4	744688	761278	CHS.39619.12	.	+	734116
chr4	735027	737465	CHS.39619.12	.	+	734116
chr4	743584	744599	CHS.39619.14	.	+	734116
chr4	761416	764983	CHS.39619.14	.	+	734116
chr4	737521	743473	CHS.39619.14	.	+	734116
chr4	765064	766031	CHS.39619.14	.	+	734116
chr4	744688	761278	CHS.39619.14	.	+	734116
chr4	735027	737465	CHS.39619.14	.	+	734116
chr4	743584	744599	CHS.39619.14	.	+	734116
chr4	761416	764983	CHS.39619.14	.	+	734116
chr4	737521	743473	CHS.39619.14	.	+	734116
chr4	765064	766031	CHS.39619.14	.	+	734116
chr4	744688	761278	CHS.39619.14	.	+	734116
chr4	735027	737465	CHS.39619.14	.	+	734116
chr4	743584	744599	CHS.39619.15	.	+	734116
chr4	761416	764983	CHS.39619.15	.	+	734116
chr4	737521	743473	CHS.39619.15	.	+	734116
chr4	765064	766031	CHS.39619.15	.	+	734116
chr4	744688	761278	CHS.39619.15	.	+	734116
chr4	735027	737465	CHS.39619.15	.	+	734116
chr4	743584	744599	CHS.39619.15	.	+	734116
chr4	761416	764983	CHS.39619.15	.	+	734116
chr4	737521	743473	CHS.39619.15	.	+	734116
chr4	765064	766031	CHS.39619.15	.	+	734116
chr4	744688	761278	CHS.39619.15	.	+	734116
chr4	766405	766673	CHS.39619.15	.	+	734116
chr4	735027	737465	CHS.39619.15	.	+	734116
chr4	743584	744599	CHS.39619.20	.	+	734116
chr4	761416	764983	CHS.39619.20	.	+	734116
chr4	737521	743473	CHS.39619.20	.	+	734116
chr4	765064	766031	CHS.39619.20	.	+	734116
chr4	744688	761278	CHS.39619.20	.	+	734116
chr4	735027	737465	CHS.39619.20	.	+	734116
chr4	743584	744599	CHS.39619.20	.	+	734116
chr4	761416	764983	CHS.39619.20	.	+	734116
chr4	737521	743473	CHS.39619.20	.	+	734116
chr4	765064	766031	CHS.39619.20	.	+	734116
chr4	744688	761278	CHS.39619.20	.	+	734116
chr4	735027	737465	CHS.39619.20	.	+	734116
chr4	743584	744599	CHS.39619.3	.	+	734116
chr4	761416	764983	CHS.39619.3	.	+	734116
chr4	737521	743473	CHS.39619.3	.	+	734116
chr4	765064	766031	CHS.39619.3	.	+	734116
chr4	744688	761278	CHS.39619.3	.	+	734116
chr4	735027	737465	CHS.39619.3	.	+	734116
chr4	743584	744599	CHS.39619.3	.	+	734116
chr4	761416	764983	CHS.39619.3	.	+	734116
chr4	737521	743473	CHS.39619.3	.	+	734116
chr4	765064	766031	CHS.39619.3	.	+	734116
chr4	744688	761278	CHS.39619.3	.	+	734116
chr4	735027	737465	CHS.39619.3	.	+	734116
chr4	743584	744599	CHS.39619.4	.	+	734116
chr4	761416	764983	CHS.39619.4	.	+	734116
chr4	737521	743473	CHS.39619.4	.	+	734116
chr4	765064	766031	CHS.39619.4	.	+	734116
chr4	744688	761278	CHS.39619.4	.	+	734116
chr4	735027	737465	CHS.39619.4	.	+	734116
chr4	743584	744599	CHS.39619.4	.	+	734116
chr4	761416	764983	CHS.39619.4	.	+	734116
chr4	737521	743473	CHS.39619.4	.	+	734116
chr4	765064	766031	CHS.39619.4	.	+	734116
chr4	744688	761278	CHS.39619.4	.	+	734116
chr4	735027	737465	CHS.39619.4	.	+	734116
chr4	743584	744599	CHS.39619.6	.	+	734116
chr4	761416	764983	CHS.39619.6	.	+	734116
chr4	737521	743473	CHS.39619.6	.	+	734116
chr4	765064	766031	CHS.39619.6	.	+	734116
chr4	744688	761278	CHS.39619.6	.	+	734116
chr4	735027	737465	CHS.39619.6	.	+	734116
chr4	743584	744599	CHS.39619.6	.	+	734116
chr4	761416	764983	CHS.39619.6	.	+	734116
chr4	737521	743473	CHS.39619.6	.	+	734116
chr4	765064	766031	CHS.39619.6	.	+	734116
chr4	744688	761278	CHS.39619.6	.	+	734116
chr4	735027	737465	CHS.39619.6	.	+	734116
chr4	743584	744599	CHS.39619.7	.	+	734116
chr4	761416	764983	CHS.39619.7	.	+	734116
chr4	737521	743473	CHS.39619.7	.	+	734116
chr4	765064	766031	CHS.39619.7	.	+	734116
chr4	744688	761278	CHS.39619.7	.	+	734116
chr4	735027	737465	CHS.39619.7	.	+	734116
chr4	743584	744599	CHS.39619.7	.	+	734116
chr4	761416	764983	CHS.39619.7	.	+	734116
chr4	737521	743473	CHS.39619.7	.	+	734116
chr4	765064	766031	CHS.39619.7	.	+	734116
chr4	744688	761278	CHS.39619.7	.	+	734116
chr4	735027	737465	CHS.39619.7	.	+	734116
chr4	743584	744599	CHS.39619.9	.	+	734116
chr4	761416	764983	CHS.39619.9	.	+	734116
chr4	737521	743473	CHS.39619.9	.	+	734116
chr4	765064	766031	CHS.39619.9	.	+	734116
chr4	744688	761278	CHS.39619.9	.	+	734116
chr4	735027	737465	CHS.39619.9	.	+	734116
chr4	743584	744599	CHS.39619.9	.	+	734116
chr4	761416	764983	CHS.39619.9	.	+	734116
chr4	737521	743473	CHS.39619.9	.	+	734116
chr4	765064	766031	CHS.39619.9	.	+	734116
chr4	744688	761278	CHS.39619.9	.	+	734116
chr4	735027	737465	CHS.39619.9	.	+	734116
chr1	185297422	185297449	CHS.3963.16	.	-	185298037
chr4	955483	955754	CHS.39630.13	.	+	948434
chr4	955890	957823	CHS.39630.13	.	+	948434
chr4	952450	953189	CHS.39630.13	.	+	948434
chr4	951258	951681	CHS.39630.13	.	+	948434
chr4	953354	955404	CHS.39630.13	.	+	948434
chr4	951717	952366	CHS.39630.13	.	+	948434
chr4	948615	950420	CHS.39630.13	.	+	948434
chr4	950518	951206	CHS.39630.13	.	+	948434
chr4	955483	955754	CHS.39630.3	.	+	948434
chr4	951258	951645	CHS.39630.3	.	+	948434
chr4	955890	957823	CHS.39630.3	.	+	948434
chr4	952450	953189	CHS.39630.3	.	+	948434
chr4	948615	950420	CHS.39630.3	.	+	948434
chr4	951717	952366	CHS.39630.3	.	+	948434
chr4	953354	955404	CHS.39630.3	.	+	948434
chr4	950518	951206	CHS.39630.3	.	+	948434
chr4	1073193	1073598	CHS.39639.18	.	-	1099753
chr4	1073662	1079642	CHS.39639.18	.	-	1099753
chr4	1090838	1096764	CHS.39639.18	.	-	1099753
chr4	1081467	1081566	CHS.39639.18	.	-	1099753
chr4	1085954	1090781	CHS.39639.18	.	-	1099753
chr4	1081619	1085895	CHS.39639.18	.	-	1099753
chr4	1096839	1099715	CHS.39639.18	.	-	1099753
chr4	1079688	1081418	CHS.39639.18	.	-	1099753
chr4	1098037	1099715	CHS.39639.28	.	-	1099753
chr4	1096839	1097919	CHS.39639.28	.	-	1099753
chr4	1094014	1096764	CHS.39639.28	.	-	1099753
chr4	1073662	1079642	CHS.39639.8	.	-	1099753
chr4	1090838	1096764	CHS.39639.8	.	-	1099753
chr4	1081467	1081566	CHS.39639.8	.	-	1099753
chr4	1085954	1090781	CHS.39639.8	.	-	1099753
chr4	1081619	1085895	CHS.39639.8	.	-	1099753
chr4	1096839	1099715	CHS.39639.8	.	-	1099753
chr4	1079688	1081418	CHS.39639.8	.	-	1099753
chr4	1338617	1339073	CHS.39656.3	.	+	1338457
chr4	1640617	1640740	CHS.39665.16	.	-	1641295
chr4	1640617	1640740	CHS.39665.16	.	-	1641295
chr4	1640617	1640740	CHS.39665.16	.	-	1641295
chr4	1807951	1808019	CHS.39675.17	.	+	1807259
chr4	1984919	1985775	CHS.39681.7	.	-	1989821
chr4	1984113	1984807	CHS.39681.7	.	-	1989821
chr4	1983695	1983847	CHS.39681.7	.	-	1989821
chr4	1986402	1987917	CHS.39681.7	.	-	1989821
chr4	1988007	1989707	CHS.39681.7	.	-	1989821
chr4	1986183	1986271	CHS.39681.7	.	-	1989821
chr4	1983503	1983595	CHS.39681.7	.	-	1989821
chr4	1985864	1986113	CHS.39681.7	.	-	1989821
chr4	2065270	2065351	CHS.39687.4	.	+	2064124
chr4	2248116	2248196	CHS.39692.5	.	-	2250546
chr4	2696593	2699679	CHS.39701.1	.	+	2696382
chr4	2700544	2716022	CHS.39701.1	.	+	2696382
chr4	2716104	2731774	CHS.39701.1	.	+	2696382
chr4	2696593	2699679	CHS.39701.17	.	+	2695138
chr4	2695142	2696362	CHS.39701.17	.	+	2695138
chr4	2715493	2716022	CHS.39701.17	.	+	2695138
chr4	2700544	2715321	CHS.39701.17	.	+	2695138
chr4	2716104	2731774	CHS.39701.17	.	+	2695138
chr4	2720072	2731774	CHS.39701.19	.	+	2720031
chr4	2696593	2699679	CHS.39701.21	.	+	2696382
chr4	2700544	2716022	CHS.39701.21	.	+	2696382
chr4	2716104	2731774	CHS.39701.21	.	+	2696382
chr4	2696593	2699679	CHS.39701.3	.	+	2696382
chr4	2700544	2716022	CHS.39701.3	.	+	2696382
chr4	2716104	2731774	CHS.39701.3	.	+	2696382
chr4	2696593	2699679	CHS.39701.7	.	+	2696382
chr4	2700544	2716022	CHS.39701.7	.	+	2696382
chr4	2716104	2731774	CHS.39701.7	.	+	2696382
chr4	2696593	2699679	CHS.39701.8	.	+	2695138
chr4	2695142	2696362	CHS.39701.8	.	+	2695138
chr4	2700544	2716022	CHS.39701.8	.	+	2695138
chr4	2716104	2731774	CHS.39701.8	.	+	2695138
chr4	2938188	2938811	CHS.39714.3	.	-	2938833
chr4	2938188	2938811	CHS.39714.3	.	-	2938833
chr4	3520193	3524906	CHS.39732.10	.	-	3525035
chr4	3516198	3518033	CHS.39732.10	.	-	3525035
chr4	3518991	3520071	CHS.39732.10	.	-	3525035
chr4	3518192	3518870	CHS.39732.10	.	-	3525035
chr4	4237077	4237826	CHS.39755.10	.	-	4237838
chr4	4236250	4237826	CHS.39755.12	.	-	4237838
chr4	4237077	4237826	CHS.39755.14	.	-	4237838
chr4	4237096	4237826	CHS.39755.3	.	-	4237838
chr4	4236254	4237826	CHS.39755.7	.	-	4237838
chr4	4236256	4237826	CHS.39755.8	.	-	4237838
chr4	4236256	4237826	CHS.39755.9	.	-	4237838
chr4	4315970	4320639	CHS.39758.13	.	+	4315829
chr4	4313114	4315635	CHS.39758.15	.	+	4302590
chr4	4315970	4320639	CHS.39758.15	.	+	4302590
chr4	4303091	4313040	CHS.39758.15	.	+	4302590
chr4	4315718	4315808	CHS.39758.15	.	+	4302590
chr4	5446776	5456806	CHS.39781.3	.	+	5140241
chr4	5331393	5398206	CHS.39781.3	.	+	5140241
chr4	5460228	5466702	CHS.39781.3	.	+	5140241
chr4	5468070	5498944	CHS.39781.3	.	+	5140241
chr4	5168450	5331219	CHS.39781.3	.	+	5140241
chr4	5398244	5416844	CHS.39781.3	.	+	5140241
chr4	5416934	5446672	CHS.39781.3	.	+	5140241
chr4	5466834	5468005	CHS.39781.3	.	+	5140241
chr4	5456923	5460102	CHS.39781.3	.	+	5140241
chr4	5140306	5168298	CHS.39781.3	.	+	5140241
chr4	5622991	5625748	CHS.39785.6	.	-	5631898
chr4	5568640	5574684	CHS.39785.6	.	-	5631898
chr4	5574772	5576239	CHS.39785.6	.	-	5631898
chr4	5563115	5565257	CHS.39785.6	.	-	5631898
chr4	5565359	5568443	CHS.39785.6	.	-	5631898
chr4	5628734	5631792	CHS.39785.6	.	-	5631898
chr4	5584850	5615421	CHS.39785.6	.	-	5631898
chr4	5618682	5622536	CHS.39785.6	.	-	5631898
chr4	5576454	5584622	CHS.39785.6	.	-	5631898
chr4	5625908	5628558	CHS.39785.6	.	-	5631898
chr4	5615544	5618477	CHS.39785.6	.	-	5631898
chr4	5905449	5928410	CHS.39789.1	.	-	5959377
chr4	5928569	5956701	CHS.39789.1	.	-	5959377
chr4	5905449	5928410	CHS.39789.2	.	-	5959377
chr4	5928569	5956701	CHS.39789.2	.	-	5959377
chr4	5905449	5928410	CHS.39789.4	.	-	5959377
chr4	5928569	5956701	CHS.39789.4	.	-	5959377
chr4	5957667	5958534	CHS.39789.4	.	-	5959377
chr4	5905449	5956701	CHS.39789.5	.	-	5959377
chr4	5905449	5928410	CHS.39789.6	.	-	5959377
chr4	5928569	5956701	CHS.39789.6	.	-	5959377
chr4	5957667	5958534	CHS.39789.6	.	-	5959377
chr1	186419077	186420087	CHS.3979.14	.	+	186419073
chr4	6054148	6056696	CHS.39790.10	.	-	6056696
chr4	6054148	6056696	CHS.39790.11	.	-	6056696
chr4	6054148	6056696	CHS.39790.12	.	-	6056696
chr4	6054148	6056696	CHS.39790.13	.	-	6056696
chr4	6054148	6056696	CHS.39790.16	.	-	6056696
chr4	6054148	6056696	CHS.39790.18	.	-	6056696
chr4	6054148	6056696	CHS.39790.19	.	-	6056696
chr4	6054148	6056696	CHS.39790.2	.	-	6056696
chr4	6054148	6056696	CHS.39790.20	.	-	6056696
chr4	6054148	6056696	CHS.39790.22	.	-	6056696
chr4	6054148	6056696	CHS.39790.23	.	-	6056696
chr4	6054148	6056696	CHS.39790.24	.	-	6056696
chr4	6054148	6056696	CHS.39790.3	.	-	6056696
chr4	6054148	6056696	CHS.39790.4	.	-	6056696
chr4	6054148	6056696	CHS.39790.5	.	-	6056696
chr4	6054148	6056696	CHS.39790.8	.	-	6056696
chr4	6054148	6056696	CHS.39790.9	.	-	6056696
chr4	6641635	6641729	CHS.39799.10	.	+	6641243
chr4	6641635	6641729	CHS.39799.10	.	+	6641243
chr4	6641258	6641737	CHS.39799.11	.	+	6641243
chr4	6641258	6641737	CHS.39799.11	.	+	6641243
chr4	6641258	6641729	CHS.39799.12	.	+	6641243
chr4	6641258	6641729	CHS.39799.12	.	+	6641243
chr4	6641258	6641729	CHS.39799.2	.	+	6641243
chr4	6641258	6641729	CHS.39799.2	.	+	6641243
chr4	6641258	6641445	CHS.39799.3	.	+	6641243
chr4	6641258	6641445	CHS.39799.3	.	+	6641243
chr4	6641258	6641729	CHS.39799.4	.	+	6641243
chr4	6641258	6641729	CHS.39799.4	.	+	6641243
chr4	6641258	6641729	CHS.39799.6	.	+	6641243
chr4	6641258	6641729	CHS.39799.6	.	+	6641243
chr4	6641258	6641445	CHS.39799.7	.	+	6641243
chr4	6641610	6641729	CHS.39799.7	.	+	6641243
chr4	6641258	6641445	CHS.39799.7	.	+	6641243
chr4	6641610	6641729	CHS.39799.7	.	+	6641243
chr4	6641258	6641384	CHS.39799.8	.	+	6641243
chr4	6641258	6641384	CHS.39799.8	.	+	6641243
chr4	6641258	6641630	CHS.39799.9	.	+	6641243
chr4	6641258	6641630	CHS.39799.9	.	+	6641243
chr4	6708643	6709049	CHS.39805.1	.	-	6709248
chr4	6708643	6709225	CHS.39805.2	.	-	6709248
chr4	6708643	6709230	CHS.39805.3	.	-	6709248
chr4	6708643	6709233	CHS.39805.4	.	-	6709248
chr4	6708643	6709152	CHS.39805.5	.	-	6709248
chr4	6708809	6708875	CHS.39805.6	.	-	6709248
chr4	6708643	6708771	CHS.39805.6	.	-	6709248
chr4	8236428	8237473	CHS.39849.10	.	+	8209720
chr4	8209822	8212700	CHS.39849.10	.	+	8209720
chr4	8237670	8240697	CHS.39849.10	.	+	8209720
chr4	8217167	8218270	CHS.39849.10	.	+	8209720
chr4	8222970	8225174	CHS.39849.10	.	+	8209720
chr4	8214580	8216110	CHS.39849.10	.	+	8209720
chr4	8232156	8233362	CHS.39849.10	.	+	8209720
chr4	8235555	8236277	CHS.39849.10	.	+	8209720
chr4	8212828	8214474	CHS.39849.10	.	+	8209720
chr4	8218347	8219334	CHS.39849.10	.	+	8209720
chr4	8216257	8216956	CHS.39849.10	.	+	8209720
chr4	8228644	8231975	CHS.39849.10	.	+	8209720
chr4	8219530	8222839	CHS.39849.10	.	+	8209720
chr4	8233513	8235432	CHS.39849.10	.	+	8209720
chr4	8225216	8226979	CHS.39849.10	.	+	8209720
chr4	8236428	8237473	CHS.39849.11	.	+	8209720
chr4	8209822	8212700	CHS.39849.11	.	+	8209720
chr4	8237670	8240697	CHS.39849.11	.	+	8209720
chr4	8217167	8218270	CHS.39849.11	.	+	8209720
chr4	8222970	8225174	CHS.39849.11	.	+	8209720
chr4	8214580	8216110	CHS.39849.11	.	+	8209720
chr4	8232156	8233362	CHS.39849.11	.	+	8209720
chr4	8235555	8236277	CHS.39849.11	.	+	8209720
chr4	8212828	8214474	CHS.39849.11	.	+	8209720
chr4	8218347	8219334	CHS.39849.11	.	+	8209720
chr4	8216257	8216956	CHS.39849.11	.	+	8209720
chr4	8228644	8231975	CHS.39849.11	.	+	8209720
chr4	8219530	8222839	CHS.39849.11	.	+	8209720
chr4	8233513	8235432	CHS.39849.11	.	+	8209720
chr4	8225216	8226979	CHS.39849.11	.	+	8209720
chr4	8218347	8219334	CHS.39849.13	.	+	8218323
chr4	8237670	8240697	CHS.39849.13	.	+	8218323
chr4	8222970	8225174	CHS.39849.13	.	+	8218323
chr4	8228644	8231975	CHS.39849.13	.	+	8218323
chr4	8232156	8233362	CHS.39849.13	.	+	8218323
chr4	8219530	8222839	CHS.39849.13	.	+	8218323
chr4	8225216	8226979	CHS.39849.13	.	+	8218323
chr4	8233513	8235432	CHS.39849.13	.	+	8218323
chr4	8235555	8237473	CHS.39849.13	.	+	8218323
chr4	8236428	8237473	CHS.39849.15	.	+	8209720
chr4	8209822	8212700	CHS.39849.15	.	+	8209720
chr4	8237670	8240697	CHS.39849.15	.	+	8209720
chr4	8217167	8218270	CHS.39849.15	.	+	8209720
chr4	8222970	8225174	CHS.39849.15	.	+	8209720
chr4	8214580	8216110	CHS.39849.15	.	+	8209720
chr4	8232156	8232407	CHS.39849.15	.	+	8209720
chr4	8235555	8236277	CHS.39849.15	.	+	8209720
chr4	8212828	8214474	CHS.39849.15	.	+	8209720
chr4	8218347	8219334	CHS.39849.15	.	+	8209720
chr4	8216257	8216956	CHS.39849.15	.	+	8209720
chr4	8228644	8231975	CHS.39849.15	.	+	8209720
chr4	8219530	8222839	CHS.39849.15	.	+	8209720
chr4	8233513	8235432	CHS.39849.15	.	+	8209720
chr4	8225216	8226979	CHS.39849.15	.	+	8209720
chr4	8236428	8237473	CHS.39849.3	.	+	8209720
chr4	8209822	8212700	CHS.39849.3	.	+	8209720
chr4	8237670	8240697	CHS.39849.3	.	+	8209720
chr4	8217167	8218270	CHS.39849.3	.	+	8209720
chr4	8222970	8225174	CHS.39849.3	.	+	8209720
chr4	8214580	8216110	CHS.39849.3	.	+	8209720
chr4	8232156	8233362	CHS.39849.3	.	+	8209720
chr4	8229256	8231975	CHS.39849.3	.	+	8209720
chr4	8235555	8236277	CHS.39849.3	.	+	8209720
chr4	8212828	8214474	CHS.39849.3	.	+	8209720
chr4	8218347	8219334	CHS.39849.3	.	+	8209720
chr4	8216257	8216956	CHS.39849.3	.	+	8209720
chr4	8219530	8222839	CHS.39849.3	.	+	8209720
chr4	8233513	8235432	CHS.39849.3	.	+	8209720
chr4	8225216	8226979	CHS.39849.3	.	+	8209720
chr4	8236428	8237473	CHS.39849.4	.	+	8209720
chr4	8209822	8212700	CHS.39849.4	.	+	8209720
chr4	8237670	8240697	CHS.39849.4	.	+	8209720
chr4	8222970	8225174	CHS.39849.4	.	+	8209720
chr4	8214580	8216110	CHS.39849.4	.	+	8209720
chr4	8232156	8233362	CHS.39849.4	.	+	8209720
chr4	8235555	8236277	CHS.39849.4	.	+	8209720
chr4	8212828	8214474	CHS.39849.4	.	+	8209720
chr4	8218347	8219334	CHS.39849.4	.	+	8209720
chr4	8216257	8216956	CHS.39849.4	.	+	8209720
chr4	8217171	8218270	CHS.39849.4	.	+	8209720
chr4	8228644	8231975	CHS.39849.4	.	+	8209720
chr4	8219530	8222839	CHS.39849.4	.	+	8209720
chr4	8233513	8235432	CHS.39849.4	.	+	8209720
chr4	8225216	8226979	CHS.39849.4	.	+	8209720
chr4	8236428	8237473	CHS.39849.6	.	+	8209720
chr4	8209822	8212700	CHS.39849.6	.	+	8209720
chr4	8237670	8240697	CHS.39849.6	.	+	8209720
chr4	8216257	8218270	CHS.39849.6	.	+	8209720
chr4	8222970	8225174	CHS.39849.6	.	+	8209720
chr4	8214580	8216110	CHS.39849.6	.	+	8209720
chr4	8232156	8233362	CHS.39849.6	.	+	8209720
chr4	8235555	8236277	CHS.39849.6	.	+	8209720
chr4	8212828	8214474	CHS.39849.6	.	+	8209720
chr4	8218347	8219334	CHS.39849.6	.	+	8209720
chr4	8228644	8231975	CHS.39849.6	.	+	8209720
chr4	8219530	8222839	CHS.39849.6	.	+	8209720
chr4	8233513	8235432	CHS.39849.6	.	+	8209720
chr4	8225216	8226979	CHS.39849.6	.	+	8209720
chr4	8236428	8237473	CHS.39849.8	.	+	8209720
chr4	8209822	8212700	CHS.39849.8	.	+	8209720
chr4	8237670	8240697	CHS.39849.8	.	+	8209720
chr4	8217167	8218270	CHS.39849.8	.	+	8209720
chr4	8222970	8225174	CHS.39849.8	.	+	8209720
chr4	8232156	8233362	CHS.39849.8	.	+	8209720
chr4	8215242	8216110	CHS.39849.8	.	+	8209720
chr4	8235555	8236277	CHS.39849.8	.	+	8209720
chr4	8212828	8214474	CHS.39849.8	.	+	8209720
chr4	8218347	8219334	CHS.39849.8	.	+	8209720
chr4	8216257	8216956	CHS.39849.8	.	+	8209720
chr4	8228644	8231975	CHS.39849.8	.	+	8209720
chr4	8214580	8215171	CHS.39849.8	.	+	8209720
chr4	8219530	8222839	CHS.39849.8	.	+	8209720
chr4	8233513	8235432	CHS.39849.8	.	+	8209720
chr4	8225216	8226979	CHS.39849.8	.	+	8209720
chr4	8367080	8370907	CHS.39855.4	.	-	8370950
chr4	8367080	8370907	CHS.39855.7	.	-	8370950
chr4	8604188	8605988	CHS.39860.1	.	+	8599571
chr4	8606898	8607266	CHS.39860.1	.	+	8599571
chr4	8606185	8606736	CHS.39860.1	.	+	8599571
chr4	8612162	8614358	CHS.39860.1	.	+	8599571
chr4	8614498	8618428	CHS.39860.1	.	+	8599571
chr4	8607425	8612026	CHS.39860.1	.	+	8599571
chr4	8599582	8600956	CHS.39860.1	.	+	8599571
chr4	8618528	8619261	CHS.39860.1	.	+	8599571
chr4	8601497	8603975	CHS.39860.1	.	+	8599571
chr4	8604188	8605988	CHS.39860.11	.	+	8599571
chr4	8601497	8603454	CHS.39860.11	.	+	8599571
chr4	8599582	8600160	CHS.39860.11	.	+	8599571
chr4	8606898	8607266	CHS.39860.11	.	+	8599571
chr4	8606185	8606713	CHS.39860.11	.	+	8599571
chr4	8612162	8614358	CHS.39860.11	.	+	8599571
chr4	8614498	8618428	CHS.39860.11	.	+	8599571
chr4	8607425	8612026	CHS.39860.11	.	+	8599571
chr4	8618528	8619261	CHS.39860.11	.	+	8599571
chr4	8599582	8601122	CHS.39860.15	.	+	8599571
chr4	8604188	8605988	CHS.39860.4	.	+	8599571
chr4	8606898	8607266	CHS.39860.4	.	+	8599571
chr4	8606185	8606736	CHS.39860.4	.	+	8599571
chr4	8612162	8614358	CHS.39860.4	.	+	8599571
chr4	8614498	8618428	CHS.39860.4	.	+	8599571
chr4	8607425	8612026	CHS.39860.4	.	+	8599571
chr4	8618528	8619261	CHS.39860.4	.	+	8599571
chr4	8599586	8601122	CHS.39860.4	.	+	8599571
chr4	8601497	8603975	CHS.39860.4	.	+	8599571
chr4	8604188	8605988	CHS.39860.5	.	+	8599571
chr4	8606898	8607266	CHS.39860.5	.	+	8599571
chr4	8606185	8606736	CHS.39860.5	.	+	8599571
chr4	8612162	8614358	CHS.39860.5	.	+	8599571
chr4	8614498	8618428	CHS.39860.5	.	+	8599571
chr4	8607425	8612026	CHS.39860.5	.	+	8599571
chr4	8601497	8602105	CHS.39860.5	.	+	8599571
chr4	8618528	8619261	CHS.39860.5	.	+	8599571
chr4	8604188	8605988	CHS.39860.6	.	+	8599571
chr4	8606898	8607266	CHS.39860.6	.	+	8599571
chr4	8606185	8606736	CHS.39860.6	.	+	8599571
chr4	8612162	8614358	CHS.39860.6	.	+	8599571
chr4	8614498	8618428	CHS.39860.6	.	+	8599571
chr4	8599586	8600956	CHS.39860.6	.	+	8599571
chr4	8607425	8612026	CHS.39860.6	.	+	8599571
chr4	8618528	8619261	CHS.39860.6	.	+	8599571
chr4	8601497	8603975	CHS.39860.6	.	+	8599571
chr4	8604188	8605988	CHS.39860.7	.	+	8599571
chr4	8599582	8600160	CHS.39860.7	.	+	8599571
chr4	8606898	8607266	CHS.39860.7	.	+	8599571
chr4	8606185	8606736	CHS.39860.7	.	+	8599571
chr4	8612162	8614358	CHS.39860.7	.	+	8599571
chr4	8614498	8618428	CHS.39860.7	.	+	8599571
chr4	8600905	8601122	CHS.39860.7	.	+	8599571
chr4	8607425	8612026	CHS.39860.7	.	+	8599571
chr4	8618528	8619261	CHS.39860.7	.	+	8599571
chr4	8601497	8603975	CHS.39860.7	.	+	8599571
chr4	8604188	8605988	CHS.39860.9	.	+	8599571
chr4	8606898	8607266	CHS.39860.9	.	+	8599571
chr4	8606185	8606736	CHS.39860.9	.	+	8599571
chr4	8612162	8614358	CHS.39860.9	.	+	8599571
chr4	8614498	8618428	CHS.39860.9	.	+	8599571
chr4	8607425	8612026	CHS.39860.9	.	+	8599571
chr4	8618528	8619261	CHS.39860.9	.	+	8599571
chr4	8599582	8601122	CHS.39860.9	.	+	8599571
chr4	8601497	8603975	CHS.39860.9	.	+	8599571
chr4	13376622	13381490	CHS.39941.14	.	-	13381570
chr4	13368650	13376544	CHS.39941.14	.	-	13381570
chr4	13368650	13369870	CHS.39941.15	.	-	13381570
chr4	13376622	13381490	CHS.39941.15	.	-	13381570
chr4	13369965	13376544	CHS.39941.15	.	-	13381570
chr4	13368650	13369870	CHS.39941.9	.	-	13369878
chr4	15480827	15481196	CHS.39964.8	.	+	15479314
chr4	15479328	15480703	CHS.39964.8	.	+	15479314
chr4	15640883	15641523	CHS.39967.5	.	-	15641597
chr4	15625977	15626872	CHS.39967.5	.	-	15641597
chr4	15626955	15627884	CHS.39967.5	.	-	15641597
chr4	15638694	15640787	CHS.39967.5	.	-	15641597
chr4	15612414	15625251	CHS.39967.5	.	-	15641597
chr4	15630791	15636493	CHS.39967.5	.	-	15641597
chr4	15605799	15612265	CHS.39967.5	.	-	15641597
chr4	15636676	15638507	CHS.39967.5	.	-	15641597
chr4	15628033	15630665	CHS.39967.5	.	-	15641597
chr4	15834302	15838091	CHS.39974.2	.	+	15834219
chr4	15840538	15848538	CHS.39974.2	.	+	15834219
chr4	15840118	15840451	CHS.39974.2	.	+	15834219
chr4	15838165	15840025	CHS.39974.2	.	+	15834219
chr4	15960611	15962437	CHS.39978.1	.	-	15962460
chr4	15960611	15962027	CHS.39978.2	.	-	15962460
chr4	15969368	15971042	CHS.39979.11	.	-	15971069
chr4	15969368	15971042	CHS.39979.12	.	-	15971069
chr4	15969368	15971042	CHS.39979.13	.	-	15971069
chr4	15969368	15971042	CHS.39979.15	.	-	15971069
chr4	15969368	15971042	CHS.39979.15	.	-	15971069
chr4	15969368	15971042	CHS.39979.16	.	-	15971069
chr4	15969368	15971042	CHS.39979.17	.	-	15971069
chr4	15969368	15971042	CHS.39979.17	.	-	15971069
chr4	15969368	15971042	CHS.39979.26	.	-	15971069
chr4	15969368	15971042	CHS.39979.26	.	-	15971069
chr4	15969368	15971042	CHS.39979.27	.	-	15971069
chr4	15969368	15971042	CHS.39979.5	.	-	15971069
chr4	15969368	15971042	CHS.39979.6	.	-	15971069
chr4	15969368	15971042	CHS.39979.7	.	-	15971069
chr4	16186604	16186780	CHS.39983.11	.	-	16191490
chr4	16170729	16174203	CHS.39983.11	.	-	16191490
chr4	16186878	16188219	CHS.39983.11	.	-	16191490
chr4	16179657	16186534	CHS.39983.11	.	-	16191490
chr4	16166793	16170652	CHS.39983.11	.	-	16191490
chr4	16163537	16166632	CHS.39983.11	.	-	16191490
chr4	16188355	16191360	CHS.39983.11	.	-	16191490
chr4	16174729	16176118	CHS.39983.11	.	-	16191490
chr4	16176228	16179576	CHS.39983.11	.	-	16191490
chr4	16174272	16174669	CHS.39983.11	.	-	16191490
chr4	16503131	16505839	CHS.39989.27	.	-	16505880
chr4	16502873	16505839	CHS.39989.5	.	-	16505880
chr4	17487236	17490661	CHS.39999.14	.	-	17490725
chr4	17487236	17490661	CHS.39999.14	.	-	17490725
chr1	11748610	11750076	CHS.400.1	.	+	11748590
chr4	17837340	17837626	CHS.40007.2	.	+	17817266
chr4	17828388	17830996	CHS.40007.2	.	+	17817266
chr4	17834523	17837158	CHS.40007.2	.	+	17817266
chr4	17817453	17817938	CHS.40007.2	.	+	17817266
chr4	17825057	17825381	CHS.40007.2	.	+	17817266
chr4	17831116	17834298	CHS.40007.2	.	+	17817266
chr4	17840693	17842309	CHS.40007.2	.	+	17817266
chr4	17823123	17823671	CHS.40007.2	.	+	17817266
chr4	17842379	17843301	CHS.40007.2	.	+	17817266
chr4	17825561	17828277	CHS.40007.2	.	+	17817266
chr4	17823770	17824967	CHS.40007.2	.	+	17817266
chr4	17840209	17840606	CHS.40007.2	.	+	17817266
chr4	17837801	17839675	CHS.40007.2	.	+	17817266
chr4	17818088	17822982	CHS.40007.2	.	+	17817266
chr4	17839837	17840070	CHS.40007.2	.	+	17817266
chr4	17837340	17837626	CHS.40007.6	.	+	17817266
chr4	17828388	17830996	CHS.40007.6	.	+	17817266
chr4	17834523	17837158	CHS.40007.6	.	+	17817266
chr4	17817453	17817938	CHS.40007.6	.	+	17817266
chr4	17825057	17825381	CHS.40007.6	.	+	17817266
chr4	17831116	17834298	CHS.40007.6	.	+	17817266
chr4	17840693	17842309	CHS.40007.6	.	+	17817266
chr4	17823123	17823646	CHS.40007.6	.	+	17817266
chr4	17842379	17843301	CHS.40007.6	.	+	17817266
chr4	17825561	17828277	CHS.40007.6	.	+	17817266
chr4	17823770	17824967	CHS.40007.6	.	+	17817266
chr4	17840209	17840606	CHS.40007.6	.	+	17817266
chr4	17837801	17839675	CHS.40007.6	.	+	17817266
chr4	17818088	17822982	CHS.40007.6	.	+	17817266
chr4	17839837	17840070	CHS.40007.6	.	+	17817266
chr4	17837340	17837626	CHS.40007.7	.	+	17817266
chr4	17828388	17830996	CHS.40007.7	.	+	17817266
chr4	17834523	17837158	CHS.40007.7	.	+	17817266
chr4	17825567	17828277	CHS.40007.7	.	+	17817266
chr4	17817453	17817938	CHS.40007.7	.	+	17817266
chr4	17825057	17825381	CHS.40007.7	.	+	17817266
chr4	17831116	17834298	CHS.40007.7	.	+	17817266
chr4	17840693	17842309	CHS.40007.7	.	+	17817266
chr4	17823123	17823646	CHS.40007.7	.	+	17817266
chr4	17842379	17843301	CHS.40007.7	.	+	17817266
chr4	17823770	17824967	CHS.40007.7	.	+	17817266
chr4	17837801	17839675	CHS.40007.7	.	+	17817266
chr4	17840209	17840606	CHS.40007.7	.	+	17817266
chr4	17818088	17822982	CHS.40007.7	.	+	17817266
chr4	17839837	17840070	CHS.40007.7	.	+	17817266
chr4	17843565	17845689	CHS.40008.11	.	-	17845723
chr4	17845901	17866998	CHS.40008.6	.	-	17962015
chr4	17886161	17909093	CHS.40008.6	.	-	17962015
chr4	17878213	17886067	CHS.40008.6	.	-	17962015
chr4	17909345	17961902	CHS.40008.6	.	-	17962015
chr4	17867025	17873387	CHS.40008.6	.	-	17962015
chr4	17909345	17961902	CHS.40008.7	.	-	17962015
chr4	17845901	17909093	CHS.40008.7	.	-	17962015
chr4	20727397	20752564	CHS.40023.1	.	+	20727338
chr4	20713539	20724807	CHS.40023.11	.	+	20712791
chr4	20712922	20713431	CHS.40023.11	.	+	20712791
chr4	20724888	20727284	CHS.40023.11	.	+	20712791
chr4	20727397	20752564	CHS.40023.2	.	+	20727338
chr4	20727397	20752564	CHS.40023.25	.	+	20727338
chr4	20727397	20752564	CHS.40023.29	.	+	20727338
chr4	20727397	20752564	CHS.40023.32	.	+	20727338
chr4	20727397	20752564	CHS.40023.34	.	+	20727338
chr4	20727397	20752564	CHS.40023.4	.	+	20727338
chr4	20727397	20752564	CHS.40023.44	.	+	20727338
chr4	20727397	20752626	CHS.40023.45	.	+	20727338
chr4	20727397	20752564	CHS.40023.5	.	+	20727338
chr4	20727397	20752564	CHS.40023.55	.	+	20727338
chr4	20712922	20713431	CHS.40023.57	.	+	20712791
chr4	23801881	23802223	CHS.40046.21	.	-	23824374
chr4	23813125	23813689	CHS.40046.21	.	-	23824374
chr4	23802345	23812746	CHS.40046.21	.	-	23824374
chr4	23814605	23824279	CHS.40046.21	.	-	23824374
chr4	23812867	23813012	CHS.40046.21	.	-	23824374
chr4	23795925	23801729	CHS.40046.21	.	-	23824374
chr4	23801881	23802223	CHS.40046.23	.	-	23824374
chr4	23813125	23813689	CHS.40046.23	.	-	23824374
chr4	23812867	23813020	CHS.40046.23	.	-	23824374
chr4	23802345	23812746	CHS.40046.23	.	-	23824374
chr4	23814605	23824279	CHS.40046.23	.	-	23824374
chr4	23795925	23801729	CHS.40046.23	.	-	23824374
chr4	24800528	24800618	CHS.40054.11	.	+	24800241
chr4	25155151	25156036	CHS.40062.10	.	-	25156947
chr4	25124225	25125693	CHS.40062.10	.	-	25156947
chr4	25125784	25127263	CHS.40062.10	.	-	25156947
chr4	25127357	25144773	CHS.40062.10	.	-	25156947
chr4	25145133	25151959	CHS.40062.10	.	-	25156947
chr4	25144865	25145003	CHS.40062.10	.	-	25156947
chr4	25156195	25156855	CHS.40062.10	.	-	25156947
chr4	25152062	25154997	CHS.40062.10	.	-	25156947
chr4	27021068	27022518	CHS.40099.2	.	+	27021034
chr4	37591217	37631384	CHS.40182.1	.	-	37631390
chr4	37613342	37631384	CHS.40182.6	.	-	37631390
chr4	37845730	37846930	CHS.40189.4	.	+	37839660
chr4	37840259	37844363	CHS.40189.4	.	+	37839660
chr4	37839683	37839847	CHS.40189.4	.	+	37839660
chr4	37839931	37840065	CHS.40189.4	.	+	37839660
chr4	37844553	37845632	CHS.40189.4	.	+	37839660
chr4	37847111	37847201	CHS.40189.4	.	+	37839660
chr4	37845730	37846930	CHS.40189.4	.	+	37839660
chr4	37840259	37844363	CHS.40189.4	.	+	37839660
chr4	37839683	37839847	CHS.40189.4	.	+	37839660
chr4	37839931	37840065	CHS.40189.4	.	+	37839660
chr4	37844553	37845632	CHS.40189.4	.	+	37839660
chr4	37847111	37847201	CHS.40189.4	.	+	37839660
chr4	38967641	38971031	CHS.40223.7	.	-	38971072
chr4	38967641	38971031	CHS.40223.8	.	-	38971072
chr4	39278663	39285486	CHS.40228.1	.	+	39278647
chr4	39228357	39228485	CHS.40228.13	.	+	39199487
chr4	39266140	39267994	CHS.40228.13	.	+	39199487
chr4	39205266	39205562	CHS.40228.13	.	+	39199487
chr4	39205736	39214600	CHS.40228.13	.	+	39199487
chr4	39268091	39269975	CHS.40228.13	.	+	39199487
chr4	39273061	39274807	CHS.40228.13	.	+	39199487
chr4	39199593	39203641	CHS.40228.13	.	+	39199487
chr4	39228690	39231796	CHS.40228.13	.	+	39199487
chr4	39278207	39278538	CHS.40228.13	.	+	39199487
chr4	39274958	39277019	CHS.40228.13	.	+	39199487
chr4	39277143	39278130	CHS.40228.13	.	+	39199487
chr4	39232284	39234765	CHS.40228.13	.	+	39199487
chr4	39257554	39266062	CHS.40228.13	.	+	39199487
chr4	39253292	39253905	CHS.40228.13	.	+	39199487
chr4	39218105	39224883	CHS.40228.13	.	+	39199487
chr4	39278663	39285486	CHS.40228.13	.	+	39199487
chr4	39217240	39217982	CHS.40228.13	.	+	39199487
chr4	39254030	39255847	CHS.40228.13	.	+	39199487
chr4	39216013	39216095	CHS.40228.13	.	+	39199487
chr4	39225033	39228209	CHS.40228.13	.	+	39199487
chr4	39240334	39244247	CHS.40228.13	.	+	39199487
chr4	39203722	39205153	CHS.40228.13	.	+	39199487
chr4	39234875	39240276	CHS.40228.13	.	+	39199487
chr4	39270100	39272979	CHS.40228.13	.	+	39199487
chr4	39231956	39232161	CHS.40228.13	.	+	39199487
chr4	39244552	39245368	CHS.40228.13	.	+	39199487
chr4	39245452	39253145	CHS.40228.13	.	+	39199487
chr4	39214671	39215840	CHS.40228.13	.	+	39199487
chr4	39255960	39257485	CHS.40228.13	.	+	39199487
chr4	39216210	39217133	CHS.40228.13	.	+	39199487
chr4	39244388	39244469	CHS.40228.13	.	+	39199487
chr4	39228357	39228485	CHS.40228.14	.	+	39199487
chr4	39266140	39267994	CHS.40228.14	.	+	39199487
chr4	39205266	39205562	CHS.40228.14	.	+	39199487
chr4	39205736	39214600	CHS.40228.14	.	+	39199487
chr4	39268091	39269975	CHS.40228.14	.	+	39199487
chr4	39199593	39203641	CHS.40228.14	.	+	39199487
chr4	39228690	39231796	CHS.40228.14	.	+	39199487
chr4	39278207	39278538	CHS.40228.14	.	+	39199487
chr4	39274958	39277019	CHS.40228.14	.	+	39199487
chr4	39277143	39278130	CHS.40228.14	.	+	39199487
chr4	39257554	39266062	CHS.40228.14	.	+	39199487
chr4	39253292	39253905	CHS.40228.14	.	+	39199487
chr4	39218105	39224883	CHS.40228.14	.	+	39199487
chr4	39278663	39285486	CHS.40228.14	.	+	39199487
chr4	39217240	39217982	CHS.40228.14	.	+	39199487
chr4	39254030	39255847	CHS.40228.14	.	+	39199487
chr4	39216013	39216095	CHS.40228.14	.	+	39199487
chr4	39225033	39228209	CHS.40228.14	.	+	39199487
chr4	39240334	39244247	CHS.40228.14	.	+	39199487
chr4	39203722	39205153	CHS.40228.14	.	+	39199487
chr4	39234875	39240276	CHS.40228.14	.	+	39199487
chr4	39270100	39272979	CHS.40228.14	.	+	39199487
chr4	39231956	39232161	CHS.40228.14	.	+	39199487
chr4	39244552	39245368	CHS.40228.14	.	+	39199487
chr4	39245452	39253145	CHS.40228.14	.	+	39199487
chr4	39273061	39273173	CHS.40228.14	.	+	39199487
chr4	39232272	39234765	CHS.40228.14	.	+	39199487
chr4	39214671	39215840	CHS.40228.14	.	+	39199487
chr4	39255960	39257485	CHS.40228.14	.	+	39199487
chr4	39216210	39217133	CHS.40228.14	.	+	39199487
chr4	39244388	39244469	CHS.40228.14	.	+	39199487
chr4	39228357	39228485	CHS.40228.2	.	+	39199487
chr4	39266140	39267994	CHS.40228.2	.	+	39199487
chr4	39205266	39205562	CHS.40228.2	.	+	39199487
chr4	39205736	39214600	CHS.40228.2	.	+	39199487
chr4	39268091	39269975	CHS.40228.2	.	+	39199487
chr4	39273061	39274807	CHS.40228.2	.	+	39199487
chr4	39199593	39203641	CHS.40228.2	.	+	39199487
chr4	39228690	39231796	CHS.40228.2	.	+	39199487
chr4	39278207	39278538	CHS.40228.2	.	+	39199487
chr4	39274958	39277019	CHS.40228.2	.	+	39199487
chr4	39277143	39278130	CHS.40228.2	.	+	39199487
chr4	39257554	39266062	CHS.40228.2	.	+	39199487
chr4	39253292	39253905	CHS.40228.2	.	+	39199487
chr4	39218105	39224883	CHS.40228.2	.	+	39199487
chr4	39278663	39285486	CHS.40228.2	.	+	39199487
chr4	39217240	39217982	CHS.40228.2	.	+	39199487
chr4	39254030	39255847	CHS.40228.2	.	+	39199487
chr4	39216013	39216095	CHS.40228.2	.	+	39199487
chr4	39225033	39228209	CHS.40228.2	.	+	39199487
chr4	39240334	39244247	CHS.40228.2	.	+	39199487
chr4	39203722	39205153	CHS.40228.2	.	+	39199487
chr4	39234875	39240276	CHS.40228.2	.	+	39199487
chr4	39270100	39272979	CHS.40228.2	.	+	39199487
chr4	39231956	39232161	CHS.40228.2	.	+	39199487
chr4	39244552	39245368	CHS.40228.2	.	+	39199487
chr4	39245452	39253145	CHS.40228.2	.	+	39199487
chr4	39232272	39234765	CHS.40228.2	.	+	39199487
chr4	39214671	39215840	CHS.40228.2	.	+	39199487
chr4	39255960	39257485	CHS.40228.2	.	+	39199487
chr4	39216210	39217133	CHS.40228.2	.	+	39199487
chr4	39244388	39244469	CHS.40228.2	.	+	39199487
chr4	39454211	39454532	CHS.40231.10	.	-	39454545
chr4	39454211	39454532	CHS.40231.10	.	-	39454545
chr4	39454225	39454532	CHS.40231.15	.	-	39454545
chr4	39454225	39454532	CHS.40231.15	.	-	39454545
chr4	39454225	39454532	CHS.40231.4	.	-	39454545
chr4	39454225	39454532	CHS.40231.4	.	-	39454545
chr4	39454225	39454532	CHS.40231.5	.	-	39454545
chr4	39454225	39454532	CHS.40231.5	.	-	39454545
chr4	39454246	39454532	CHS.40231.7	.	-	39454545
chr4	39454246	39454532	CHS.40231.7	.	-	39454545
chr4	39552158	39556427	CHS.40237.14	.	-	39556531
chr4	40131919	40136943	CHS.40246.6	.	+	40100103
chr4	40100126	40102074	CHS.40246.6	.	+	40100103
chr4	40113508	40117868	CHS.40246.6	.	+	40100103
chr4	40142861	40144631	CHS.40246.6	.	+	40100103
chr4	40124205	40126133	CHS.40246.6	.	+	40100103
chr4	40122309	40123126	CHS.40246.6	.	+	40100103
chr4	40103218	40106899	CHS.40246.6	.	+	40100103
chr4	40126330	40131800	CHS.40246.6	.	+	40100103
chr4	40107024	40112083	CHS.40246.6	.	+	40100103
chr4	40152903	40154191	CHS.40246.6	.	+	40100103
chr4	40144800	40152779	CHS.40246.6	.	+	40100103
chr4	40123212	40124159	CHS.40246.6	.	+	40100103
chr4	40137082	40142672	CHS.40246.6	.	+	40100103
chr4	40112172	40113431	CHS.40246.6	.	+	40100103
chr4	40118024	40119931	CHS.40246.6	.	+	40100103
chr4	40131919	40136943	CHS.40246.7	.	+	40100103
chr4	40100126	40102074	CHS.40246.7	.	+	40100103
chr4	40113508	40117868	CHS.40246.7	.	+	40100103
chr4	40142861	40144631	CHS.40246.7	.	+	40100103
chr4	40124205	40126133	CHS.40246.7	.	+	40100103
chr4	40122309	40123126	CHS.40246.7	.	+	40100103
chr4	40103218	40106899	CHS.40246.7	.	+	40100103
chr4	40126330	40131800	CHS.40246.7	.	+	40100103
chr4	40107024	40112083	CHS.40246.7	.	+	40100103
chr4	40152903	40154191	CHS.40246.7	.	+	40100103
chr4	40144800	40152779	CHS.40246.7	.	+	40100103
chr4	40123212	40124159	CHS.40246.7	.	+	40100103
chr4	40137082	40142672	CHS.40246.7	.	+	40100103
chr4	40112172	40113431	CHS.40246.7	.	+	40100103
chr4	40118024	40119931	CHS.40246.7	.	+	40100103
chr4	40432862	40436440	CHS.40254.16	.	-	40436829
chr4	40426143	40432650	CHS.40254.16	.	-	40436829
chr4	41943814	41944792	CHS.40279.3	.	+	41943810
chr4	41944926	41949301	CHS.40279.3	.	+	41943810
chr4	41949385	41954069	CHS.40279.3	.	+	41943810
chr4	42022930	42023301	CHS.40282.6	.	+	42018411
chr4	42066621	42067084	CHS.40282.6	.	+	42018411
chr4	42023384	42035274	CHS.40282.6	.	+	42018411
chr4	42039053	42049376	CHS.40282.6	.	+	42018411
chr4	42063121	42065309	CHS.40282.6	.	+	42018411
chr4	42078325	42086081	CHS.40282.6	.	+	42018411
chr4	42035333	42038985	CHS.40282.6	.	+	42018411
chr4	42020515	42022837	CHS.40282.6	.	+	42018411
chr4	42018505	42020415	CHS.40282.6	.	+	42018411
chr4	42060246	42062985	CHS.40282.6	.	+	42018411
chr4	42070691	42075656	CHS.40282.6	.	+	42018411
chr4	42067192	42070525	CHS.40282.6	.	+	42018411
chr4	42049479	42060190	CHS.40282.6	.	+	42018411
chr4	42075786	42078211	CHS.40282.6	.	+	42018411
chr4	42065349	42066549	CHS.40282.6	.	+	42018411
chr4	44686023	44686509	CHS.40309.11	.	+	44680822
chr4	44681203	44682333	CHS.40309.11	.	+	44680822
chr4	44683318	44685958	CHS.40309.11	.	+	44680822
chr4	44686713	44689285	CHS.40309.11	.	+	44680822
chr4	44682411	44683234	CHS.40309.11	.	+	44680822
chr4	44680842	44681122	CHS.40309.11	.	+	44680822
chr4	44686023	44686509	CHS.40309.8	.	+	44680822
chr4	44681203	44682333	CHS.40309.8	.	+	44680822
chr4	44686713	44688006	CHS.40309.8	.	+	44680822
chr4	44683318	44685958	CHS.40309.8	.	+	44680822
chr4	44682411	44683234	CHS.40309.8	.	+	44680822
chr4	44680842	44681122	CHS.40309.8	.	+	44680822
chr4	44688146	44689285	CHS.40309.8	.	+	44680822
chr4	46250604	46261925	CHS.40320.1	.	-	46312705
chr4	46303612	46305567	CHS.40320.1	.	-	46312705
chr4	46262128	46303459	CHS.40320.1	.	-	46312705
chr4	46310255	46312495	CHS.40320.1	.	-	46312705
chr4	46305711	46310172	CHS.40320.1	.	-	46312705
chr4	46250604	46261925	CHS.40320.4	.	-	46312705
chr4	46303612	46305567	CHS.40320.4	.	-	46312705
chr4	46262128	46303459	CHS.40320.4	.	-	46312705
chr4	46310255	46312495	CHS.40320.4	.	-	46312705
chr4	46305711	46310172	CHS.40320.4	.	-	46312705
chr4	46303612	46305567	CHS.40320.8	.	-	46312705
chr4	46262128	46303459	CHS.40320.8	.	-	46312705
chr4	46310255	46312495	CHS.40320.8	.	-	46312705
chr4	46256374	46261925	CHS.40320.8	.	-	46312705
chr4	46305711	46310172	CHS.40320.8	.	-	46312705
chr4	46250604	46256194	CHS.40320.8	.	-	46312705
chr4	47848336	47851094	CHS.40336.14	.	-	47877071
chr4	47862915	47875126	CHS.40336.14	.	-	47877071
chr4	47855163	47862845	CHS.40336.14	.	-	47877071
chr4	47851942	47855058	CHS.40336.14	.	-	47877071
chr4	47875293	47877011	CHS.40336.14	.	-	47877071
chr4	47851148	47851855	CHS.40336.14	.	-	47877071
chr4	47848336	47851094	CHS.40336.5	.	-	47877071
chr4	47862915	47875126	CHS.40336.5	.	-	47877071
chr4	47855163	47862845	CHS.40336.5	.	-	47877071
chr4	47851942	47855058	CHS.40336.5	.	-	47877071
chr4	47875293	47877011	CHS.40336.5	.	-	47877071
chr4	47851148	47851855	CHS.40336.5	.	-	47877071
chr4	48067705	48071516	CHS.40340.4	.	-	48071631
chr4	48067705	48071516	CHS.40340.8	.	-	48071631
chr4	48852357	48857212	CHS.40350.13	.	+	48851989
chr4	48857365	48860724	CHS.40350.13	.	+	48851989
chr4	48857365	48860724	CHS.40350.16	.	+	48851989
chr4	48852504	48857212	CHS.40350.16	.	+	48851989
chr4	48852020	48860724	CHS.40350.17	.	+	48851989
chr4	48852020	48857212	CHS.40350.18	.	+	48851989
chr4	48857365	48860724	CHS.40350.18	.	+	48851989
chr4	48857365	48860724	CHS.40350.20	.	+	48851989
chr4	48852504	48857212	CHS.40350.20	.	+	48851989
chr4	48857365	48860724	CHS.40350.4	.	+	48851989
chr4	48852504	48857212	CHS.40350.4	.	+	48851989
chr4	48852020	48860724	CHS.40350.5	.	+	48851989
chr4	48852020	48857212	CHS.40350.8	.	+	48851989
chr4	48857365	48860724	CHS.40350.8	.	+	48851989
chr4	51913392	51913528	CHS.40373.1	.	+	51874312
chr4	51874385	51877762	CHS.40373.1	.	+	51874312
chr4	51877854	51886567	CHS.40373.1	.	+	51874312
chr4	51887244	51891759	CHS.40373.1	.	+	51874312
chr4	51891851	51899269	CHS.40373.1	.	+	51874312
chr4	51899378	51913289	CHS.40373.1	.	+	51874312
chr4	51913392	51913528	CHS.40373.18	.	+	51886653
chr4	51899378	51908919	CHS.40373.18	.	+	51886653
chr4	51909452	51911069	CHS.40373.18	.	+	51886653
chr4	51887244	51891759	CHS.40373.18	.	+	51886653
chr4	51891851	51899269	CHS.40373.18	.	+	51886653
chr4	51908975	51909157	CHS.40373.18	.	+	51886653
chr4	51911174	51913289	CHS.40373.18	.	+	51886653
chr4	51913392	51913528	CHS.40373.19	.	+	51886653
chr4	51899378	51908919	CHS.40373.19	.	+	51886653
chr4	51909006	51911069	CHS.40373.19	.	+	51886653
chr4	51887244	51891759	CHS.40373.19	.	+	51886653
chr4	51891851	51899269	CHS.40373.19	.	+	51886653
chr4	51911174	51913289	CHS.40373.19	.	+	51886653
chr4	51913392	51913528	CHS.40373.2	.	+	51848251
chr4	51863507	51863669	CHS.40373.2	.	+	51848251
chr4	51874385	51877762	CHS.40373.2	.	+	51848251
chr4	51877854	51886567	CHS.40373.2	.	+	51848251
chr4	51899378	51911069	CHS.40373.2	.	+	51848251
chr4	51863709	51874270	CHS.40373.2	.	+	51848251
chr4	51891851	51899269	CHS.40373.2	.	+	51848251
chr4	51848367	51863436	CHS.40373.2	.	+	51848251
chr4	51911174	51913289	CHS.40373.2	.	+	51848251
chr4	51886638	51891759	CHS.40373.2	.	+	51848251
chr4	51913392	51913528	CHS.40373.21	.	+	51886653
chr4	51899378	51908919	CHS.40373.21	.	+	51886653
chr4	51887244	51891759	CHS.40373.21	.	+	51886653
chr4	51891851	51899269	CHS.40373.21	.	+	51886653
chr4	51908975	51911069	CHS.40373.21	.	+	51886653
chr4	51911174	51913289	CHS.40373.21	.	+	51886653
chr4	51913392	51913528	CHS.40373.5	.	+	51848251
chr4	51863507	51863669	CHS.40373.5	.	+	51848251
chr4	51874385	51877762	CHS.40373.5	.	+	51848251
chr4	51877854	51886567	CHS.40373.5	.	+	51848251
chr4	51899378	51911069	CHS.40373.5	.	+	51848251
chr4	51863709	51874270	CHS.40373.5	.	+	51848251
chr4	51887244	51891759	CHS.40373.5	.	+	51848251
chr4	51891851	51899269	CHS.40373.5	.	+	51848251
chr4	51848367	51863436	CHS.40373.5	.	+	51848251
chr4	51911174	51913289	CHS.40373.5	.	+	51848251
chr4	51913392	51913528	CHS.40373.6	.	+	51848251
chr4	51863507	51863669	CHS.40373.6	.	+	51848251
chr4	51860663	51863436	CHS.40373.6	.	+	51848251
chr4	51874385	51877762	CHS.40373.6	.	+	51848251
chr4	51877854	51886567	CHS.40373.6	.	+	51848251
chr4	51899378	51911069	CHS.40373.6	.	+	51848251
chr4	51863709	51874270	CHS.40373.6	.	+	51848251
chr4	51891851	51899269	CHS.40373.6	.	+	51848251
chr4	51911174	51913289	CHS.40373.6	.	+	51848251
chr4	51886638	51891759	CHS.40373.6	.	+	51848251
chr4	51848367	51860542	CHS.40373.6	.	+	51848251
chr4	51913392	51913528	CHS.40373.7	.	+	51848251
chr4	51863507	51863669	CHS.40373.7	.	+	51848251
chr4	51874385	51877762	CHS.40373.7	.	+	51848251
chr4	51877854	51886567	CHS.40373.7	.	+	51848251
chr4	51899378	51908919	CHS.40373.7	.	+	51848251
chr4	51909452	51911069	CHS.40373.7	.	+	51848251
chr4	51863709	51874270	CHS.40373.7	.	+	51848251
chr4	51891851	51899269	CHS.40373.7	.	+	51848251
chr4	51848367	51863436	CHS.40373.7	.	+	51848251
chr4	51911174	51913289	CHS.40373.7	.	+	51848251
chr4	51886638	51891759	CHS.40373.7	.	+	51848251
chr4	51913392	51913528	CHS.40373.8	.	+	51886653
chr4	51899378	51908919	CHS.40373.8	.	+	51886653
chr4	51887244	51891759	CHS.40373.8	.	+	51886653
chr4	51891851	51899269	CHS.40373.8	.	+	51886653
chr4	51908979	51911069	CHS.40373.8	.	+	51886653
chr4	51911174	51913289	CHS.40373.8	.	+	51886653
chr4	52023755	52023784	CHS.40375.11	.	-	52023959
chr4	52094914	52096935	CHS.40379.6	.	+	52094884
chr4	52631144	52658173	CHS.40382.4	.	-	52658197
chr4	52628163	52631063	CHS.40382.4	.	-	52658197
chr4	52626247	52627949	CHS.40382.4	.	-	52658197
chr4	52598706	52601856	CHS.40382.4	.	-	52658197
chr4	52597741	52598568	CHS.40382.4	.	-	52658197
chr4	52604584	52610540	CHS.40382.4	.	-	52658197
chr4	52610617	52626017	CHS.40382.4	.	-	52658197
chr4	52602054	52604500	CHS.40382.4	.	-	52658197
chr1	193018820	193020306	CHS.4039.43	.	-	193020345
chr1	193085040	193091650	CHS.4040.17	.	+	193084999
chr4	55424643	55425375	CHS.40431.2	.	+	55403256
chr4	55411839	55417071	CHS.40431.2	.	+	55403256
chr4	55417985	55424537	CHS.40431.2	.	+	55403256
chr4	55403338	55411613	CHS.40431.2	.	+	55403256
chr4	55417247	55417802	CHS.40431.2	.	+	55403256
chr4	55424643	55425375	CHS.40431.4	.	+	55403256
chr4	55411839	55417071	CHS.40431.4	.	+	55403256
chr4	55418164	55424537	CHS.40431.4	.	+	55403256
chr4	55403338	55411613	CHS.40431.4	.	+	55403256
chr4	55417247	55417802	CHS.40431.4	.	+	55403256
chr4	55424643	55425375	CHS.40431.5	.	+	55403256
chr4	55417985	55424537	CHS.40431.5	.	+	55403256
chr4	55416157	55417071	CHS.40431.5	.	+	55403256
chr4	55411839	55416041	CHS.40431.5	.	+	55403256
chr4	55403338	55411613	CHS.40431.5	.	+	55403256
chr4	55417247	55417802	CHS.40431.5	.	+	55403256
chr4	55595411	55599141	CHS.40436.3	.	-	55599148
chr4	56024614	56031359	CHS.40443.2	.	+	56024600
chr4	56353596	56354038	CHS.40450.6	.	-	56378436
chr4	56354811	56355181	CHS.40450.6	.	-	56378436
chr4	56343684	56349262	CHS.40450.6	.	-	56378436
chr4	56351457	56353403	CHS.40450.6	.	-	56378436
chr4	56350058	56351341	CHS.40450.6	.	-	56378436
chr4	56371643	56378147	CHS.40450.6	.	-	56378436
chr4	56354211	56354704	CHS.40450.6	.	-	56378436
chr4	56355423	56371450	CHS.40450.6	.	-	56378436
chr4	56338791	56342834	CHS.40450.6	.	-	56378436
chr4	56342966	56343561	CHS.40450.6	.	-	56378436
chr4	56353596	56354038	CHS.40450.7	.	-	56378436
chr4	56345290	56349262	CHS.40450.7	.	-	56378436
chr4	56354811	56355181	CHS.40450.7	.	-	56378436
chr4	56350058	56351341	CHS.40450.7	.	-	56378436
chr4	56351457	56353403	CHS.40450.7	.	-	56378436
chr4	56371643	56378147	CHS.40450.7	.	-	56378436
chr4	56354211	56354704	CHS.40450.7	.	-	56378436
chr4	56355423	56371450	CHS.40450.7	.	-	56378436
chr4	56338791	56342834	CHS.40450.7	.	-	56378436
chr4	56342966	56343561	CHS.40450.7	.	-	56378436
chr4	56343684	56345126	CHS.40450.7	.	-	56378436
chr4	56345290	56349262	CHS.40450.8	.	-	56371634
chr4	56353596	56355181	CHS.40450.8	.	-	56371634
chr4	56351457	56353403	CHS.40450.8	.	-	56371634
chr4	56350058	56351341	CHS.40450.8	.	-	56371634
chr4	56355423	56371450	CHS.40450.8	.	-	56371634
chr4	56338791	56342834	CHS.40450.8	.	-	56371634
chr4	56342966	56343561	CHS.40450.8	.	-	56371634
chr4	56343684	56345126	CHS.40450.8	.	-	56371634
chr4	56927664	56929840	CHS.40471.7	.	+	56927652
chr4	67606389	67607193	CHS.40522.3	.	+	67606354
chr4	68227061	68227873	CHS.40538.12	.	-	68227913
chr4	68931242	68932627	CHS.40548.3	.	-	68943324
chr4	68930092	68930545	CHS.40548.3	.	-	68943324
chr4	68930765	68931154	CHS.40548.3	.	-	68943324
chr4	68932759	68943281	CHS.40548.3	.	-	68943324
chr4	68932759	68933344	CHS.40548.7	.	-	68943324
chr4	68931242	68932627	CHS.40548.7	.	-	68943324
chr4	68930092	68930545	CHS.40548.7	.	-	68943324
chr4	68933478	68943281	CHS.40548.7	.	-	68943324
chr4	68930765	68931154	CHS.40548.7	.	-	68943324
chr4	69955592	69956313	CHS.40564.2	.	-	69956352
chr4	69955592	69956313	CHS.40564.3	.	-	69956352
chr4	70000982	70002188	CHS.40566.1	.	+	70000946
chr4	70000982	70002188	CHS.40566.1	.	+	70000946
chr4	70000982	70002188	CHS.40566.2	.	+	70000946
chr4	70033253	70036266	CHS.40568.1	.	+	70033217
chr4	70055602	70058579	CHS.40569.1	.	+	70055566
chr4	70055602	70058579	CHS.40569.1	.	+	70055566
chr4	70161630	70162694	CHS.40572.1	.	+	70161594
chr4	70161630	70162694	CHS.40572.1	.	+	70161594
chr4	70161630	70162694	CHS.40572.2	.	+	70161594
chr4	70161630	70162694	CHS.40572.2	.	+	70161594
chr4	70234215	70235084	CHS.40575.1	.	+	70234184
chr4	70234215	70235084	CHS.40575.2	.	+	70234184
chr4	70234215	70235084	CHS.40575.3	.	+	70234184
chr4	70234215	70235084	CHS.40575.4	.	+	70234184
chr4	70249493	70251261	CHS.40576.1	.	+	70249456
chr4	70249493	70251261	CHS.40576.2	.	+	70249456
chr4	70249493	70251261	CHS.40576.3	.	+	70249456
chr4	70336346	70336965	CHS.40578.1	.	+	70336224
chr4	70336531	70336965	CHS.40578.2	.	+	70336224
chr4	70336432	70336965	CHS.40578.3	.	+	70336224
chr4	70998182	71022366	CHS.40595.4	.	+	70993979
chr4	71022560	71023546	CHS.40595.4	.	+	70993979
chr4	71025931	71026664	CHS.40595.4	.	+	70993979
chr4	71026755	71029351	CHS.40595.4	.	+	70993979
chr4	71023706	71025815	CHS.40595.4	.	+	70993979
chr4	70994017	70998066	CHS.40595.4	.	+	70993979
chr4	70998182	71022366	CHS.40595.5	.	+	70993979
chr4	71025931	71026664	CHS.40595.5	.	+	70993979
chr4	71026755	71029351	CHS.40595.5	.	+	70993979
chr4	71023706	71025815	CHS.40595.5	.	+	70993979
chr4	70994017	70998066	CHS.40595.5	.	+	70993979
chr4	71022560	71023558	CHS.40595.5	.	+	70993979
chr4	70994017	70994270	CHS.40595.6	.	+	70993979
chr4	71567083	71567787	CHS.40599.11	.	+	71567044
chr4	71567083	71567787	CHS.40599.17	.	+	71567044
chr4	71567083	71567787	CHS.40599.4	.	+	71567044
chr4	71567083	71567787	CHS.40599.8	.	+	71567044
chr4	71741870	71746150	CHS.40603.2	.	-	71746178
chr4	71741870	71746150	CHS.40603.3	.	-	71746178
chr4	71741870	71746150	CHS.40603.3	.	-	71746178
chr4	71741870	71746150	CHS.40603.4	.	-	71746178
chr4	72138139	72146977	CHS.40605.2	.	+	72138136
chr4	73058287	73061812	CHS.40613.1	.	-	73065359
chr4	73061920	73064777	CHS.40613.1	.	-	73065359
chr4	73064899	73065249	CHS.40613.1	.	-	73065359
chr4	73058287	73061812	CHS.40613.4	.	-	73068085
chr4	73061920	73064777	CHS.40613.4	.	-	73068085
chr4	73064899	73065249	CHS.40613.4	.	-	73068085
chr4	73065413	73068028	CHS.40613.4	.	-	73068085
chr4	73058287	73061812	CHS.40613.8	.	-	73068085
chr4	73061920	73064777	CHS.40613.8	.	-	73068085
chr4	73064902	73065249	CHS.40613.8	.	-	73068085
chr4	73065413	73068028	CHS.40613.8	.	-	73068085
chr4	73420321	73421091	CHS.40618.8	.	+	73420295
chr4	73455290	73455630	CHS.40619.2	.	+	73455277
chr4	73503110	73503875	CHS.40620.5	.	+	73503067
chr4	74180866	74181685	CHS.40656.11	.	+	74180727
chr4	74180866	74181685	CHS.40656.11	.	+	74180727
chr4	74180866	74181685	CHS.40656.12	.	+	74180727
chr4	74180866	74181685	CHS.40656.12	.	+	74180727
chr4	74180866	74181685	CHS.40656.13	.	+	74180727
chr4	74180866	74181685	CHS.40656.13	.	+	74180727
chr4	74180866	74181685	CHS.40656.16	.	+	74180727
chr4	74180866	74181685	CHS.40656.16	.	+	74180727
chr4	74180866	74181685	CHS.40656.17	.	+	74180727
chr4	74180866	74181685	CHS.40656.17	.	+	74180727
chr4	74314326	74314579	CHS.40660.4	.	+	74314129
chr4	74452655	74454758	CHS.40665.1	.	+	74452634
chr4	74452655	74454493	CHS.40665.3	.	+	74452634
chr4	74746675	74748039	CHS.40668.4	.	-	74748043
chr4	74747322	74748039	CHS.40668.8	.	-	74748043
chr4	75490701	75491723	CHS.40682.13	.	-	75494177
chr4	75482666	75490580	CHS.40682.13	.	-	75494177
chr4	75491933	75494100	CHS.40682.13	.	-	75494177
chr4	75491782	75491888	CHS.40682.13	.	-	75494177
chr4	75491637	75491723	CHS.40682.14	.	-	75494177
chr4	75490701	75491610	CHS.40682.14	.	-	75494177
chr4	75482666	75490580	CHS.40682.14	.	-	75494177
chr4	75491933	75494100	CHS.40682.14	.	-	75494177
chr4	75491782	75491888	CHS.40682.14	.	-	75494177
chr4	75491637	75491723	CHS.40682.5	.	-	75494177
chr4	75490701	75491582	CHS.40682.5	.	-	75494177
chr4	75482666	75490580	CHS.40682.5	.	-	75494177
chr4	75491933	75494100	CHS.40682.5	.	-	75494177
chr4	75491782	75491888	CHS.40682.5	.	-	75494177
chr4	75482666	75490580	CHS.40682.7	.	-	75490635
chr4	75539959	75542408	CHS.40683.19	.	+	75539924
chr4	75539959	75542408	CHS.40683.2	.	+	75539924
chr4	75539959	75542408	CHS.40683.5	.	+	75539924
chr4	75539959	75542408	CHS.40683.8	.	+	75539924
chr4	75539959	75542408	CHS.40683.8	.	+	75539924
chr4	75564252	75564387	CHS.40684.4	.	+	75563262
chr4	75563345	75564113	CHS.40684.4	.	+	75563262
chr4	75578534	75581809	CHS.40685.1	.	-	75581835
chr4	75579178	75581809	CHS.40685.3	.	-	75581835
chr4	75579178	75581809	CHS.40685.7	.	-	75581835
chr4	75864527	75866188	CHS.40690.1	.	-	75889956
chr4	75876673	75882925	CHS.40690.1	.	-	75889956
chr4	75867419	75872024	CHS.40690.1	.	-	75889956
chr4	75883075	75883165	CHS.40690.1	.	-	75889956
chr4	75883202	75884593	CHS.40690.1	.	-	75889956
chr4	75872167	75873126	CHS.40690.1	.	-	75889956
chr4	75884760	75886851	CHS.40690.1	.	-	75889956
chr4	75860920	75864439	CHS.40690.1	.	-	75889956
chr4	75873312	75876286	CHS.40690.1	.	-	75889956
chr4	75888328	75889956	CHS.40690.1	.	-	75889956
chr4	75886898	75888213	CHS.40690.1	.	-	75889956
chr4	75866352	75867312	CHS.40690.1	.	-	75889956
chr4	75884760	75886851	CHS.40690.2	.	-	75889956
chr4	75860920	75864439	CHS.40690.2	.	-	75889956
chr4	75864527	75866188	CHS.40690.2	.	-	75889956
chr4	75873312	75876286	CHS.40690.2	.	-	75889956
chr4	75876673	75882925	CHS.40690.2	.	-	75889956
chr4	75888328	75889956	CHS.40690.2	.	-	75889956
chr4	75883202	75884593	CHS.40690.2	.	-	75889956
chr4	75867419	75872024	CHS.40690.2	.	-	75889956
chr4	75883075	75883165	CHS.40690.2	.	-	75889956
chr4	75886898	75888213	CHS.40690.2	.	-	75889956
chr4	75866352	75867312	CHS.40690.2	.	-	75889956
chr4	75872167	75873126	CHS.40690.2	.	-	75889956
chr4	75918789	75919908	CHS.40692.10	.	-	75919908
chr4	75918789	75919908	CHS.40692.11	.	-	75919908
chr4	75918789	75919908	CHS.40692.12	.	-	75919908
chr4	75918789	75919908	CHS.40692.16	.	-	75919908
chr4	75918789	75919908	CHS.40692.17	.	-	75919908
chr4	75918789	75919908	CHS.40692.18	.	-	75919908
chr4	75917773	75919908	CHS.40692.20	.	-	75919908
chr4	75917773	75918760	CHS.40692.21	.	-	75919908
chr4	75918789	75919908	CHS.40692.21	.	-	75919908
chr4	75918789	75919908	CHS.40692.22	.	-	75919908
chr4	75918789	75919908	CHS.40692.23	.	-	75919908
chr4	75917773	75919908	CHS.40692.3	.	-	75919908
chr4	75917773	75918760	CHS.40692.4	.	-	75919908
chr4	75918789	75919908	CHS.40692.4	.	-	75919908
chr4	75917773	75919908	CHS.40692.5	.	-	75919908
chr4	75917773	75918760	CHS.40692.6	.	-	75919908
chr4	75918789	75919908	CHS.40692.6	.	-	75919908
chr4	75965822	75967276	CHS.40694.4	.	-	75981524
chr4	75970378	75971356	CHS.40694.4	.	-	75981524
chr4	75957708	75957846	CHS.40694.4	.	-	75981524
chr4	75969399	75970308	CHS.40694.4	.	-	75981524
chr4	75977756	75981371	CHS.40694.4	.	-	75981524
chr4	75975995	75977645	CHS.40694.4	.	-	75981524
chr4	75975844	75975923	CHS.40694.4	.	-	75981524
chr4	75974133	75975743	CHS.40694.4	.	-	75981524
chr4	75950797	75955974	CHS.40694.4	.	-	75981524
chr4	75967334	75969295	CHS.40694.4	.	-	75981524
chr4	75957941	75960065	CHS.40694.4	.	-	75981524
chr4	75960192	75961027	CHS.40694.4	.	-	75981524
chr4	75964211	75965763	CHS.40694.4	.	-	75981524
chr4	75961308	75964134	CHS.40694.4	.	-	75981524
chr4	75957409	75957517	CHS.40694.4	.	-	75981524
chr4	75973391	75974075	CHS.40694.4	.	-	75981524
chr4	75956136	75957324	CHS.40694.4	.	-	75981524
chr4	75961104	75961210	CHS.40694.4	.	-	75981524
chr4	75971458	75973316	CHS.40694.4	.	-	75981524
chr1	196788944	196789634	CHS.4070.5	.	+	196788827
chr4	76132719	76144148	CHS.40700.10	.	-	76144214
chr4	76115494	76117663	CHS.40700.10	.	-	76144214
chr4	76124756	76130655	CHS.40700.10	.	-	76144214
chr4	76117774	76118074	CHS.40700.10	.	-	76144214
chr4	76131284	76132522	CHS.40700.10	.	-	76144214
chr4	76130749	76131229	CHS.40700.10	.	-	76144214
chr4	76118194	76124648	CHS.40700.10	.	-	76144214
chr4	76118194	76124648	CHS.40700.13	.	-	76144214
chr4	76132719	76134174	CHS.40700.13	.	-	76144214
chr4	76115494	76117663	CHS.40700.13	.	-	76144214
chr4	76124756	76130655	CHS.40700.13	.	-	76144214
chr4	76134362	76136185	CHS.40700.13	.	-	76144214
chr4	76117774	76118074	CHS.40700.13	.	-	76144214
chr4	76131284	76132522	CHS.40700.13	.	-	76144214
chr4	76130749	76131229	CHS.40700.13	.	-	76144214
chr4	76136412	76144148	CHS.40700.13	.	-	76144214
chr4	76132719	76134174	CHS.40700.7	.	-	76134351
chr4	76115494	76117663	CHS.40700.7	.	-	76134351
chr4	76118194	76130655	CHS.40700.7	.	-	76134351
chr4	76117774	76118074	CHS.40700.7	.	-	76134351
chr4	76131284	76132522	CHS.40700.7	.	-	76134351
chr4	76130749	76131229	CHS.40700.7	.	-	76134351
chr4	76132719	76134174	CHS.40700.8	.	-	76134351
chr4	76115494	76117663	CHS.40700.8	.	-	76134351
chr4	76124756	76130655	CHS.40700.8	.	-	76134351
chr4	76117774	76118074	CHS.40700.8	.	-	76134351
chr4	76131284	76132522	CHS.40700.8	.	-	76134351
chr4	76130749	76131229	CHS.40700.8	.	-	76134351
chr4	76118194	76124648	CHS.40700.8	.	-	76134351
chr4	76268768	76271567	CHS.40705.4	.	+	76263788
chr4	76271768	76309143	CHS.40705.4	.	+	76263788
chr4	76263843	76268659	CHS.40705.4	.	+	76263788
chr4	76268768	76271567	CHS.40705.4	.	+	76263788
chr4	76271768	76309143	CHS.40705.4	.	+	76263788
chr4	76263843	76268659	CHS.40705.4	.	+	76263788
chr4	76263843	76268659	CHS.40705.5	.	+	76263788
chr4	76278224	76309143	CHS.40705.5	.	+	76263788
chr4	76268813	76271567	CHS.40705.5	.	+	76263788
chr4	76271768	76278068	CHS.40705.5	.	+	76263788
chr4	76263843	76268659	CHS.40705.5	.	+	76263788
chr4	76278224	76309143	CHS.40705.5	.	+	76263788
chr4	76268813	76271567	CHS.40705.5	.	+	76263788
chr4	76271768	76278068	CHS.40705.5	.	+	76263788
chr4	76263843	76309143	CHS.40705.6	.	+	76263788
chr4	76263843	76309143	CHS.40705.6	.	+	76263788
chr4	76263843	76268659	CHS.40705.7	.	+	76263788
chr4	76271768	76309143	CHS.40705.7	.	+	76263788
chr4	76268813	76271567	CHS.40705.7	.	+	76263788
chr4	76263843	76268659	CHS.40705.7	.	+	76263788
chr4	76271768	76309143	CHS.40705.7	.	+	76263788
chr4	76268813	76271567	CHS.40705.7	.	+	76263788
chr4	78887309	78906107	CHS.40754.1	.	-	78930246
chr4	78906161	78915209	CHS.40754.1	.	-	78930246
chr4	78917880	78920533	CHS.40754.1	.	-	78930246
chr4	78920681	78923856	CHS.40754.1	.	-	78930246
chr4	78926718	78930169	CHS.40754.1	.	-	78930246
chr4	78923947	78926520	CHS.40754.1	.	-	78930246
chr4	78915370	78917760	CHS.40754.1	.	-	78930246
chr4	78920681	78923856	CHS.40754.1	.	-	78930246
chr4	78926718	78930169	CHS.40754.1	.	-	78930246
chr4	78923947	78926520	CHS.40754.1	.	-	78930246
chr4	78920681	78922140	CHS.40754.11	.	-	78922407
chr4	78920681	78922828	CHS.40754.13	.	-	78922903
chr4	78920681	78923856	CHS.40754.15	.	-	78930246
chr4	78923947	78926520	CHS.40754.15	.	-	78930246
chr4	78926718	78930169	CHS.40754.15	.	-	78930246
chr4	78920681	78923856	CHS.40754.15	.	-	78930246
chr4	78923947	78926520	CHS.40754.15	.	-	78930246
chr4	78926718	78930169	CHS.40754.15	.	-	78930246
chr4	78917880	78920533	CHS.40754.3	.	-	78920541
chr4	78912063	78917760	CHS.40754.3	.	-	78920541
chr4	78920681	78923856	CHS.40754.4	.	-	78930246
chr4	78912063	78915209	CHS.40754.4	.	-	78930246
chr4	78926718	78930169	CHS.40754.4	.	-	78930246
chr4	78923947	78926520	CHS.40754.4	.	-	78930246
chr4	78915370	78917760	CHS.40754.4	.	-	78930246
chr4	78920681	78923856	CHS.40754.4	.	-	78930246
chr4	78926718	78930169	CHS.40754.4	.	-	78930246
chr4	78923947	78926520	CHS.40754.4	.	-	78930246
chr4	78912063	78915209	CHS.40754.5	.	-	78920541
chr4	78917880	78920533	CHS.40754.5	.	-	78920541
chr4	78915370	78917760	CHS.40754.5	.	-	78920541
chr4	78917880	78920533	CHS.40754.7	.	-	78920541
chr4	78915370	78917760	CHS.40754.7	.	-	78920541
chr4	78926718	78930169	CHS.40754.9	.	-	78930246
chr4	78920681	78926520	CHS.40754.9	.	-	78930246
chr4	78926718	78930169	CHS.40754.9	.	-	78930246
chr4	78920681	78926520	CHS.40754.9	.	-	78930246
chr4	79317791	79325175	CHS.40756.7	.	-	79325190
chr1	197442534	197477663	CHS.4079.4	.	+	197442415
chr4	82354154	82354930	CHS.40792.15	.	-	82355336
chr4	82356683	82356795	CHS.40792.18	.	-	82358795
chr4	82357444	82358658	CHS.40792.18	.	-	82358795
chr4	82355401	82356536	CHS.40792.18	.	-	82358795
chr4	82356895	82357312	CHS.40792.18	.	-	82358795
chr4	82354154	82355303	CHS.40792.2	.	-	82355336
chr4	82354154	82355303	CHS.40792.3	.	-	82355336
chr4	82354154	82355303	CHS.40792.4	.	-	82355336
chr4	82355001	82355303	CHS.40792.5	.	-	82355336
chr4	82354154	82354894	CHS.40792.5	.	-	82355336
chr4	82355001	82355303	CHS.40792.6	.	-	82355336
chr4	82354154	82354894	CHS.40792.6	.	-	82355336
chr4	82354154	82354930	CHS.40792.9	.	-	82355336
chr4	82424883	82426036	CHS.40795.1	.	-	82426061
chr4	82424883	82426036	CHS.40795.10	.	-	82426061
chr4	82424883	82426036	CHS.40795.10	.	-	82426061
chr4	82424883	82426036	CHS.40795.10	.	-	82426061
chr4	82424883	82426036	CHS.40795.10	.	-	82426061
chr4	82424883	82426036	CHS.40795.10	.	-	82426061
chr4	82424883	82426036	CHS.40795.10	.	-	82426061
chr4	82424883	82426036	CHS.40795.11	.	-	82426061
chr4	82424883	82426036	CHS.40795.11	.	-	82426061
chr4	82424883	82426036	CHS.40795.11	.	-	82426061
chr4	82424883	82426036	CHS.40795.12	.	-	82426061
chr4	82424883	82426036	CHS.40795.12	.	-	82426061
chr4	82424883	82426036	CHS.40795.12	.	-	82426061
chr4	82424883	82425562	CHS.40795.14	.	-	82426061
chr4	82425667	82426036	CHS.40795.14	.	-	82426061
chr4	82424883	82425562	CHS.40795.14	.	-	82426061
chr4	82425667	82426036	CHS.40795.14	.	-	82426061
chr4	82424883	82425562	CHS.40795.14	.	-	82426061
chr4	82425667	82426036	CHS.40795.14	.	-	82426061
chr4	82424883	82426036	CHS.40795.15	.	-	82426061
chr4	82424883	82426036	CHS.40795.15	.	-	82426061
chr4	82424883	82426036	CHS.40795.15	.	-	82426061
chr4	82424883	82426036	CHS.40795.2	.	-	82426061
chr4	82424883	82426036	CHS.40795.2	.	-	82426061
chr4	82424883	82426036	CHS.40795.2	.	-	82426061
chr4	82424883	82426036	CHS.40795.2	.	-	82426061
chr4	82424883	82426036	CHS.40795.2	.	-	82426061
chr4	82424883	82426036	CHS.40795.2	.	-	82426061
chr4	82425667	82426036	CHS.40795.3	.	-	82426061
chr4	82424883	82425562	CHS.40795.3	.	-	82426061
chr4	82425667	82426036	CHS.40795.3	.	-	82426061
chr4	82424883	82425562	CHS.40795.3	.	-	82426061
chr4	82425667	82426036	CHS.40795.3	.	-	82426061
chr4	82424883	82425562	CHS.40795.3	.	-	82426061
chr4	82425667	82426036	CHS.40795.3	.	-	82426061
chr4	82424883	82425562	CHS.40795.3	.	-	82426061
chr4	82425667	82426036	CHS.40795.3	.	-	82426061
chr4	82424883	82425562	CHS.40795.3	.	-	82426061
chr4	82425667	82426036	CHS.40795.3	.	-	82426061
chr4	82424883	82425562	CHS.40795.3	.	-	82426061
chr4	82425667	82426036	CHS.40795.6	.	-	82426061
chr4	82425667	82426036	CHS.40795.6	.	-	82426061
chr4	82425667	82426036	CHS.40795.6	.	-	82426061
chr4	82425667	82426036	CHS.40795.6	.	-	82426061
chr4	82425667	82426036	CHS.40795.6	.	-	82426061
chr4	82425667	82426036	CHS.40795.6	.	-	82426061
chr4	82424883	82426036	CHS.40795.9	.	-	82426061
chr4	82424883	82426036	CHS.40795.9	.	-	82426061
chr4	82424883	82426036	CHS.40795.9	.	-	82426061
chr4	82424883	82426036	CHS.40795.9	.	-	82426061
chr4	82424883	82426036	CHS.40795.9	.	-	82426061
chr4	82424883	82426036	CHS.40795.9	.	-	82426061
chr4	82907935	82916943	CHS.40806.1	.	+	82905890
chr4	82906627	82907784	CHS.40806.1	.	+	82905890
chr4	82905926	82906323	CHS.40806.1	.	+	82905890
chr4	82939962	82946257	CHS.40807.1	.	-	82970424
chr4	82936118	82936278	CHS.40807.1	.	-	82970424
chr4	82931145	82935980	CHS.40807.1	.	-	82970424
chr4	82936381	82937226	CHS.40807.1	.	-	82970424
chr4	82928303	82930942	CHS.40807.1	.	-	82970424
chr4	82937298	82938412	CHS.40807.1	.	-	82970424
chr4	82938504	82939538	CHS.40807.1	.	-	82970424
chr4	82939736	82939888	CHS.40807.1	.	-	82970424
chr4	82946474	82970326	CHS.40807.1	.	-	82970424
chr4	82939962	82946257	CHS.40807.10	.	-	82970424
chr4	82936118	82936278	CHS.40807.10	.	-	82970424
chr4	82931145	82935980	CHS.40807.10	.	-	82970424
chr4	82936381	82937226	CHS.40807.10	.	-	82970424
chr4	82928303	82930942	CHS.40807.10	.	-	82970424
chr4	82937298	82938412	CHS.40807.10	.	-	82970424
chr4	82938504	82939538	CHS.40807.10	.	-	82970424
chr4	82939736	82939888	CHS.40807.10	.	-	82970424
chr4	82946474	82970326	CHS.40807.10	.	-	82970424
chr4	82939962	82946257	CHS.40807.3	.	-	82970424
chr4	82936118	82936278	CHS.40807.3	.	-	82970424
chr4	82931145	82935980	CHS.40807.3	.	-	82970424
chr4	82936381	82937226	CHS.40807.3	.	-	82970424
chr4	82928303	82930942	CHS.40807.3	.	-	82970424
chr4	82937298	82938412	CHS.40807.3	.	-	82970424
chr4	82938504	82939538	CHS.40807.3	.	-	82970424
chr4	82939736	82939888	CHS.40807.3	.	-	82970424
chr4	82946474	82970326	CHS.40807.3	.	-	82970424
chr4	82939962	82970326	CHS.40807.6	.	-	82970424
chr4	82936118	82936278	CHS.40807.6	.	-	82970424
chr4	82931145	82935980	CHS.40807.6	.	-	82970424
chr4	82936381	82937226	CHS.40807.6	.	-	82970424
chr4	82928303	82930942	CHS.40807.6	.	-	82970424
chr4	82937298	82938412	CHS.40807.6	.	-	82970424
chr4	82938504	82939538	CHS.40807.6	.	-	82970424
chr4	82939736	82939888	CHS.40807.6	.	-	82970424
chr1	197541015	197545921	CHS.4081.10	.	-	197545962
chr1	197512953	197539963	CHS.4081.10	.	-	197545962
chr1	197510972	197511727	CHS.4081.10	.	-	197545962
chr1	197511944	197512870	CHS.4081.10	.	-	197545962
chr1	197540071	197540958	CHS.4081.10	.	-	197545962
chr4	83090971	83094677	CHS.40813.1	.	-	83094689
chr4	83090971	83094677	CHS.40813.1	.	-	83094689
chr4	83090971	83094677	CHS.40813.1	.	-	83094689
chr4	83090971	83094677	CHS.40813.10	.	-	83094689
chr4	83090971	83094677	CHS.40813.10	.	-	83094689
chr4	83090971	83094677	CHS.40813.10	.	-	83094689
chr4	83091011	83094677	CHS.40813.11	.	-	83094689
chr4	83090971	83094677	CHS.40813.12	.	-	83094689
chr4	83090971	83094677	CHS.40813.14	.	-	83094689
chr4	83090971	83094677	CHS.40813.14	.	-	83094689
chr4	83090971	83094677	CHS.40813.14	.	-	83094689
chr4	83090971	83094677	CHS.40813.2	.	-	83094689
chr4	83090971	83094677	CHS.40813.2	.	-	83094689
chr4	83090971	83094677	CHS.40813.2	.	-	83094689
chr4	83091433	83094677	CHS.40813.4	.	-	83094689
chr4	83091433	83094677	CHS.40813.4	.	-	83094689
chr4	83091433	83094677	CHS.40813.4	.	-	83094689
chr4	83091002	83094677	CHS.40813.7	.	-	83094689
chr4	83091002	83094677	CHS.40813.7	.	-	83094689
chr4	83091002	83094677	CHS.40813.7	.	-	83094689
chr4	83091011	83094677	CHS.40813.8	.	-	83094689
chr4	83091011	83094677	CHS.40813.8	.	-	83094689
chr4	83091011	83094677	CHS.40813.8	.	-	83094689
chr4	83091002	83094677	CHS.40813.9	.	-	83094689
chr4	83432267	83436857	CHS.40824.3	.	-	83441401
chr4	83429746	83431663	CHS.40824.3	.	-	83441401
chr4	83416865	83418092	CHS.40824.3	.	-	83441401
chr4	83431768	83432125	CHS.40824.3	.	-	83441401
chr4	83440008	83441304	CHS.40824.3	.	-	83441401
chr4	83407560	83416730	CHS.40824.3	.	-	83441401
chr4	83437097	83439862	CHS.40824.3	.	-	83441401
chr4	83421736	83425993	CHS.40824.3	.	-	83441401
chr4	83418206	83421562	CHS.40824.3	.	-	83441401
chr4	83426092	83427562	CHS.40824.3	.	-	83441401
chr4	83427720	83429523	CHS.40824.3	.	-	83441401
chr4	83469151	83470202	CHS.40826.2	.	-	83470389
chr4	83463608	83467453	CHS.40826.2	.	-	83470389
chr4	83462902	83463493	CHS.40826.2	.	-	83470389
chr4	83467538	83469031	CHS.40826.2	.	-	83470389
chr4	86031431	86064265	CHS.40846.32	.	-	86101969
chr4	86064390	86067772	CHS.40846.32	.	-	86101969
chr4	86089277	86101051	CHS.40846.32	.	-	86101969
chr4	86067955	86089205	CHS.40846.32	.	-	86101969
chr4	86029274	86031367	CHS.40846.32	.	-	86101969
chr4	86101217	86101893	CHS.40846.32	.	-	86101969
chr4	86017370	86029196	CHS.40846.32	.	-	86101969
chr4	86098595	86101051	CHS.40846.33	.	-	86101969
chr4	86031431	86064265	CHS.40846.33	.	-	86101969
chr4	86064390	86067772	CHS.40846.33	.	-	86101969
chr4	86067955	86098523	CHS.40846.33	.	-	86101969
chr4	86029274	86031367	CHS.40846.33	.	-	86101969
chr4	86101217	86101893	CHS.40846.33	.	-	86101969
chr4	86017370	86029196	CHS.40846.33	.	-	86101969
chr4	86031431	86064265	CHS.40846.5	.	-	86101969
chr4	86064390	86067772	CHS.40846.5	.	-	86101969
chr4	86089277	86101051	CHS.40846.5	.	-	86101969
chr4	86067955	86089205	CHS.40846.5	.	-	86101969
chr4	86029274	86031367	CHS.40846.5	.	-	86101969
chr4	86101217	86101893	CHS.40846.5	.	-	86101969
chr4	86017370	86029196	CHS.40846.5	.	-	86101969
chr4	86876443	86887757	CHS.40852.1	.	-	86887762
chr4	86887893	86888120	CHS.40852.4	.	-	86890107
chr4	86888275	86890047	CHS.40852.4	.	-	86890107
chr4	87164079	87170078	CHS.40858.3	.	-	87178605
chr4	87170615	87176756	CHS.40858.3	.	-	87178605
chr4	87170238	87170446	CHS.40858.3	.	-	87178605
chr4	87163642	87163877	CHS.40858.3	.	-	87178605
chr4	87176868	87178476	CHS.40858.3	.	-	87178605
chr4	88739125	88746931	CHS.40900.11	.	-	88767552
chr4	88731428	88732001	CHS.40900.11	.	-	88767552
chr4	88749909	88750423	CHS.40900.11	.	-	88767552
chr4	88750637	88758753	CHS.40900.11	.	-	88767552
chr4	88747851	88748951	CHS.40900.11	.	-	88767552
chr4	88749033	88749770	CHS.40900.11	.	-	88767552
chr4	88758901	88767552	CHS.40900.11	.	-	88767552
chr4	88747015	88747630	CHS.40900.11	.	-	88767552
chr4	88732198	88739029	CHS.40900.11	.	-	88767552
chr4	88739125	88746931	CHS.40900.3	.	-	88767552
chr4	88732198	88737471	CHS.40900.3	.	-	88767552
chr4	88731428	88732001	CHS.40900.3	.	-	88767552
```
