## Additional File 1 - All CHESS 3UIs for "Widespread 3’ UTR splicing regulates expression of oncogene transcripts in sequence-dependent and independent manners": CHESS_noalt-agg-v22.indevidual_utrons.bed (part 3 of 4)

```
chr4	88749909	88750423	CHS.40900.3	.	-	88767552
chr4	88750637	88758753	CHS.40900.3	.	-	88767552
chr4	88747851	88748951	CHS.40900.3	.	-	88767552
chr4	88749033	88749770	CHS.40900.3	.	-	88767552
chr4	88758901	88767552	CHS.40900.3	.	-	88767552
chr4	88747015	88747630	CHS.40900.3	.	-	88767552
chr4	88737555	88739029	CHS.40900.3	.	-	88767552
chr4	90918323	90923369	CHS.40920.11	.	+	90918252
chr4	90918327	90923369	CHS.40920.12	.	+	90918252
chr4	94280780	94281471	CHS.40937.12	.	+	94213054
chr4	94279050	94280591	CHS.40937.12	.	+	94213054
chr4	94253007	94264706	CHS.40937.12	.	+	94213054
chr4	94283303	94284959	CHS.40937.12	.	+	94213054
chr4	94264906	94270727	CHS.40937.12	.	+	94213054
chr4	94276474	94277021	CHS.40937.12	.	+	94213054
chr4	94270818	94273616	CHS.40937.12	.	+	94213054
chr4	94237018	94240905	CHS.40937.12	.	+	94213054
chr4	94249755	94250751	CHS.40937.12	.	+	94213054
chr4	94278733	94278922	CHS.40937.12	.	+	94213054
chr4	94274965	94276338	CHS.40937.12	.	+	94213054
chr4	94241006	94249653	CHS.40937.12	.	+	94213054
chr4	94285069	94289472	CHS.40937.12	.	+	94213054
chr4	94277159	94278421	CHS.40937.12	.	+	94213054
chr4	94274797	94274889	CHS.40937.12	.	+	94213054
chr4	94278517	94278615	CHS.40937.12	.	+	94213054
chr4	94213152	94226118	CHS.40937.12	.	+	94213054
chr4	94273716	94274737	CHS.40937.12	.	+	94213054
chr4	94234122	94236951	CHS.40937.12	.	+	94213054
chr4	94250833	94252615	CHS.40937.12	.	+	94213054
chr4	94226296	94233953	CHS.40937.12	.	+	94213054
chr4	94281590	94283120	CHS.40937.12	.	+	94213054
chr4	94576034	94585564	CHS.40941.10	.	+	94573371
chr4	94640450	94654459	CHS.40941.10	.	+	94573371
chr4	94657547	94662421	CHS.40941.10	.	+	94573371
chr4	94585737	94586407	CHS.40941.10	.	+	94573371
chr4	94573393	94575615	CHS.40941.10	.	+	94573371
chr4	94662537	94663977	CHS.40941.10	.	+	94573371
chr4	94586444	94618003	CHS.40941.10	.	+	94573371
chr4	94618191	94640275	CHS.40941.10	.	+	94573371
chr4	94654640	94657426	CHS.40941.10	.	+	94573371
chr4	99204243	99204924	CHS.40974.1	.	-	99205006
chr4	99208928	99210414	CHS.40974.2	.	-	99210448
chr4	99207581	99208667	CHS.40974.2	.	-	99210448
chr4	99204243	99204924	CHS.40974.2	.	-	99210448
chr4	99205063	99207445	CHS.40974.2	.	-	99210448
chr4	99210298	99210414	CHS.40974.4	.	-	99210448
chr4	99207581	99208667	CHS.40974.4	.	-	99210448
chr4	99204243	99204924	CHS.40974.4	.	-	99210448
chr4	99205063	99207445	CHS.40974.4	.	-	99210448
chr4	99208928	99210081	CHS.40974.4	.	-	99210448
chr4	99207581	99208667	CHS.40974.7	.	-	99210448
chr4	99210294	99210414	CHS.40974.7	.	-	99210448
chr4	99204243	99204924	CHS.40974.7	.	-	99210448
chr4	99205063	99207445	CHS.40974.7	.	-	99210448
chr4	99208928	99210081	CHS.40974.7	.	-	99210448
chr4	99208928	99209894	CHS.40974.8	.	-	99210448
chr4	99210298	99210414	CHS.40974.8	.	-	99210448
chr4	99207581	99208667	CHS.40974.8	.	-	99210448
chr4	99204243	99204924	CHS.40974.8	.	-	99210448
chr4	99205063	99207445	CHS.40974.8	.	-	99210448
chr4	99208982	99210081	CHS.40974.9	.	-	99210448
chr4	99207581	99208667	CHS.40974.9	.	-	99210448
chr4	99210294	99210414	CHS.40974.9	.	-	99210448
chr4	99204243	99204924	CHS.40974.9	.	-	99210448
chr4	99205063	99207445	CHS.40974.9	.	-	99210448
chr4	99641196	99649230	CHS.40984.1	.	-	99649269
chr4	99641196	99649230	CHS.40984.2	.	-	99649269
chr4	99641196	99649230	CHS.40984.3	.	-	99649269
chr4	99641196	99649230	CHS.40984.4	.	-	99649269
chr4	99641196	99649230	CHS.40984.5	.	-	99649269
chr4	99641196	99649230	CHS.40984.6	.	-	99649269
chr4	99866618	99868116	CHS.40985.9	.	+	99866571
chr4	99879780	99879843	CHS.40986.10	.	-	99881996
chr4	99879747	99879780	CHS.40986.5	.	-	99881996
chr4	99879810	99879909	CHS.40986.6	.	-	99881996
chr4	99879909	99879942	CHS.40986.7	.	-	99881996
chr4	99879780	99879810	CHS.40986.8	.	-	99881996
chr4	99908896	99923039	CHS.40988.4	.	-	99923183
chr4	99903898	99905596	CHS.40988.4	.	-	99923183
chr4	99901152	99903725	CHS.40988.4	.	-	99923183
chr4	99905706	99906516	CHS.40988.4	.	-	99923183
chr4	99906611	99908710	CHS.40988.4	.	-	99923183
chr4	100398373	100410281	CHS.40996.2	.	-	100410323
chr4	100398373	100410281	CHS.40996.3	.	-	100410323
chr4	100398373	100410281	CHS.40996.5	.	-	100410323
chr4	100409093	100410281	CHS.40996.6	.	-	100410323
chr4	102073748	102074004	CHS.41008.1	.	+	102073740
chr4	102073748	102074004	CHS.41008.2	.	+	102073740
chr4	102073748	102074004	CHS.41008.3	.	+	102073740
chr4	102073748	102074004	CHS.41008.3	.	+	102073740
chr4	102073748	102074004	CHS.41008.6	.	+	102073740
chr4	102797460	102798927	CHS.41017.3	.	-	102798931
chr4	103020389	103026367	CHS.41020.1	.	-	103026372
chr4	102912129	102932123	CHS.41021.1	.	-	102932291
chr4	102890673	102905513	CHS.41021.1	.	-	102932291
chr4	102910588	102911430	CHS.41021.1	.	-	102932291
chr4	102906644	102910438	CHS.41021.1	.	-	102932291
chr4	102911537	102912007	CHS.41021.1	.	-	102932291
chr4	102905650	102906535	CHS.41021.1	.	-	102932291
chr4	102885289	102890580	CHS.41021.1	.	-	102932291
chr4	102911537	102932123	CHS.41021.10	.	-	102932291
chr4	102906644	102910438	CHS.41021.10	.	-	102932291
chr4	102910588	102911430	CHS.41021.10	.	-	102932291
chr4	102901332	102905513	CHS.41021.10	.	-	102932291
chr4	102905650	102906535	CHS.41021.10	.	-	102932291
chr4	102911537	102932123	CHS.41021.2	.	-	102932224
chr4	102885328	102905513	CHS.41021.2	.	-	102932224
chr4	102910588	102911430	CHS.41021.2	.	-	102932224
chr4	102906644	102910438	CHS.41021.2	.	-	102932224
chr4	102905650	102906535	CHS.41021.2	.	-	102932224
chr4	102912129	102932123	CHS.41021.8	.	-	102932224
chr4	102906644	102910438	CHS.41021.8	.	-	102932224
chr4	102910588	102911430	CHS.41021.8	.	-	102932224
chr4	102911537	102912007	CHS.41021.8	.	-	102932224
chr4	102901332	102905513	CHS.41021.8	.	-	102932224
chr4	102905650	102906535	CHS.41021.8	.	-	102932224
chr4	105386636	105396248	CHS.41040.10	.	-	105453626
chr4	105370873	105386566	CHS.41040.10	.	-	105453626
chr4	105396334	105399036	CHS.41040.10	.	-	105453626
chr4	105449403	105453597	CHS.41040.10	.	-	105453626
chr4	105446502	105449349	CHS.41040.10	.	-	105453626
chr4	105424322	105437949	CHS.41040.10	.	-	105453626
chr4	105438036	105446382	CHS.41040.10	.	-	105453626
chr4	105399164	105424195	CHS.41040.10	.	-	105453626
chr4	105369753	105370836	CHS.41040.10	.	-	105453626
chr4	105386636	105396248	CHS.41040.12	.	-	105449395
chr4	105369753	105370836	CHS.41040.12	.	-	105449395
chr4	105396334	105399036	CHS.41040.12	.	-	105449395
chr4	105446502	105449349	CHS.41040.12	.	-	105449395
chr4	105424322	105437949	CHS.41040.12	.	-	105449395
chr4	105438036	105446382	CHS.41040.12	.	-	105449395
chr4	105399164	105424195	CHS.41040.12	.	-	105449395
chr4	105370873	105386566	CHS.41040.12	.	-	105449395
chr4	105386636	105396248	CHS.41040.9	.	-	105449395
chr4	105369753	105370836	CHS.41040.9	.	-	105449395
chr4	105396334	105399036	CHS.41040.9	.	-	105449395
chr4	105446502	105449349	CHS.41040.9	.	-	105449395
chr4	105399164	105424195	CHS.41040.9	.	-	105449395
chr4	105424322	105446382	CHS.41040.9	.	-	105449395
chr4	105370873	105386566	CHS.41040.9	.	-	105449395
chr4	106235367	106236389	CHS.41053.12	.	-	106255043
chr4	106236519	106236758	CHS.41053.12	.	-	106255043
chr4	106233650	106235268	CHS.41053.12	.	-	106255043
chr4	106095641	106116202	CHS.41053.12	.	-	106255043
chr4	106212835	106230362	CHS.41053.12	.	-	106255043
chr4	106244764	106247138	CHS.41053.12	.	-	106255043
chr4	106250478	106251865	CHS.41053.12	.	-	106255043
chr4	106231779	106232937	CHS.41053.12	.	-	106255043
chr4	106193770	106194717	CHS.41053.12	.	-	106255043
chr4	106046680	106095481	CHS.41053.12	.	-	106255043
chr4	106230446	106231728	CHS.41053.12	.	-	106255043
chr4	106116378	106171094	CHS.41053.12	.	-	106255043
chr4	106248306	106248920	CHS.41053.12	.	-	106255043
chr4	106242569	106244625	CHS.41053.12	.	-	106255043
chr4	106194754	106212749	CHS.41053.12	.	-	106255043
chr4	106236808	106242469	CHS.41053.12	.	-	106255043
chr4	106252007	106254946	CHS.41053.12	.	-	106255043
chr4	106247287	106248244	CHS.41053.12	.	-	106255043
chr4	106171270	106193608	CHS.41053.12	.	-	106255043
chr4	106248982	106250417	CHS.41053.12	.	-	106255043
chr4	106233064	106233587	CHS.41053.12	.	-	106255043
chr4	106235367	106236389	CHS.41053.17	.	-	106255043
chr4	106236519	106236758	CHS.41053.17	.	-	106255043
chr4	106233650	106235268	CHS.41053.17	.	-	106255043
chr4	106095641	106116202	CHS.41053.17	.	-	106255043
chr4	106212835	106230362	CHS.41053.17	.	-	106255043
chr4	106244764	106247138	CHS.41053.17	.	-	106255043
chr4	106250478	106251865	CHS.41053.17	.	-	106255043
chr4	106231779	106232937	CHS.41053.17	.	-	106255043
chr4	106193770	106194717	CHS.41053.17	.	-	106255043
chr4	106046680	106095481	CHS.41053.17	.	-	106255043
chr4	106230446	106231728	CHS.41053.17	.	-	106255043
chr4	106116378	106171094	CHS.41053.17	.	-	106255043
chr4	106248306	106248920	CHS.41053.17	.	-	106255043
chr4	106242569	106244625	CHS.41053.17	.	-	106255043
chr4	106194754	106212749	CHS.41053.17	.	-	106255043
chr4	106236808	106242469	CHS.41053.17	.	-	106255043
chr4	106252007	106254946	CHS.41053.17	.	-	106255043
chr4	106247287	106248244	CHS.41053.17	.	-	106255043
chr4	106171270	106193608	CHS.41053.17	.	-	106255043
chr4	106248982	106250417	CHS.41053.17	.	-	106255043
chr4	106233064	106233587	CHS.41053.17	.	-	106255043
chr4	106235367	106236389	CHS.41053.8	.	-	106255043
chr4	106236519	106236758	CHS.41053.8	.	-	106255043
chr4	106233650	106235268	CHS.41053.8	.	-	106255043
chr4	106095641	106116202	CHS.41053.8	.	-	106255043
chr4	106212835	106230362	CHS.41053.8	.	-	106255043
chr4	106244764	106247138	CHS.41053.8	.	-	106255043
chr4	106250478	106251865	CHS.41053.8	.	-	106255043
chr4	106231779	106232937	CHS.41053.8	.	-	106255043
chr4	106193770	106194717	CHS.41053.8	.	-	106255043
chr4	106046680	106095481	CHS.41053.8	.	-	106255043
chr4	106230446	106231728	CHS.41053.8	.	-	106255043
chr4	106116378	106171094	CHS.41053.8	.	-	106255043
chr4	106248306	106248920	CHS.41053.8	.	-	106255043
chr4	106242569	106244625	CHS.41053.8	.	-	106255043
chr4	106194754	106212749	CHS.41053.8	.	-	106255043
chr4	106236808	106242469	CHS.41053.8	.	-	106255043
chr4	106252007	106254946	CHS.41053.8	.	-	106255043
chr4	106247287	106248244	CHS.41053.8	.	-	106255043
chr4	106171270	106193608	CHS.41053.8	.	-	106255043
chr4	106248982	106250417	CHS.41053.8	.	-	106255043
chr4	106233064	106233587	CHS.41053.8	.	-	106255043
chr4	108048751	108063622	CHS.41073.2	.	-	108063631
chr4	108048751	108063622	CHS.41073.4	.	-	108063631
chr4	108048751	108063622	CHS.41073.5	.	-	108063631
chr4	108625253	108630020	CHS.41079.1	.	+	108625209
chr4	108625253	108630020	CHS.41079.13	.	+	108625209
chr4	108625257	108630020	CHS.41079.15	.	+	108625209
chr4	108625253	108630020	CHS.41079.2	.	+	108625209
chr4	108625253	108630020	CHS.41079.4	.	+	108625209
chr4	108625253	108630029	CHS.41079.5	.	+	108625209
chr4	108625253	108630020	CHS.41079.6	.	+	108625209
chr4	109714495	109717547	CHS.41094.4	.	-	109717711
chr1	200039795	200043773	CHS.4110.3	.	+	200029307
chr1	200029728	200039657	CHS.4110.3	.	+	200029307
chr1	200029728	200043773	CHS.4110.4	.	+	200029307
chr4	112438646	112439685	CHS.41123.17	.	+	112425683
chr4	112426543	112427569	CHS.41123.17	.	+	112425683
chr4	112429253	112430447	CHS.41123.17	.	+	112425683
chr4	112435301	112438483	CHS.41123.17	.	+	112425683
chr4	112425751	112426466	CHS.41123.17	.	+	112425683
chr4	112439872	112440916	CHS.41123.17	.	+	112425683
chr4	112441105	112441202	CHS.41123.17	.	+	112425683
chr4	112427665	112429148	CHS.41123.17	.	+	112425683
chr4	112432581	112435147	CHS.41123.17	.	+	112425683
chr4	112438646	112439685	CHS.41123.5	.	+	112425683
chr4	112426543	112427569	CHS.41123.5	.	+	112425683
chr4	112427665	112429130	CHS.41123.5	.	+	112425683
chr4	112429253	112430447	CHS.41123.5	.	+	112425683
chr4	112425751	112426466	CHS.41123.5	.	+	112425683
chr4	112435301	112438483	CHS.41123.5	.	+	112425683
chr4	112439872	112440916	CHS.41123.5	.	+	112425683
chr4	112432581	112435147	CHS.41123.5	.	+	112425683
chr4	112438646	112439685	CHS.41123.6	.	+	112425683
chr4	112426543	112427569	CHS.41123.6	.	+	112425683
chr4	112427665	112429130	CHS.41123.6	.	+	112425683
chr4	112429253	112430447	CHS.41123.6	.	+	112425683
chr4	112425751	112426466	CHS.41123.6	.	+	112425683
chr4	112435301	112438483	CHS.41123.6	.	+	112425683
chr4	112439872	112440916	CHS.41123.6	.	+	112425683
chr4	112432581	112435147	CHS.41123.6	.	+	112425683
chr4	112646451	112646587	CHS.41128.10	.	+	112646386
chr4	112649686	112650460	CHS.41128.10	.	+	112646386
chr4	112646671	112646790	CHS.41128.10	.	+	112646386
chr4	112647127	112647198	CHS.41128.10	.	+	112646386
chr4	112653236	112654067	CHS.41128.10	.	+	112646386
chr4	112650582	112653076	CHS.41128.10	.	+	112646386
chr4	112654159	112657246	CHS.41128.10	.	+	112646386
chr4	112646955	112647033	CHS.41128.10	.	+	112646386
chr4	112647834	112649534	CHS.41128.10	.	+	112646386
chr4	112647549	112647650	CHS.41128.10	.	+	112646386
chr4	112646451	112646587	CHS.41128.11	.	+	112646386
chr4	112649686	112650460	CHS.41128.11	.	+	112646386
chr4	112646671	112646790	CHS.41128.11	.	+	112646386
chr4	112647834	112649534	CHS.41128.11	.	+	112646386
chr4	112647127	112647198	CHS.41128.11	.	+	112646386
chr4	112653236	112654067	CHS.41128.11	.	+	112646386
chr4	112650582	112653076	CHS.41128.11	.	+	112646386
chr4	112654159	112657246	CHS.41128.11	.	+	112646386
chr4	112646955	112647033	CHS.41128.11	.	+	112646386
chr4	112647549	112647689	CHS.41128.11	.	+	112646386
chr4	112646451	112646587	CHS.41128.3	.	+	112646386
chr4	112649686	112650460	CHS.41128.3	.	+	112646386
chr4	112646671	112646790	CHS.41128.3	.	+	112646386
chr4	112647834	112649534	CHS.41128.3	.	+	112646386
chr4	112647127	112647198	CHS.41128.3	.	+	112646386
chr4	112653236	112654067	CHS.41128.3	.	+	112646386
chr4	112650582	112653076	CHS.41128.3	.	+	112646386
chr4	112654159	112657246	CHS.41128.3	.	+	112646386
chr4	112646955	112647033	CHS.41128.3	.	+	112646386
chr4	112647549	112647689	CHS.41128.3	.	+	112646386
chr4	112646451	112646587	CHS.41128.7	.	+	112646386
chr4	112649686	112650460	CHS.41128.7	.	+	112646386
chr4	112646671	112646790	CHS.41128.7	.	+	112646386
chr4	112647127	112647198	CHS.41128.7	.	+	112646386
chr4	112653236	112654067	CHS.41128.7	.	+	112646386
chr4	112650582	112653076	CHS.41128.7	.	+	112646386
chr4	112654159	112657246	CHS.41128.7	.	+	112646386
chr4	112646955	112647033	CHS.41128.7	.	+	112646386
chr4	112647834	112649534	CHS.41128.7	.	+	112646386
chr4	112647549	112647650	CHS.41128.7	.	+	112646386
chr4	113454515	113455725	CHS.41135.19	.	-	113455757
chr4	113903675	113906664	CHS.41142.13	.	-	113906744
chr4	118797810	118805842	CHS.41185.7	.	-	118805947
chr4	119269837	119271295	CHS.41196.33	.	+	119266308
chr4	119268420	119269690	CHS.41196.33	.	+	119266308
chr4	119273708	119291164	CHS.41196.33	.	+	119266308
chr4	119291261	119292337	CHS.41196.33	.	+	119266308
chr4	119267482	119268267	CHS.41196.33	.	+	119266308
chr4	119266333	119267319	CHS.41196.33	.	+	119266308
chr4	119272034	119273631	CHS.41196.33	.	+	119266308
chr4	120060290	120060873	CHS.41216.5	.	-	120060927
chr4	120060290	120060873	CHS.41216.7	.	-	120060927
chr4	120695275	120710308	CHS.41222.9	.	-	120710354
chr4	124667514	124668983	CHS.41287.1	.	-	124668989
chr4	124667514	124668983	CHS.41287.1	.	-	124668989
chr4	124667514	124668983	CHS.41287.2	.	-	124668989
chr4	124667514	124668983	CHS.41287.3	.	-	124668989
chr4	124667514	124668983	CHS.41287.3	.	-	124668989
chr4	127687867	127700009	CHS.41305.13	.	+	127675947
chr4	127676065	127684408	CHS.41305.13	.	+	127675947
chr4	127704290	127705590	CHS.41305.13	.	+	127675947
chr4	127684486	127685441	CHS.41305.13	.	+	127675947
chr4	127706969	127708570	CHS.41305.13	.	+	127675947
chr4	127708668	127710912	CHS.41305.13	.	+	127675947
chr4	127700063	127704227	CHS.41305.13	.	+	127675947
chr4	127711102	127713935	CHS.41305.13	.	+	127675947
chr4	127705812	127706486	CHS.41305.13	.	+	127675947
chr4	127714093	127716324	CHS.41305.13	.	+	127675947
chr1	201328868	201330073	CHS.4137.2	.	+	201328833
chr1	201328868	201330077	CHS.4137.5	.	+	201328833
chr4	139290092	139292529	CHS.41416.1	.	-	139292552
chr4	139290092	139292529	CHS.41416.1	.	-	139292552
chr4	139290092	139292529	CHS.41416.1	.	-	139292552
chr4	139290092	139292529	CHS.41416.1	.	-	139292552
chr4	139290092	139292529	CHS.41416.10	.	-	139292552
chr4	139290092	139292529	CHS.41416.10	.	-	139292552
chr4	139290092	139292529	CHS.41416.10	.	-	139292552
chr4	139290092	139292529	CHS.41416.10	.	-	139292552
chr4	139290092	139292529	CHS.41416.11	.	-	139292552
chr4	139290092	139292529	CHS.41416.11	.	-	139292552
chr4	139290092	139292529	CHS.41416.11	.	-	139292552
chr4	139290092	139292529	CHS.41416.11	.	-	139292552
chr4	139290092	139292529	CHS.41416.12	.	-	139292552
chr4	139290092	139292529	CHS.41416.12	.	-	139292552
chr4	139290092	139292529	CHS.41416.12	.	-	139292552
chr4	139290092	139292529	CHS.41416.12	.	-	139292552
chr4	139290092	139292529	CHS.41416.13	.	-	139292552
chr4	139290092	139292529	CHS.41416.13	.	-	139292552
chr4	139290092	139292529	CHS.41416.13	.	-	139292552
chr4	139290092	139292529	CHS.41416.13	.	-	139292552
chr4	139290092	139292529	CHS.41416.15	.	-	139292552
chr4	139290092	139292529	CHS.41416.15	.	-	139292552
chr4	139290092	139292529	CHS.41416.15	.	-	139292552
chr4	139290092	139292529	CHS.41416.15	.	-	139292552
chr4	139290092	139292529	CHS.41416.16	.	-	139292552
chr4	139290092	139292529	CHS.41416.16	.	-	139292552
chr4	139290092	139292529	CHS.41416.16	.	-	139292552
chr4	139290092	139292529	CHS.41416.16	.	-	139292552
chr4	139290092	139292529	CHS.41416.18	.	-	139292552
chr4	139290092	139292529	CHS.41416.18	.	-	139292552
chr4	139290092	139292529	CHS.41416.18	.	-	139292552
chr4	139290092	139292529	CHS.41416.18	.	-	139292552
chr4	139290092	139292529	CHS.41416.2	.	-	139292552
chr4	139290092	139292529	CHS.41416.2	.	-	139292552
chr4	139290092	139292529	CHS.41416.2	.	-	139292552
chr4	139290092	139292529	CHS.41416.2	.	-	139292552
chr4	139290092	139292529	CHS.41416.20	.	-	139292552
chr4	139290092	139292529	CHS.41416.20	.	-	139292552
chr4	139290092	139292529	CHS.41416.20	.	-	139292552
chr4	139290092	139292529	CHS.41416.20	.	-	139292552
chr4	139290092	139292529	CHS.41416.21	.	-	139292552
chr4	139290092	139292529	CHS.41416.21	.	-	139292552
chr4	139290092	139292529	CHS.41416.21	.	-	139292552
chr4	139290092	139292529	CHS.41416.21	.	-	139292552
chr4	139290092	139292529	CHS.41416.4	.	-	139292552
chr4	139290092	139292529	CHS.41416.4	.	-	139292552
chr4	139290092	139292529	CHS.41416.4	.	-	139292552
chr4	139290092	139292529	CHS.41416.4	.	-	139292552
chr4	139290092	139292529	CHS.41416.5	.	-	139292552
chr4	139290092	139292529	CHS.41416.5	.	-	139292552
chr4	139290092	139292529	CHS.41416.5	.	-	139292552
chr4	139290092	139292529	CHS.41416.5	.	-	139292552
chr4	139290092	139292529	CHS.41416.6	.	-	139292552
chr4	139290092	139292529	CHS.41416.6	.	-	139292552
chr4	139290092	139292529	CHS.41416.6	.	-	139292552
chr4	139290092	139292529	CHS.41416.6	.	-	139292552
chr4	139290092	139292529	CHS.41416.7	.	-	139292552
chr4	139290092	139292529	CHS.41416.7	.	-	139292552
chr4	139290092	139292529	CHS.41416.7	.	-	139292552
chr4	139290092	139292529	CHS.41416.7	.	-	139292552
chr4	139290092	139292529	CHS.41416.8	.	-	139292552
chr4	139290092	139292529	CHS.41416.8	.	-	139292552
chr4	139290092	139292529	CHS.41416.8	.	-	139292552
chr4	139290092	139292529	CHS.41416.8	.	-	139292552
chr4	139290092	139292529	CHS.41416.9	.	-	139292552
chr4	139290092	139292529	CHS.41416.9	.	-	139292552
chr4	139290092	139292529	CHS.41416.9	.	-	139292552
chr4	139290092	139292529	CHS.41416.9	.	-	139292552
chr4	139389097	139390300	CHS.41417.4	.	+	139388081
chr4	139703536	139704015	CHS.41432.1	.	+	139703527
chr4	139703536	139704015	CHS.41432.6	.	+	139703527
chr4	141231485	141232524	CHS.41457.7	.	+	141229581
chr4	141230270	141231438	CHS.41457.7	.	+	141229581
chr4	141229697	141230165	CHS.41457.7	.	+	141229581
chr4	141232642	141233714	CHS.41457.7	.	+	141229581
chr1	201466178	201468340	CHS.4147.1	.	-	201468405
chr1	201466178	201467485	CHS.4147.2	.	-	201468405
chr1	201467603	201467764	CHS.4147.2	.	-	201468405
chr1	201467603	201468340	CHS.4147.3	.	-	201468405
chr1	201466178	201467485	CHS.4147.3	.	-	201468405
chr1	201466349	201468340	CHS.4147.4	.	-	201468405
chr1	201466178	201467485	CHS.4147.6	.	-	201468405
chr1	201467583	201468344	CHS.4147.6	.	-	201468405
chr4	143872252	143876745	CHS.41481.3	.	-	143876757
chr4	143872252	143876745	CHS.41481.4	.	-	143876757
chr4	143875509	143876745	CHS.41481.6	.	-	143876757
chr4	143875509	143876745	CHS.41481.6	.	-	143876757
chr4	143875509	143876745	CHS.41481.7	.	-	143876757
chr4	143875509	143876745	CHS.41481.7	.	-	143876757
chr4	143997634	143999410	CHS.41484.2	.	-	144002596
chr4	144001283	144002570	CHS.41484.2	.	-	144002596
chr4	143999449	144001184	CHS.41484.2	.	-	144002596
chr4	143997634	143999410	CHS.41484.2	.	-	144002596
chr4	144001283	144002570	CHS.41484.2	.	-	144002596
chr4	143999449	144001184	CHS.41484.2	.	-	144002596
chr4	143997634	143999410	CHS.41484.2	.	-	144002596
chr4	144001283	144002570	CHS.41484.2	.	-	144002596
chr4	143999449	144001184	CHS.41484.2	.	-	144002596
chr4	143997634	143999410	CHS.41484.5	.	-	144001277
chr4	143996304	143997539	CHS.41484.5	.	-	144001277
chr4	143999449	144001184	CHS.41484.5	.	-	144001277
chr4	143997634	143999410	CHS.41484.8	.	-	144002596
chr4	143996304	143997539	CHS.41484.8	.	-	144002596
chr4	144001283	144002570	CHS.41484.8	.	-	144002596
chr4	143999449	144001184	CHS.41484.8	.	-	144002596
chr4	143997634	143999410	CHS.41484.8	.	-	144002596
chr4	143996304	143997539	CHS.41484.8	.	-	144002596
chr4	144001283	144002570	CHS.41484.8	.	-	144002596
chr4	143999449	144001184	CHS.41484.8	.	-	144002596
chr4	143997634	143999410	CHS.41484.8	.	-	144002596
chr4	143996304	143997539	CHS.41484.8	.	-	144002596
chr4	144001283	144002570	CHS.41484.8	.	-	144002596
chr4	143999449	144001184	CHS.41484.8	.	-	144002596
chr4	144111410	144114688	CHS.41487.4	.	-	144120582
chr4	144116939	144118713	CHS.41487.4	.	-	144120582
chr4	144114767	144116853	CHS.41487.4	.	-	144120582
chr4	144118752	144119685	CHS.41487.4	.	-	144120582
chr4	144119781	144120489	CHS.41487.4	.	-	144120582
chr4	145123600	145124989	CHS.41498.1	.	+	145121391
chr4	145121391	145123020	CHS.41498.1	.	+	145121391
chr4	145123131	145123214	CHS.41498.1	.	+	145121391
chr4	145125101	145127525	CHS.41498.1	.	+	145121391
chr4	145123357	145123477	CHS.41498.1	.	+	145121391
chr4	145123600	145124989	CHS.41498.2	.	+	145121391
chr4	145121391	145123020	CHS.41498.2	.	+	145121391
chr4	145123131	145123214	CHS.41498.2	.	+	145121391
chr4	145125101	145127525	CHS.41498.2	.	+	145121391
chr4	145123357	145123477	CHS.41498.2	.	+	145121391
chr4	145654143	145655146	CHS.41512.8	.	+	145654040
chr4	145761598	145763089	CHS.41514.10	.	-	145763109
chr4	145761598	145763089	CHS.41514.11	.	-	145764986
chr4	145763122	145764978	CHS.41514.11	.	-	145764986
chr4	145761598	145763089	CHS.41514.16	.	-	145764986
chr4	145763122	145764974	CHS.41514.16	.	-	145764986
chr4	145761598	145764974	CHS.41514.17	.	-	145764986
chr4	145761598	145764978	CHS.41514.18	.	-	145764986
chr4	145763468	145764974	CHS.41514.23	.	-	145764986
chr4	146189781	146190080	CHS.41520.2	.	+	146189653
chr4	146255360	146255519	CHS.41522.1	.	-	146256493
chr4	146256520	146256825	CHS.41522.10	.	-	146256855
chr4	146442821	146503848	CHS.41522.13	.	-	146503852
chr4	146442821	146503848	CHS.41522.17	.	-	146503852
chr4	146256520	146256825	CHS.41522.2	.	-	146256855
chr4	146820248	146831640	CHS.41529.10	.	-	146831682
chr4	146707551	146803483	CHS.41529.10	.	-	146831682
chr4	146707188	146707484	CHS.41529.10	.	-	146831682
chr4	146803685	146820124	CHS.41529.10	.	-	146831682
chr4	146707551	146803456	CHS.41529.11	.	-	146831682
chr4	146820248	146831640	CHS.41529.11	.	-	146831682
chr4	146707188	146707484	CHS.41529.11	.	-	146831682
chr4	146803685	146820124	CHS.41529.11	.	-	146831682
chr4	146707551	146803456	CHS.41529.4	.	-	146831682
chr4	146820248	146831640	CHS.41529.4	.	-	146831682
chr4	146707188	146707484	CHS.41529.4	.	-	146831682
chr4	146803685	146820124	CHS.41529.4	.	-	146831682
chr4	147539950	147540376	CHS.41537.2	.	+	147535889
chr4	147536029	147539816	CHS.41537.2	.	+	147535889
chr4	147540485	147542477	CHS.41537.2	.	+	147535889
chr4	147539950	147540376	CHS.41537.8	.	+	147535889
chr4	147536029	147539816	CHS.41537.8	.	+	147535889
chr4	147540485	147542477	CHS.41537.8	.	+	147535889
chr4	147654566	147657791	CHS.41542.4	.	-	147673865
chr4	147673126	147673637	CHS.41542.4	.	-	147673865
chr4	147668645	147672958	CHS.41542.4	.	-	147673865
chr4	147661038	147668538	CHS.41542.4	.	-	147673865
chr4	147657975	147660845	CHS.41542.4	.	-	147673865
chr4	147639082	147642786	CHS.41542.4	.	-	147673865
chr4	147638747	147638959	CHS.41542.4	.	-	147673865
chr4	147642940	147653851	CHS.41542.4	.	-	147673865
chr4	147654566	147657791	CHS.41542.5	.	-	147673865
chr4	147673126	147673637	CHS.41542.5	.	-	147673865
chr4	147668645	147670640	CHS.41542.5	.	-	147673865
chr4	147661038	147668538	CHS.41542.5	.	-	147673865
chr4	147657975	147660845	CHS.41542.5	.	-	147673865
chr4	147639082	147642786	CHS.41542.5	.	-	147673865
chr4	147638747	147638959	CHS.41542.5	.	-	147673865
chr4	147642940	147653851	CHS.41542.5	.	-	147673865
chr4	147670708	147672958	CHS.41542.5	.	-	147673865
chr4	147654566	147657791	CHS.41542.6	.	-	147673865
chr4	147670743	147672958	CHS.41542.6	.	-	147673865
chr4	147673126	147673637	CHS.41542.6	.	-	147673865
chr4	147668645	147670640	CHS.41542.6	.	-	147673865
chr4	147661038	147668538	CHS.41542.6	.	-	147673865
chr4	147657975	147660845	CHS.41542.6	.	-	147673865
chr4	147639082	147642786	CHS.41542.6	.	-	147673865
chr4	147638747	147638959	CHS.41542.6	.	-	147673865
chr4	147642940	147653851	CHS.41542.6	.	-	147673865
chr4	150253556	150256019	CHS.41560.3	.	+	150253488
chr4	153409015	153414750	CHS.41609.3	.	+	153408985
chr4	154536058	154536453	CHS.41623.3	.	-	154536687
chr4	154820422	154826767	CHS.41632.2	.	+	154820415
chr4	155722192	155730029	CHS.41644.15	.	+	155717211
chr4	155717302	155722037	CHS.41644.15	.	+	155717211
chr1	201970102	201970187	CHS.4166.2	.	+	201969551
chr4	156850416	156861428	CHS.41663.11	.	-	156861457
chr4	156767990	156772685	CHS.41663.11	.	-	156861457
chr4	156772893	156810836	CHS.41663.11	.	-	156861457
chr4	156811017	156850220	CHS.41663.11	.	-	156861457
chr4	156763206	156767772	CHS.41663.11	.	-	156861457
chr4	157363047	157363434	CHS.41668.13	.	+	157363041
chr4	157363047	157363434	CHS.41668.13	.	+	157363041
chr4	157363047	157363434	CHS.41668.3	.	+	157363041
chr4	157363047	157363434	CHS.41668.3	.	+	157363041
chr4	157363047	157363434	CHS.41668.4	.	+	157363041
chr4	157363047	157363434	CHS.41668.5	.	+	157363041
chr4	157363047	157363434	CHS.41668.5	.	+	157363041
chr4	157363047	157363434	CHS.41668.5	.	+	157363041
chr4	157363047	157363434	CHS.41668.9	.	+	157363041
chr4	157363047	157363434	CHS.41668.9	.	+	157363041
chr4	158241606	158244295	CHS.41681.17	.	+	158237611
chr4	158244349	158253443	CHS.41681.17	.	+	158237611
chr4	158240418	158241508	CHS.41681.17	.	+	158237611
chr4	158237643	158240298	CHS.41681.17	.	+	158237611
chr4	158254426	158254481	CHS.41681.8	.	+	158253524
chr4	158638079	158639259	CHS.41684.10	.	+	158607054
chr4	158607131	158607971	CHS.41684.10	.	+	158607054
chr4	158645138	158646790	CHS.41684.10	.	+	158607054
chr4	158628709	158633404	CHS.41684.10	.	+	158607054
chr4	158608043	158612129	CHS.41684.10	.	+	158607054
chr4	158639331	158644908	CHS.41684.10	.	+	158607054
chr4	158617205	158626819	CHS.41684.10	.	+	158607054
chr4	158626891	158628637	CHS.41684.10	.	+	158607054
chr4	158633476	158638007	CHS.41684.10	.	+	158607054
chr4	158647201	158648498	CHS.41684.10	.	+	158607054
chr4	158648717	158651756	CHS.41684.10	.	+	158607054
chr4	158612362	158617130	CHS.41684.10	.	+	158607054
chr4	158612201	158612290	CHS.41684.10	.	+	158607054
chr4	158638079	158639259	CHS.41684.11	.	+	158607054
chr4	158607131	158607971	CHS.41684.11	.	+	158607054
chr4	158617205	158628637	CHS.41684.11	.	+	158607054
chr4	158645138	158646790	CHS.41684.11	.	+	158607054
chr4	158628709	158633404	CHS.41684.11	.	+	158607054
chr4	158608043	158612129	CHS.41684.11	.	+	158607054
chr4	158639331	158644908	CHS.41684.11	.	+	158607054
chr4	158647201	158648498	CHS.41684.11	.	+	158607054
chr4	158633476	158638007	CHS.41684.11	.	+	158607054
chr4	158648717	158651756	CHS.41684.11	.	+	158607054
chr4	158612362	158617130	CHS.41684.11	.	+	158607054
chr4	158612201	158612290	CHS.41684.11	.	+	158607054
chr4	158638079	158639259	CHS.41684.3	.	+	158610663
chr4	158645138	158646302	CHS.41684.3	.	+	158610663
chr4	158610685	158612129	CHS.41684.3	.	+	158610663
chr4	158628709	158633404	CHS.41684.3	.	+	158610663
chr4	158639331	158644908	CHS.41684.3	.	+	158610663
chr4	158617205	158626819	CHS.41684.3	.	+	158610663
chr4	158626891	158628637	CHS.41684.3	.	+	158610663
chr4	158633476	158638007	CHS.41684.3	.	+	158610663
chr4	158612362	158617130	CHS.41684.3	.	+	158610663
chr4	158612201	158612290	CHS.41684.3	.	+	158610663
chr1	202015780	202015879	CHS.4170.12	.	+	202015320
chr1	202015780	202015879	CHS.4170.12	.	+	202015320
chr1	202015780	202015879	CHS.4170.12	.	+	202015320
chr4	163517476	163519333	CHS.41721.2	.	+	163517458
chr4	164879009	164895415	CHS.41728.1	.	+	164879005
chr4	164879009	164896807	CHS.41728.4	.	+	164879005
chr4	164954768	164954975	CHS.41729.1	.	-	164954994
chr4	165299656	165305607	CHS.41737.17	.	+	165238778
chr4	165311565	165313237	CHS.41737.17	.	+	165238778
chr4	165317969	165322031	CHS.41737.17	.	+	165238778
chr4	165238899	165263196	CHS.41737.17	.	+	165238778
chr4	165314166	165317825	CHS.41737.17	.	+	165238778
chr4	165263359	165294358	CHS.41737.17	.	+	165238778
chr4	165305725	165310552	CHS.41737.17	.	+	165238778
chr4	165313366	165314025	CHS.41737.17	.	+	165238778
chr4	165294468	165297608	CHS.41737.17	.	+	165238778
chr4	165297725	165299506	CHS.41737.17	.	+	165238778
chr4	165310750	165311463	CHS.41737.17	.	+	165238778
chr4	166075003	166077902	CHS.41752.3	.	+	165992913
chr4	165992922	165994380	CHS.41752.3	.	+	165992913
chr4	166043419	166055075	CHS.41752.3	.	+	165992913
chr4	165994533	165995060	CHS.41752.3	.	+	165992913
chr4	166055271	166057183	CHS.41752.3	.	+	165992913
chr4	166039441	166042026	CHS.41752.3	.	+	165992913
chr4	165995178	166003390	CHS.41752.3	.	+	165992913
chr4	166003569	166007942	CHS.41752.3	.	+	165992913
chr4	166025431	166039338	CHS.41752.3	.	+	165992913
chr4	166042143	166043273	CHS.41752.3	.	+	165992913
chr4	166078030	166091127	CHS.41752.3	.	+	165992913
chr4	166099527	166100741	CHS.41752.3	.	+	165992913
chr4	166008048	166014435	CHS.41752.3	.	+	165992913
chr4	166014560	166025315	CHS.41752.3	.	+	165992913
chr4	166060188	166065682	CHS.41752.3	.	+	165992913
chr4	166057309	166060027	CHS.41752.3	.	+	165992913
chr4	166091341	166099276	CHS.41752.3	.	+	165992913
chr4	166065863	166074877	CHS.41752.3	.	+	165992913
chr4	166742059	166754507	CHS.41755.10	.	-	167233984
chr4	166754729	166792169	CHS.41755.10	.	-	167233984
chr4	166792289	166889129	CHS.41755.10	.	-	167233984
chr4	167062537	167083237	CHS.41755.10	.	-	167233984
chr4	166735090	166737466	CHS.41755.10	.	-	167233984
chr4	166889244	166912619	CHS.41755.10	.	-	167233984
chr4	167000463	167062491	CHS.41755.10	.	-	167233984
chr4	166912743	167000348	CHS.41755.10	.	-	167233984
chr4	167083246	167233984	CHS.41755.10	.	-	167233984
chr4	166737604	166741996	CHS.41755.10	.	-	167233984
chr4	166742059	166754507	CHS.41755.11	.	-	167233984
chr4	166754729	166792169	CHS.41755.11	.	-	167233984
chr4	166792289	166889129	CHS.41755.11	.	-	167233984
chr4	167062537	167119793	CHS.41755.11	.	-	167233984
chr4	166735090	166737466	CHS.41755.11	.	-	167233984
chr4	166889244	166912619	CHS.41755.11	.	-	167233984
chr4	167119874	167233984	CHS.41755.11	.	-	167233984
chr4	167000463	167062491	CHS.41755.11	.	-	167233984
chr4	166912743	167000348	CHS.41755.11	.	-	167233984
chr4	166737604	166741996	CHS.41755.11	.	-	167233984
chr4	166742059	166754507	CHS.41755.12	.	-	167233984
chr4	166754729	166792169	CHS.41755.12	.	-	167233984
chr4	166792289	166889129	CHS.41755.12	.	-	167233984
chr4	167062537	167083237	CHS.41755.12	.	-	167233984
chr4	166735090	166737466	CHS.41755.12	.	-	167233984
chr4	166889244	166912619	CHS.41755.12	.	-	167233984
chr4	167000463	167062491	CHS.41755.12	.	-	167233984
chr4	166912743	167000348	CHS.41755.12	.	-	167233984
chr4	167083246	167233984	CHS.41755.12	.	-	167233984
chr4	166737604	166741996	CHS.41755.12	.	-	167233984
chr4	166742059	166754507	CHS.41755.13	.	-	167233984
chr4	166754729	166792169	CHS.41755.13	.	-	167233984
chr4	166792289	166889129	CHS.41755.13	.	-	167233984
chr4	166735090	166737466	CHS.41755.13	.	-	167233984
chr4	166889244	166912619	CHS.41755.13	.	-	167233984
chr4	167000463	167062491	CHS.41755.13	.	-	167233984
chr4	166912743	167000348	CHS.41755.13	.	-	167233984
chr4	167062537	167233984	CHS.41755.13	.	-	167233984
chr4	166737604	166741996	CHS.41755.13	.	-	167233984
chr4	166735084	166737466	CHS.41755.14	.	-	167233984
chr4	166742059	166754507	CHS.41755.14	.	-	167233984
chr4	166754729	166792169	CHS.41755.14	.	-	167233984
chr4	166792289	166889129	CHS.41755.14	.	-	167233984
chr4	166889244	166912619	CHS.41755.14	.	-	167233984
chr4	167000463	167062491	CHS.41755.14	.	-	167233984
chr4	166912743	167000348	CHS.41755.14	.	-	167233984
chr4	167062537	167233984	CHS.41755.14	.	-	167233984
chr4	166737604	166741996	CHS.41755.14	.	-	167233984
chr4	166742059	166754507	CHS.41755.16	.	-	167233984
chr4	166754729	166792169	CHS.41755.16	.	-	167233984
chr4	166792289	166889129	CHS.41755.16	.	-	167233984
chr4	166735090	166737466	CHS.41755.16	.	-	167233984
chr4	166889244	166912619	CHS.41755.16	.	-	167233984
chr4	167000463	167062491	CHS.41755.16	.	-	167233984
chr4	166912743	167000348	CHS.41755.16	.	-	167233984
chr4	167062537	167233984	CHS.41755.16	.	-	167233984
chr4	166737604	166741996	CHS.41755.16	.	-	167233984
chr4	166742059	166754507	CHS.41755.17	.	-	167233984
chr4	166754729	166792169	CHS.41755.17	.	-	167233984
chr4	166792289	166889129	CHS.41755.17	.	-	167233984
chr4	166735090	166737466	CHS.41755.17	.	-	167233984
chr4	166889244	166912619	CHS.41755.17	.	-	167233984
chr4	167000463	167062491	CHS.41755.17	.	-	167233984
chr4	166912743	167000348	CHS.41755.17	.	-	167233984
chr4	167062537	167233984	CHS.41755.17	.	-	167233984
chr4	166737604	166741996	CHS.41755.17	.	-	167233984
chr4	166889244	166912619	CHS.41755.20	.	-	167233984
chr4	166754729	166792169	CHS.41755.20	.	-	167233984
chr4	166792289	166889129	CHS.41755.20	.	-	167233984
chr4	166912743	167000348	CHS.41755.20	.	-	167233984
chr4	167062537	167233984	CHS.41755.20	.	-	167233984
chr4	167000463	167062491	CHS.41755.20	.	-	167233984
chr4	166742059	166754507	CHS.41755.3	.	-	167233984
chr4	166754729	166792169	CHS.41755.3	.	-	167233984
chr4	166792289	166889129	CHS.41755.3	.	-	167233984
chr4	166735090	166737466	CHS.41755.3	.	-	167233984
chr4	166889244	166912619	CHS.41755.3	.	-	167233984
chr4	167000463	167062491	CHS.41755.3	.	-	167233984
chr4	166912743	167000348	CHS.41755.3	.	-	167233984
chr4	167062537	167233984	CHS.41755.3	.	-	167233984
chr4	166737604	166741996	CHS.41755.3	.	-	167233984
chr4	166742059	166754507	CHS.41755.4	.	-	166912741
chr4	166754729	166792169	CHS.41755.4	.	-	166912741
chr4	166792289	166889129	CHS.41755.4	.	-	166912741
chr4	166735090	166737466	CHS.41755.4	.	-	166912741
chr4	166889244	166912619	CHS.41755.4	.	-	166912741
chr4	166737604	166741996	CHS.41755.4	.	-	166912741
chr4	166742059	166754507	CHS.41755.4	.	-	167233984
chr4	166754729	166792169	CHS.41755.4	.	-	167233984
chr4	166792289	166889129	CHS.41755.4	.	-	167233984
chr4	166735090	166737466	CHS.41755.4	.	-	167233984
chr4	166889244	166912619	CHS.41755.4	.	-	167233984
chr4	166912743	167062491	CHS.41755.4	.	-	167233984
chr4	167062537	167233984	CHS.41755.4	.	-	167233984
chr4	166737604	166741996	CHS.41755.4	.	-	167233984
chr4	166735090	166737466	CHS.41755.5	.	-	167233984
chr4	166742059	166754507	CHS.41755.5	.	-	167233984
chr4	166889244	167233984	CHS.41755.5	.	-	167233984
chr4	166754729	166792169	CHS.41755.5	.	-	167233984
chr4	166792289	166889129	CHS.41755.5	.	-	167233984
chr4	166737604	166741996	CHS.41755.5	.	-	167233984
chr4	166742059	166754507	CHS.41755.6	.	-	166912719
chr4	166754729	166792169	CHS.41755.6	.	-	166912719
chr4	166792289	166889129	CHS.41755.6	.	-	166912719
chr4	166735090	166737466	CHS.41755.6	.	-	166912719
chr4	166889244	166912619	CHS.41755.6	.	-	166912719
chr4	166737604	166741996	CHS.41755.6	.	-	166912719
chr4	166912743	167233984	CHS.41755.6	.	-	167233984
chr4	166742059	166754507	CHS.41755.6	.	-	167233984
chr4	166754729	166792169	CHS.41755.6	.	-	167233984
chr4	166792289	166889129	CHS.41755.6	.	-	167233984
chr4	166735090	166737466	CHS.41755.6	.	-	167233984
chr4	166889244	166912619	CHS.41755.6	.	-	167233984
chr4	166737604	166741996	CHS.41755.6	.	-	167233984
chr4	167000463	167233984	CHS.41755.7	.	-	167233984
chr4	166742059	166754507	CHS.41755.7	.	-	167233984
chr4	166754729	166792169	CHS.41755.7	.	-	167233984
chr4	166792289	166889129	CHS.41755.7	.	-	167233984
chr4	166735090	166737466	CHS.41755.7	.	-	167233984
chr4	166889244	166912619	CHS.41755.7	.	-	167233984
chr4	166912743	167000348	CHS.41755.7	.	-	167233984
chr4	166737604	166741996	CHS.41755.7	.	-	167233984
chr4	166742059	166754507	CHS.41755.7	.	-	167000460
chr4	166754729	166792169	CHS.41755.7	.	-	167000460
chr4	166792289	166889129	CHS.41755.7	.	-	167000460
chr4	166735090	166737466	CHS.41755.7	.	-	167000460
chr4	166889244	166912619	CHS.41755.7	.	-	167000460
chr4	166912743	167000348	CHS.41755.7	.	-	167000460
chr4	166737604	166741996	CHS.41755.7	.	-	167000460
chr4	166742059	166754507	CHS.41755.8	.	-	167233984
chr4	166754729	166889129	CHS.41755.8	.	-	167233984
chr4	166735090	166737466	CHS.41755.8	.	-	167233984
chr4	166889244	166912619	CHS.41755.8	.	-	167233984
chr4	167000463	167062491	CHS.41755.8	.	-	167233984
chr4	166912743	167000348	CHS.41755.8	.	-	167233984
chr4	167062537	167233984	CHS.41755.8	.	-	167233984
chr4	166737604	166741996	CHS.41755.8	.	-	167233984
chr4	166742059	166754507	CHS.41755.9	.	-	167233984
chr4	166754729	166792169	CHS.41755.9	.	-	167233984
chr4	166792289	166889129	CHS.41755.9	.	-	167233984
chr4	166735090	166737466	CHS.41755.9	.	-	167233984
chr4	166889244	166912619	CHS.41755.9	.	-	167233984
chr4	167000463	167062491	CHS.41755.9	.	-	167233984
chr4	166912743	167000348	CHS.41755.9	.	-	167233984
chr4	167062537	167233984	CHS.41755.9	.	-	167233984
chr4	166737604	166741996	CHS.41755.9	.	-	167233984
chr1	202150424	202152541	CHS.4176.13	.	-	202155588
chr1	202153835	202154185	CHS.4176.13	.	-	202155588
chr1	202154323	202155532	CHS.4176.13	.	-	202155588
chr1	202148699	202150310	CHS.4176.13	.	-	202155588
chr1	202152699	202153724	CHS.4176.13	.	-	202155588
chr1	202150424	202152541	CHS.4176.14	.	-	202154318
chr1	202153835	202154185	CHS.4176.14	.	-	202154318
chr1	202148699	202150310	CHS.4176.14	.	-	202154318
chr1	202152699	202153724	CHS.4176.14	.	-	202154318
chr1	202148466	202148553	CHS.4176.16	.	-	202148608
chr1	202150424	202152541	CHS.4176.2	.	-	202154318
chr1	202148699	202149234	CHS.4176.2	.	-	202154318
chr1	202153835	202154185	CHS.4176.2	.	-	202154318
chr1	202149372	202150310	CHS.4176.2	.	-	202154318
chr1	202152699	202153724	CHS.4176.2	.	-	202154318
chr1	202150424	202152541	CHS.4176.3	.	-	202155588
chr1	202148699	202149234	CHS.4176.3	.	-	202155588
chr1	202154323	202155532	CHS.4176.3	.	-	202155588
chr1	202149372	202150310	CHS.4176.3	.	-	202155588
chr1	202153835	202154185	CHS.4176.3	.	-	202155588
chr1	202152699	202153724	CHS.4176.3	.	-	202155588
chr4	168925278	168926212	CHS.41764.4	.	+	168925243
chr4	168925278	168926212	CHS.41764.5	.	+	168925243
chr4	169002205	169006754	CHS.41770.10	.	-	169006880
chr4	168990328	169002070	CHS.41770.10	.	-	169006880
chr4	169002205	169006754	CHS.41770.8	.	-	169006880
chr4	168990328	168998201	CHS.41770.8	.	-	169006880
chr4	168998285	169002070	CHS.41770.8	.	-	169006880
chr1	202575182	202580473	CHS.4184.31	.	+	202575133
chr4	174318665	174318834	CHS.41843.11	.	+	174317380
chr4	174318665	174318834	CHS.41843.11	.	+	174317380
chr4	174318665	174318834	CHS.41843.11	.	+	174317380
chr4	174506947	174507624	CHS.41845.15	.	-	174508076
chr4	174495624	174508695	CHS.41845.3	.	-	174508748
chr4	174492094	174493150	CHS.41845.3	.	-	174508748
chr4	174493314	174495547	CHS.41845.3	.	-	174508748
chr1	12109656	12110040	CHS.419.3	.	+	12097202
chr1	12123827	12125950	CHS.419.3	.	+	12097202
chr1	12126052	12126182	CHS.419.3	.	+	12097202
chr1	12112014	12115576	CHS.419.3	.	+	12097202
chr1	12110204	12111897	CHS.419.3	.	+	12097202
chr1	12115729	12123283	CHS.419.3	.	+	12097202
chr1	12138436	12142286	CHS.419.3	.	+	12097202
chr1	12135613	12138231	CHS.419.3	.	+	12097202
chr1	12126236	12135587	CHS.419.3	.	+	12097202
chr1	12097217	12104378	CHS.419.3	.	+	12097202
chr1	12104531	12109565	CHS.419.3	.	+	12097202
chr1	12123377	12123714	CHS.419.3	.	+	12097202
chr4	182891477	182893030	CHS.41916.1	.	-	182894590
chr4	182893127	182894488	CHS.41916.1	.	-	182894590
chr4	182891477	182893030	CHS.41916.1	.	-	182894590
chr4	182893127	182894488	CHS.41916.1	.	-	182894590
chr4	182891477	182893030	CHS.41916.14	.	-	182894590
chr4	182893127	182894488	CHS.41916.14	.	-	182894590
chr4	182891477	182893030	CHS.41916.14	.	-	182894590
chr4	182893127	182894488	CHS.41916.14	.	-	182894590
chr4	182891477	182893030	CHS.41916.15	.	-	182894590
chr4	182893127	182894488	CHS.41916.15	.	-	182894590
chr4	182891477	182893030	CHS.41916.15	.	-	182894590
chr4	182893127	182894488	CHS.41916.15	.	-	182894590
chr4	182891477	182893030	CHS.41916.16	.	-	182894590
chr4	182893127	182894488	CHS.41916.16	.	-	182894590
chr4	182891477	182893030	CHS.41916.16	.	-	182894590
chr4	182893127	182894488	CHS.41916.16	.	-	182894590
chr4	182891477	182893030	CHS.41916.2	.	-	182894590
chr4	182893127	182894488	CHS.41916.2	.	-	182894590
chr4	182891477	182893030	CHS.41916.2	.	-	182894590
chr4	182893127	182894488	CHS.41916.2	.	-	182894590
chr4	182891477	182893030	CHS.41916.6	.	-	182894590
chr4	182893127	182894488	CHS.41916.6	.	-	182894590
chr4	182891477	182893030	CHS.41916.6	.	-	182894590
chr4	182893127	182894488	CHS.41916.6	.	-	182894590
chr4	182891477	182893030	CHS.41916.7	.	-	182894590
chr4	182893127	182894488	CHS.41916.7	.	-	182894590
chr4	182891477	182893030	CHS.41916.7	.	-	182894590
chr4	182893127	182894488	CHS.41916.7	.	-	182894590
chr4	182891477	182893030	CHS.41916.9	.	-	182894590
chr4	182893127	182894488	CHS.41916.9	.	-	182894590
chr4	182891477	182893030	CHS.41916.9	.	-	182894590
chr4	182893127	182894488	CHS.41916.9	.	-	182894590
chr4	184666064	184672172	CHS.41970.26	.	+	184665974
chr4	184672460	184678231	CHS.41970.26	.	+	184665974
chr4	184666064	184672172	CHS.41970.29	.	+	184665974
chr4	184672460	184678231	CHS.41970.29	.	+	184665974
chr4	184672460	184678231	CHS.41970.30	.	+	184672173
chr4	184685498	184685575	CHS.41970.30	.	+	184672173
chr4	184682336	184685408	CHS.41970.30	.	+	184672173
chr4	184685684	184691315	CHS.41970.30	.	+	184672173
chr4	184691581	184691665	CHS.41970.30	.	+	184672173
chr4	184678394	184682247	CHS.41970.30	.	+	184672173
chr4	184691354	184691498	CHS.41970.30	.	+	184672173
chr4	184691712	184694521	CHS.41970.30	.	+	184672173
chr4	184666064	184672172	CHS.41970.31	.	+	184665974
chr4	184672460	184678231	CHS.41970.31	.	+	184665974
chr4	184666064	184672172	CHS.41970.32	.	+	184665974
chr4	184672460	184678231	CHS.41970.32	.	+	184665974
chr4	184666064	184672172	CHS.41970.33	.	+	184665974
chr4	184672460	184678231	CHS.41970.33	.	+	184665974
chr4	184672460	184678231	CHS.41970.6	.	+	184672173
chr4	184685498	184685575	CHS.41970.6	.	+	184672173
chr4	184682336	184685408	CHS.41970.6	.	+	184672173
chr4	184685684	184691315	CHS.41970.6	.	+	184672173
chr4	184691581	184691665	CHS.41970.6	.	+	184672173
chr4	184678394	184682247	CHS.41970.6	.	+	184672173
chr4	184691354	184691498	CHS.41970.6	.	+	184672173
chr4	184691712	184694521	CHS.41970.6	.	+	184672173
chr4	184672460	184678231	CHS.41970.9	.	+	184672173
chr4	184685498	184685575	CHS.41970.9	.	+	184672173
chr4	184682336	184685408	CHS.41970.9	.	+	184672173
chr4	184691581	184691665	CHS.41970.9	.	+	184672173
chr4	184685684	184691498	CHS.41970.9	.	+	184672173
chr4	184678394	184682247	CHS.41970.9	.	+	184672173
chr4	184691712	184694521	CHS.41970.9	.	+	184672173
chr4	184695401	184697646	CHS.41971.1	.	-	184697767
chr4	184695401	184697646	CHS.41971.2	.	-	184697767
chr4	184780433	184783926	CHS.41974.11	.	-	184788445
chr4	184770476	184773080	CHS.41974.11	.	-	184788445
chr4	184766756	184768315	CHS.41974.11	.	-	184788445
chr4	184757706	184757818	CHS.41974.11	.	-	184788445
chr4	184757920	184760356	CHS.41974.11	.	-	184788445
chr4	184773714	184773842	CHS.41974.11	.	-	184788445
chr4	184773154	184773662	CHS.41974.11	.	-	184788445
chr4	184783991	184788378	CHS.41974.11	.	-	184788445
chr4	184762523	184763166	CHS.41974.11	.	-	184788445
chr4	184765986	184766621	CHS.41974.11	.	-	184788445
chr4	184776983	184780331	CHS.41974.11	.	-	184788445
chr4	184768450	184770398	CHS.41974.11	.	-	184788445
chr4	184760500	184762406	CHS.41974.11	.	-	184788445
chr4	184757265	184757634	CHS.41974.11	.	-	184788445
chr4	184773875	184776483	CHS.41974.11	.	-	184788445
chr4	184764925	184765890	CHS.41974.11	.	-	184788445
chr4	184763255	184764852	CHS.41974.11	.	-	184788445
chr4	184776662	184776883	CHS.41974.11	.	-	184788445
chr4	185403618	185405779	CHS.42003.1	.	-	185418487
chr4	185413872	185415154	CHS.42003.1	.	-	185418487
chr4	185405856	185407935	CHS.42003.1	.	-	185418487
chr4	185408435	185413725	CHS.42003.1	.	-	185418487
chr4	185415867	185418440	CHS.42003.1	.	-	185418487
chr4	185408060	185408270	CHS.42003.1	.	-	185418487
chr4	185400478	185403493	CHS.42003.1	.	-	185418487
chr4	185415347	185415709	CHS.42003.1	.	-	185418487
chr4	185460238	185461048	CHS.42004.14	.	-	185461142
chr4	185460238	185461048	CHS.42004.3	.	-	185461142
chr1	203167152	203167188	CHS.4202.16	.	+	203165897
chr1	203167152	203167188	CHS.4202.16	.	+	203165897
chr1	203167152	203167188	CHS.4202.16	.	+	203165897
chr1	203168091	203168626	CHS.4205.2	.	-	203168661
chr1	203217865	203217934	CHS.4208.10	.	-	203218037
chr1	203217372	203217738	CHS.4208.10	.	-	203218037
chr1	203217133	203217301	CHS.4208.10	.	-	203218037
chr1	203217865	203217934	CHS.4208.11	.	-	203218037
chr1	203217133	203217738	CHS.4208.11	.	-	203218037
chr1	203217133	203217301	CHS.4208.9	.	-	203217367
chr4	190175284	190175646	CHS.42090.1	.	+	190175195
chr4	190175284	190175646	CHS.42090.2	.	+	190175045
chr4	190175284	190175646	CHS.42090.2	.	+	190175045
chr4	190175056	190175192	CHS.42090.3	.	+	190175045
chr4	190175284	190175646	CHS.42090.3	.	+	190175045
chr4	190175056	190175192	CHS.42090.3	.	+	190175045
chr4	190175284	190175646	CHS.42090.3	.	+	190175045
chr5	304221	306601	CHS.42147.2	.	+	304192
chr5	306760	311292	CHS.42147.2	.	+	304192
chr5	662887	662980	CHS.42164.3	.	-	665104
chr5	661225	661295	CHS.42164.6	.	-	665104
chr5	662891	662922	CHS.42164.7	.	-	665104
chr5	662887	662949	CHS.42164.8	.	-	665104
chr5	796580	801099	CHS.42169.8	.	-	801109
chr5	889165	889586	CHS.42170.1	.	-	889742
chr5	864568	865413	CHS.42170.1	.	-	889742
chr5	865581	869244	CHS.42170.1	.	-	889742
chr5	884070	886591	CHS.42170.1	.	-	889742
chr5	887471	889020	CHS.42170.1	.	-	889742
chr5	869394	870472	CHS.42170.1	.	-	889742
chr5	879889	881106	CHS.42170.1	.	-	889742
chr5	881182	883937	CHS.42170.1	.	-	889742
chr5	870575	871525	CHS.42170.1	.	-	889742
chr5	876212	878354	CHS.42170.1	.	-	889742
chr5	871564	876100	CHS.42170.1	.	-	889742
chr5	878487	879793	CHS.42170.1	.	-	889742
chr5	886707	887360	CHS.42170.1	.	-	889742
chr5	889165	889586	CHS.42170.1	.	-	889742
chr5	864568	865413	CHS.42170.1	.	-	889742
chr5	865581	869244	CHS.42170.1	.	-	889742
chr5	884070	886591	CHS.42170.1	.	-	889742
chr5	887471	889020	CHS.42170.1	.	-	889742
chr5	869394	870472	CHS.42170.1	.	-	889742
chr5	879889	881106	CHS.42170.1	.	-	889742
chr5	881182	883937	CHS.42170.1	.	-	889742
chr5	870575	871525	CHS.42170.1	.	-	889742
chr5	876212	878354	CHS.42170.1	.	-	889742
chr5	871564	876100	CHS.42170.1	.	-	889742
chr5	878487	879793	CHS.42170.1	.	-	889742
chr5	886707	887360	CHS.42170.1	.	-	889742
chr5	889165	889586	CHS.42170.1	.	-	889742
chr5	864568	865413	CHS.42170.1	.	-	889742
chr5	865581	869244	CHS.42170.1	.	-	889742
chr5	884070	886591	CHS.42170.1	.	-	889742
chr5	887471	889020	CHS.42170.1	.	-	889742
chr5	869394	870472	CHS.42170.1	.	-	889742
chr5	879889	881106	CHS.42170.1	.	-	889742
chr5	881182	883937	CHS.42170.1	.	-	889742
chr5	870575	871525	CHS.42170.1	.	-	889742
chr5	876212	878354	CHS.42170.1	.	-	889742
chr5	871564	876100	CHS.42170.1	.	-	889742
chr5	878487	879793	CHS.42170.1	.	-	889742
chr5	886707	887360	CHS.42170.1	.	-	889742
chr5	889165	889586	CHS.42170.1	.	-	889742
chr5	884070	886591	CHS.42170.1	.	-	889742
chr5	887471	889020	CHS.42170.1	.	-	889742
chr5	879889	881106	CHS.42170.1	.	-	889742
chr5	881182	883937	CHS.42170.1	.	-	889742
chr5	876212	878354	CHS.42170.1	.	-	889742
chr5	878487	879793	CHS.42170.1	.	-	889742
chr5	886707	887360	CHS.42170.1	.	-	889742
chr5	881182	883937	CHS.42170.15	.	-	889742
chr5	889165	889586	CHS.42170.15	.	-	889742
chr5	886767	887360	CHS.42170.15	.	-	889742
chr5	865581	870472	CHS.42170.15	.	-	889742
chr5	876212	878354	CHS.42170.15	.	-	889742
chr5	864568	865413	CHS.42170.15	.	-	889742
chr5	878487	879793	CHS.42170.15	.	-	889742
chr5	879889	881106	CHS.42170.15	.	-	889742
chr5	884070	886591	CHS.42170.15	.	-	889742
chr5	871564	876100	CHS.42170.15	.	-	889742
chr5	887471	889020	CHS.42170.15	.	-	889742
chr5	870575	871525	CHS.42170.15	.	-	889742
chr5	881182	883937	CHS.42170.15	.	-	889742
chr5	889165	889586	CHS.42170.15	.	-	889742
chr5	886767	887360	CHS.42170.15	.	-	889742
chr5	865581	870472	CHS.42170.15	.	-	889742
chr5	876212	878354	CHS.42170.15	.	-	889742
chr5	864568	865413	CHS.42170.15	.	-	889742
chr5	878487	879793	CHS.42170.15	.	-	889742
chr5	879889	881106	CHS.42170.15	.	-	889742
chr5	884070	886591	CHS.42170.15	.	-	889742
chr5	871564	876100	CHS.42170.15	.	-	889742
chr5	887471	889020	CHS.42170.15	.	-	889742
chr5	870575	871525	CHS.42170.15	.	-	889742
chr5	881182	883937	CHS.42170.15	.	-	889742
chr5	889165	889586	CHS.42170.15	.	-	889742
chr5	886767	887360	CHS.42170.15	.	-	889742
chr5	865581	870472	CHS.42170.15	.	-	889742
chr5	876212	878354	CHS.42170.15	.	-	889742
chr5	864568	865413	CHS.42170.15	.	-	889742
chr5	878487	879793	CHS.42170.15	.	-	889742
chr5	879889	881106	CHS.42170.15	.	-	889742
chr5	884070	886591	CHS.42170.15	.	-	889742
chr5	871564	876100	CHS.42170.15	.	-	889742
chr5	887471	889020	CHS.42170.15	.	-	889742
chr5	870575	871525	CHS.42170.15	.	-	889742
chr5	881182	883937	CHS.42170.15	.	-	889742
chr5	889165	889586	CHS.42170.15	.	-	889742
chr5	886767	887360	CHS.42170.15	.	-	889742
chr5	876212	878354	CHS.42170.15	.	-	889742
chr5	878487	879793	CHS.42170.15	.	-	889742
chr5	879889	881106	CHS.42170.15	.	-	889742
chr5	884070	886591	CHS.42170.15	.	-	889742
chr5	887471	889020	CHS.42170.15	.	-	889742
chr5	889165	889586	CHS.42170.19	.	-	889742
chr5	864568	865413	CHS.42170.19	.	-	889742
chr5	865581	869244	CHS.42170.19	.	-	889742
chr5	884070	886591	CHS.42170.19	.	-	889742
chr5	887471	889020	CHS.42170.19	.	-	889742
chr5	869394	870472	CHS.42170.19	.	-	889742
chr5	879889	881106	CHS.42170.19	.	-	889742
chr5	881182	883937	CHS.42170.19	.	-	889742
chr5	870575	871525	CHS.42170.19	.	-	889742
chr5	876212	878354	CHS.42170.19	.	-	889742
chr5	871564	876100	CHS.42170.19	.	-	889742
chr5	878487	879793	CHS.42170.19	.	-	889742
chr5	886707	887360	CHS.42170.19	.	-	889742
chr5	889165	889586	CHS.42170.19	.	-	889742
chr5	864568	865413	CHS.42170.19	.	-	889742
chr5	865581	869244	CHS.42170.19	.	-	889742
chr5	884070	886591	CHS.42170.19	.	-	889742
chr5	887471	889020	CHS.42170.19	.	-	889742
chr5	869394	870472	CHS.42170.19	.	-	889742
chr5	879889	881106	CHS.42170.19	.	-	889742
chr5	881182	883937	CHS.42170.19	.	-	889742
chr5	870575	871525	CHS.42170.19	.	-	889742
chr5	876212	878354	CHS.42170.19	.	-	889742
chr5	871564	876100	CHS.42170.19	.	-	889742
chr5	878487	879793	CHS.42170.19	.	-	889742
chr5	886707	887360	CHS.42170.19	.	-	889742
chr5	889165	889586	CHS.42170.19	.	-	889742
chr5	864568	865413	CHS.42170.19	.	-	889742
chr5	865581	869244	CHS.42170.19	.	-	889742
chr5	884070	886591	CHS.42170.19	.	-	889742
chr5	887471	889020	CHS.42170.19	.	-	889742
chr5	869394	870472	CHS.42170.19	.	-	889742
chr5	879889	881106	CHS.42170.19	.	-	889742
chr5	881182	883937	CHS.42170.19	.	-	889742
chr5	870575	871525	CHS.42170.19	.	-	889742
chr5	876212	878354	CHS.42170.19	.	-	889742
chr5	871564	876100	CHS.42170.19	.	-	889742
chr5	878487	879793	CHS.42170.19	.	-	889742
chr5	886707	887360	CHS.42170.19	.	-	889742
chr5	889165	889586	CHS.42170.19	.	-	889742
chr5	884070	886591	CHS.42170.19	.	-	889742
chr5	887471	889020	CHS.42170.19	.	-	889742
chr5	879889	881106	CHS.42170.19	.	-	889742
chr5	881182	883937	CHS.42170.19	.	-	889742
chr5	876212	878354	CHS.42170.19	.	-	889742
chr5	878487	879793	CHS.42170.19	.	-	889742
chr5	886707	887360	CHS.42170.19	.	-	889742
chr5	881182	883937	CHS.42170.4	.	-	889742
chr5	889165	889586	CHS.42170.4	.	-	889742
chr5	886767	887360	CHS.42170.4	.	-	889742
chr5	865581	870472	CHS.42170.4	.	-	889742
chr5	876212	878354	CHS.42170.4	.	-	889742
chr5	864568	865413	CHS.42170.4	.	-	889742
chr5	878487	879793	CHS.42170.4	.	-	889742
chr5	879889	881106	CHS.42170.4	.	-	889742
chr5	884070	886591	CHS.42170.4	.	-	889742
chr5	871564	876100	CHS.42170.4	.	-	889742
chr5	887471	889020	CHS.42170.4	.	-	889742
chr5	870575	871525	CHS.42170.4	.	-	889742
chr5	881182	883937	CHS.42170.4	.	-	889742
chr5	889165	889586	CHS.42170.4	.	-	889742
chr5	886767	887360	CHS.42170.4	.	-	889742
chr5	865581	870472	CHS.42170.4	.	-	889742
chr5	876212	878354	CHS.42170.4	.	-	889742
chr5	864568	865413	CHS.42170.4	.	-	889742
chr5	878487	879793	CHS.42170.4	.	-	889742
chr5	879889	881106	CHS.42170.4	.	-	889742
chr5	884070	886591	CHS.42170.4	.	-	889742
chr5	871564	876100	CHS.42170.4	.	-	889742
chr5	887471	889020	CHS.42170.4	.	-	889742
chr5	870575	871525	CHS.42170.4	.	-	889742
chr5	881182	883937	CHS.42170.4	.	-	889742
chr5	889165	889586	CHS.42170.4	.	-	889742
chr5	886767	887360	CHS.42170.4	.	-	889742
chr5	865581	870472	CHS.42170.4	.	-	889742
chr5	876212	878354	CHS.42170.4	.	-	889742
chr5	864568	865413	CHS.42170.4	.	-	889742
chr5	878487	879793	CHS.42170.4	.	-	889742
chr5	879889	881106	CHS.42170.4	.	-	889742
chr5	884070	886591	CHS.42170.4	.	-	889742
chr5	871564	876100	CHS.42170.4	.	-	889742
chr5	887471	889020	CHS.42170.4	.	-	889742
chr5	870575	871525	CHS.42170.4	.	-	889742
chr5	881182	883937	CHS.42170.4	.	-	889742
chr5	889165	889586	CHS.42170.4	.	-	889742
chr5	886767	887360	CHS.42170.4	.	-	889742
chr5	876212	878354	CHS.42170.4	.	-	889742
chr5	878487	879793	CHS.42170.4	.	-	889742
chr5	879889	881106	CHS.42170.4	.	-	889742
chr5	884070	886591	CHS.42170.4	.	-	889742
chr5	887471	889020	CHS.42170.4	.	-	889742
chr5	881182	883937	CHS.42170.9	.	-	889742
chr5	889165	889586	CHS.42170.9	.	-	889742
chr5	886767	887360	CHS.42170.9	.	-	889742
chr5	865581	870472	CHS.42170.9	.	-	889742
chr5	876212	878354	CHS.42170.9	.	-	889742
chr5	864568	865413	CHS.42170.9	.	-	889742
chr5	878487	879793	CHS.42170.9	.	-	889742
chr5	879889	881106	CHS.42170.9	.	-	889742
chr5	884070	886591	CHS.42170.9	.	-	889742
chr5	871564	876100	CHS.42170.9	.	-	889742
chr5	887471	889020	CHS.42170.9	.	-	889742
chr5	870575	871525	CHS.42170.9	.	-	889742
chr5	881182	883937	CHS.42170.9	.	-	889742
chr5	889165	889586	CHS.42170.9	.	-	889742
chr5	886767	887360	CHS.42170.9	.	-	889742
chr5	865581	870472	CHS.42170.9	.	-	889742
chr5	876212	878354	CHS.42170.9	.	-	889742
chr5	864568	865413	CHS.42170.9	.	-	889742
chr5	878487	879793	CHS.42170.9	.	-	889742
chr5	879889	881106	CHS.42170.9	.	-	889742
chr5	884070	886591	CHS.42170.9	.	-	889742
chr5	871564	876100	CHS.42170.9	.	-	889742
chr5	887471	889020	CHS.42170.9	.	-	889742
chr5	870575	871525	CHS.42170.9	.	-	889742
chr5	881182	883937	CHS.42170.9	.	-	889742
chr5	889165	889586	CHS.42170.9	.	-	889742
chr5	886767	887360	CHS.42170.9	.	-	889742
chr5	865581	870472	CHS.42170.9	.	-	889742
chr5	876212	878354	CHS.42170.9	.	-	889742
chr5	864568	865413	CHS.42170.9	.	-	889742
chr5	878487	879793	CHS.42170.9	.	-	889742
chr5	879889	881106	CHS.42170.9	.	-	889742
chr5	884070	886591	CHS.42170.9	.	-	889742
chr5	871564	876100	CHS.42170.9	.	-	889742
chr5	887471	889020	CHS.42170.9	.	-	889742
chr5	870575	871525	CHS.42170.9	.	-	889742
chr5	881182	883937	CHS.42170.9	.	-	889742
chr5	889165	889586	CHS.42170.9	.	-	889742
chr5	886767	887360	CHS.42170.9	.	-	889742
chr5	876212	878354	CHS.42170.9	.	-	889742
chr5	878487	879793	CHS.42170.9	.	-	889742
chr5	879889	881106	CHS.42170.9	.	-	889742
chr5	884070	886591	CHS.42170.9	.	-	889742
chr5	887471	889020	CHS.42170.9	.	-	889742
chr5	1037698	1037804	CHS.42178.6	.	+	1037665
chr5	1221313	1221700	CHS.42186.5	.	+	1216824
chr5	1216945	1218902	CHS.42186.5	.	+	1216824
chr5	1219664	1221150	CHS.42186.5	.	+	1216824
chr5	1219107	1219504	CHS.42186.5	.	+	1216824
chr5	1223677	1223749	CHS.42186.8	.	+	1221901
chr5	2746786	2747540	CHS.42235.7	.	-	2747566
chr5	2746786	2747540	CHS.42235.7	.	-	2747566
chr5	2753370	2755028	CHS.42236.6	.	+	2753356
chr5	2752754	2753284	CHS.42236.8	.	+	2752683
chr5	2753370	2755028	CHS.42236.8	.	+	2752683
chr5	2752754	2753284	CHS.42236.8	.	+	2752683
chr5	2753370	2755028	CHS.42236.8	.	+	2752683
chr5	2752754	2753284	CHS.42236.9	.	+	2752683
chr5	2753355	2755028	CHS.42236.9	.	+	2752683
chr5	2752754	2753284	CHS.42236.9	.	+	2752683
chr5	2753355	2755028	CHS.42236.9	.	+	2752683
chr5	3601046	3601128	CHS.42249.3	.	+	3601037
chr1	203488105	203488137	CHS.4225.6	.	+	203486878
chr1	203487800	203487828	CHS.4225.8	.	+	203486878
chr1	203488105	203488137	CHS.4225.9	.	+	203486878
chr1	203503745	203508645	CHS.4226.1	.	+	203503717
chr1	203503745	203508645	CHS.4226.2	.	+	203503717
chr5	6606912	6607199	CHS.42286.4	.	-	6620229
chr5	6600232	6602460	CHS.42286.4	.	-	6620229
chr5	6611085	6611724	CHS.42286.4	.	-	6620229
chr5	6604685	6605272	CHS.42286.4	.	-	6620229
chr5	6618024	6620105	CHS.42286.4	.	-	6620229
chr5	6605408	6606819	CHS.42286.4	.	-	6620229
chr5	6616857	6617949	CHS.42286.4	.	-	6620229
chr5	6602500	6604137	CHS.42286.4	.	-	6620229
chr5	6611798	6616726	CHS.42286.4	.	-	6620229
chr5	6609922	6610954	CHS.42286.4	.	-	6620229
chr5	6604276	6604604	CHS.42286.4	.	-	6620229
chr5	6607384	6609825	CHS.42286.4	.	-	6620229
chr5	6606912	6607199	CHS.42286.6	.	-	6620229
chr5	6600232	6602460	CHS.42286.6	.	-	6620229
chr5	6611085	6611724	CHS.42286.6	.	-	6620229
chr5	6618024	6620105	CHS.42286.6	.	-	6620229
chr5	6605408	6606819	CHS.42286.6	.	-	6620229
chr5	6616857	6617949	CHS.42286.6	.	-	6620229
chr5	6602500	6604137	CHS.42286.6	.	-	6620229
chr5	6611798	6616726	CHS.42286.6	.	-	6620229
chr5	6609922	6610954	CHS.42286.6	.	-	6620229
chr5	6604276	6604604	CHS.42286.6	.	-	6620229
chr5	6607384	6609825	CHS.42286.6	.	-	6620229
chr5	6662966	6668201	CHS.42287.1	.	+	6644892
chr5	6652008	6656077	CHS.42287.1	.	+	6644892
chr5	6656179	6662815	CHS.42287.1	.	+	6644892
chr5	6645309	6651841	CHS.42287.1	.	+	6644892
chr5	6662966	6668201	CHS.42287.4	.	+	6662825
chr5	7859539	7861148	CHS.42312.10	.	-	7861648
chr5	7861263	7861582	CHS.42312.10	.	-	7861648
chr5	7859539	7861148	CHS.42312.5	.	-	7861648
chr5	7861263	7861582	CHS.42312.5	.	-	7861648
chr5	7859539	7861148	CHS.42312.7	.	-	7861648
chr5	7861263	7861582	CHS.42312.7	.	-	7861648
chr5	7875375	7877943	CHS.42313.16	.	+	7875302
chr5	7889275	7891371	CHS.42313.3	.	+	7875264
chr5	7896956	7897064	CHS.42313.3	.	+	7875264
chr5	7875375	7877943	CHS.42313.3	.	+	7875264
chr5	7886703	7889094	CHS.42313.3	.	+	7875264
chr5	7897247	7899913	CHS.42313.3	.	+	7875264
chr5	7883277	7885700	CHS.42313.3	.	+	7875264
chr5	7878322	7883154	CHS.42313.3	.	+	7875264
chr5	7895852	7896863	CHS.42313.3	.	+	7875264
chr5	7885854	7886614	CHS.42313.3	.	+	7875264
chr5	7891414	7892726	CHS.42313.3	.	+	7875264
chr5	7892913	7895733	CHS.42313.3	.	+	7875264
chr5	7875375	7877943	CHS.42313.4	.	+	7875302
chr5	10434207	10436794	CHS.42345.5	.	+	10433681
chr5	10434207	10436816	CHS.42345.7	.	+	10433681
chr5	10981846	10986637	CHS.42362.8	.	-	10986685
chr5	10973713	10981772	CHS.42362.8	.	-	10986685
chr5	11018058	11022768	CHS.42362.9	.	-	11364809
chr5	11236823	11346371	CHS.42362.9	.	-	11364809
chr5	10988242	10992550	CHS.42362.9	.	-	11364809
chr5	11082846	11098574	CHS.42362.9	.	-	11364809
chr5	11098748	11110857	CHS.42362.9	.	-	11364809
chr5	10973713	10981772	CHS.42362.9	.	-	11364809
chr5	11111043	11117449	CHS.42362.9	.	-	11364809
chr5	10981846	10988110	CHS.42362.9	.	-	11364809
chr5	11199661	11236690	CHS.42362.9	.	-	11364809
chr5	11159759	11199447	CHS.42362.9	.	-	11364809
chr5	11117567	11159575	CHS.42362.9	.	-	11364809
chr5	11346627	11364695	CHS.42362.9	.	-	11364809
chr5	11022979	11082695	CHS.42362.9	.	-	11364809
chr5	10992677	11017973	CHS.42362.9	.	-	11364809
chr5	14498640	14502578	CHS.42377.7	.	+	14492568
chr5	14498251	14498518	CHS.42377.7	.	+	14492568
chr5	14502657	14504392	CHS.42377.7	.	+	14492568
chr5	14507260	14507879	CHS.42377.7	.	+	14492568
chr5	14504593	14507121	CHS.42377.7	.	+	14492568
chr5	14497017	14497846	CHS.42377.7	.	+	14492568
chr5	14492814	14496878	CHS.42377.7	.	+	14492568
chr5	14497874	14498088	CHS.42377.7	.	+	14492568
chr5	19473716	19483300	CHS.42440.10	.	-	19483351
chr5	19473716	19483300	CHS.42440.11	.	-	19483351
chr5	19473716	19483300	CHS.42440.14	.	-	19483351
chr5	19473716	19483300	CHS.42440.15	.	-	19483351
chr5	19473716	19483300	CHS.42440.21	.	-	19483351
chr5	19473716	19483300	CHS.42440.25	.	-	19483351
chr5	19473716	19483300	CHS.42440.29	.	-	19483351
chr5	19473716	19483300	CHS.42440.5	.	-	19483351
chr5	19473716	19483300	CHS.42440.7	.	-	19483351
chr5	19473716	19483300	CHS.42440.9	.	-	19483351
chr5	24488153	24491575	CHS.42477.4	.	-	24498467
chr5	24492925	24498397	CHS.42477.4	.	-	24498467
chr5	24491827	24492816	CHS.42477.4	.	-	24498467
chr1	204132256	204134514	CHS.4249.7	.	-	204134526
chr5	31551432	31552772	CHS.42528.4	.	+	31538514
chr5	31541011	31541280	CHS.42528.4	.	+	31538514
chr5	31541402	31545645	CHS.42528.4	.	+	31538514
chr5	31545712	31551292	CHS.42528.4	.	+	31538514
chr5	31538689	31540948	CHS.42528.4	.	+	31538514
chr5	31541011	31541280	CHS.42528.4	.	+	31538514
chr5	31541402	31545645	CHS.42528.4	.	+	31538514
chr5	31545712	31551292	CHS.42528.4	.	+	31538514
chr5	31538689	31540948	CHS.42528.4	.	+	31538514
chr5	31551432	31552772	CHS.42528.9	.	+	31538514
chr5	31541011	31541280	CHS.42528.9	.	+	31538514
chr5	31541402	31545645	CHS.42528.9	.	+	31538514
chr5	31538689	31540948	CHS.42528.9	.	+	31538514
chr5	31545712	31548489	CHS.42528.9	.	+	31538514
chr5	31548687	31551292	CHS.42528.9	.	+	31538514
chr5	31541011	31541280	CHS.42528.9	.	+	31538514
chr5	31541402	31545645	CHS.42528.9	.	+	31538514
chr5	31538689	31540948	CHS.42528.9	.	+	31538514
chr5	31545712	31548489	CHS.42528.9	.	+	31538514
chr5	31548687	31551292	CHS.42528.9	.	+	31538514
chr1	204222779	204223461	CHS.4254.13	.	-	204223472
chr1	204222779	204223461	CHS.4254.20	.	-	204223472
chr1	204222779	204223461	CHS.4254.23	.	-	204223472
chr5	32599069	32601004	CHS.42546.14	.	+	32594627
chr5	33456066	33457256	CHS.42558.10	.	+	33453318
chr5	33458664	33459694	CHS.42558.10	.	+	33453318
chr5	33457403	33458565	CHS.42558.10	.	+	33453318
chr5	33462006	33462098	CHS.42558.10	.	+	33453318
chr5	33453412	33454944	CHS.42558.10	.	+	33453318
chr5	33455066	33455586	CHS.42558.10	.	+	33453318
chr5	33463825	33465986	CHS.42558.10	.	+	33453318
chr5	33466207	33466870	CHS.42558.10	.	+	33453318
chr5	33461744	33461905	CHS.42558.10	.	+	33453318
chr5	33461295	33461666	CHS.42558.10	.	+	33453318
chr5	33466985	33467559	CHS.42558.10	.	+	33453318
chr5	33462203	33463752	CHS.42558.10	.	+	33453318
chr5	33455704	33456001	CHS.42558.10	.	+	33453318
chr5	33461064	33461157	CHS.42558.10	.	+	33453318
chr5	33458664	33459694	CHS.42558.3	.	+	33446670
chr5	33457403	33458565	CHS.42558.3	.	+	33446670
chr5	33462006	33462098	CHS.42558.3	.	+	33446670
chr5	33453412	33454944	CHS.42558.3	.	+	33446670
chr5	33455066	33455586	CHS.42558.3	.	+	33446670
chr5	33456066	33456148	CHS.42558.3	.	+	33446670
chr5	33448731	33453288	CHS.42558.3	.	+	33446670
chr5	33461744	33461905	CHS.42558.3	.	+	33446670
chr5	33446764	33448540	CHS.42558.3	.	+	33446670
chr5	33461295	33461666	CHS.42558.3	.	+	33446670
chr5	33456227	33457256	CHS.42558.3	.	+	33446670
chr5	33462203	33463752	CHS.42558.3	.	+	33446670
chr5	33455704	33456001	CHS.42558.3	.	+	33446670
chr5	33461064	33461157	CHS.42558.3	.	+	33446670
chr5	33459861	33460901	CHS.42558.3	.	+	33446670
chr5	33463825	33466870	CHS.42558.3	.	+	33446670
chr5	33458664	33459694	CHS.42558.6	.	+	33455045
chr5	33457403	33458565	CHS.42558.6	.	+	33455045
chr5	33462006	33462098	CHS.42558.6	.	+	33455045
chr5	33455066	33455586	CHS.42558.6	.	+	33455045
chr5	33456066	33456148	CHS.42558.6	.	+	33455045
chr5	33461744	33461905	CHS.42558.6	.	+	33455045
chr5	33461295	33461666	CHS.42558.6	.	+	33455045
chr5	33456227	33457256	CHS.42558.6	.	+	33455045
chr5	33466985	33467559	CHS.42558.6	.	+	33455045
chr5	33462203	33463752	CHS.42558.6	.	+	33455045
chr5	33455704	33456001	CHS.42558.6	.	+	33455045
chr5	33461064	33461157	CHS.42558.6	.	+	33455045
chr5	33459861	33460901	CHS.42558.6	.	+	33455045
chr5	33463825	33466870	CHS.42558.6	.	+	33455045
chr5	33458664	33459694	CHS.42558.7	.	+	33453318
chr5	33457403	33458565	CHS.42558.7	.	+	33453318
chr5	33462006	33462098	CHS.42558.7	.	+	33453318
chr5	33453412	33454944	CHS.42558.7	.	+	33453318
chr5	33455066	33455586	CHS.42558.7	.	+	33453318
chr5	33456066	33456148	CHS.42558.7	.	+	33453318
chr5	33461744	33461905	CHS.42558.7	.	+	33453318
chr5	33461295	33461666	CHS.42558.7	.	+	33453318
chr5	33456227	33457256	CHS.42558.7	.	+	33453318
chr5	33466985	33467559	CHS.42558.7	.	+	33453318
chr5	33462203	33463752	CHS.42558.7	.	+	33453318
chr5	33455704	33456001	CHS.42558.7	.	+	33453318
chr5	33461064	33461157	CHS.42558.7	.	+	33453318
chr5	33459861	33460901	CHS.42558.7	.	+	33453318
chr5	33463825	33466870	CHS.42558.7	.	+	33453318
chr5	33461744	33461905	CHS.42558.8	.	+	33453318
chr5	33456066	33457256	CHS.42558.8	.	+	33453318
chr5	33455066	33455586	CHS.42558.8	.	+	33453318
chr5	33458664	33459694	CHS.42558.8	.	+	33453318
chr5	33461295	33461666	CHS.42558.8	.	+	33453318
chr5	33466985	33467559	CHS.42558.8	.	+	33453318
chr5	33457403	33458565	CHS.42558.8	.	+	33453318
chr5	33462203	33463752	CHS.42558.8	.	+	33453318
chr5	33455704	33456001	CHS.42558.8	.	+	33453318
chr5	33462006	33462098	CHS.42558.8	.	+	33453318
chr5	33453412	33454944	CHS.42558.8	.	+	33453318
chr5	33461064	33461157	CHS.42558.8	.	+	33453318
chr5	33463825	33466870	CHS.42558.8	.	+	33453318
chr5	33989502	33998640	CHS.42566.1	.	-	33998808
chr5	34863054	34864436	CHS.42581.10	.	+	34862976
chr5	34864562	34866891	CHS.42581.10	.	+	34862976
chr5	34867069	34868904	CHS.42581.10	.	+	34862976
chr5	34863054	34864436	CHS.42581.11	.	+	34862976
chr5	34864562	34866891	CHS.42581.11	.	+	34862976
chr5	34867069	34868904	CHS.42581.11	.	+	34862976
chr5	34863054	34864436	CHS.42581.12	.	+	34862976
chr5	34864562	34866891	CHS.42581.12	.	+	34862976
chr5	34867069	34868904	CHS.42581.12	.	+	34862976
chr5	34896875	34899389	CHS.42581.16	.	+	34896775
chr5	34896875	34899389	CHS.42581.4	.	+	34896775
chr5	34896875	34899389	CHS.42581.5	.	+	34896775
chr5	34908948	34909257	CHS.42583.1	.	-	34911806
chr5	34909356	34911553	CHS.42583.1	.	-	34911806
chr5	34998402	34998673	CHS.42588.6	.	-	34998721
chr5	34998402	34998673	CHS.42588.6	.	-	34998721
chr5	35068878	35070123	CHS.42589.12	.	-	35084607
chr5	35068285	35068778	CHS.42589.12	.	-	35084607
chr5	35072744	35084469	CHS.42589.12	.	-	35084607
chr5	35066102	35068215	CHS.42589.12	.	-	35084607
chr5	35070265	35072574	CHS.42589.12	.	-	35084607
chr5	35068878	35070123	CHS.42589.12	.	-	35084607
chr5	35068285	35068778	CHS.42589.12	.	-	35084607
chr5	35072744	35084469	CHS.42589.12	.	-	35084607
chr5	35066102	35068215	CHS.42589.12	.	-	35084607
chr5	35070265	35072574	CHS.42589.12	.	-	35084607
chr5	35068878	35070123	CHS.42589.2	.	-	35084607
chr5	35049408	35068215	CHS.42589.2	.	-	35084607
chr5	35068285	35068778	CHS.42589.2	.	-	35084607
chr5	35072744	35084469	CHS.42589.2	.	-	35084607
chr5	35070265	35072574	CHS.42589.2	.	-	35084607
chr5	35068878	35070123	CHS.42589.2	.	-	35084607
chr5	35049408	35068215	CHS.42589.2	.	-	35084607
chr5	35068285	35068778	CHS.42589.2	.	-	35084607
chr5	35072744	35084469	CHS.42589.2	.	-	35084607
chr5	35070265	35072574	CHS.42589.2	.	-	35084607
chr5	35875587	35875982	CHS.42601.2	.	+	35875514
chr5	35876719	35877475	CHS.42601.5	.	+	35876483
chr5	35988551	35990964	CHS.42604.13	.	-	35991069
chr5	35968133	35988449	CHS.42604.13	.	-	35991069
chr5	35957419	35961988	CHS.42604.13	.	-	35991069
chr5	35965917	35968018	CHS.42604.13	.	-	35991069
chr5	35962951	35965385	CHS.42604.13	.	-	35991069
chr5	35955864	35957187	CHS.42604.13	.	-	35991069
chr5	35954478	35954818	CHS.42604.13	.	-	35991069
chr5	36038016	36039476	CHS.42605.2	.	-	36039659
chr5	36035974	36037796	CHS.42605.2	.	-	36039659
chr5	36166662	36170343	CHS.42607.6	.	+	36166544
chr5	36177016	36177184	CHS.42607.6	.	+	36166544
chr5	36170442	36171602	CHS.42607.6	.	+	36166544
chr5	36171733	36176964	CHS.42607.6	.	+	36166544
chr5	36177292	36181817	CHS.42607.6	.	+	36166544
chr5	36166662	36170343	CHS.42607.6	.	+	36166544
chr5	36166662	36168312	CHS.42607.8	.	+	36166544
chr5	36168447	36170343	CHS.42607.8	.	+	36166544
chr5	36177016	36177184	CHS.42607.8	.	+	36166544
chr5	36170442	36171602	CHS.42607.8	.	+	36166544
chr5	36171733	36176964	CHS.42607.8	.	+	36166544
chr5	36166662	36168312	CHS.42607.8	.	+	36166544
chr5	36168447	36170343	CHS.42607.8	.	+	36166544
chr5	36166662	36168312	CHS.42607.9	.	+	36166544
chr5	36168447	36170343	CHS.42607.9	.	+	36166544
chr5	36177016	36177184	CHS.42607.9	.	+	36166544
chr5	36170442	36171602	CHS.42607.9	.	+	36166544
chr5	36171733	36176964	CHS.42607.9	.	+	36166544
chr5	36177292	36181817	CHS.42607.9	.	+	36166544
chr5	36166662	36168312	CHS.42607.9	.	+	36166544
chr5	36168447	36170343	CHS.42607.9	.	+	36166544
chr5	37688007	37697654	CHS.42628.4	.	+	37687978
chr1	204542944	204544534	CHS.4263.11	.	+	204538285
chr1	204544684	204546796	CHS.4263.11	.	+	204538285
chr1	204546877	204549112	CHS.4263.11	.	+	204538285
chr1	204538308	204542783	CHS.4263.11	.	+	204538285
chr1	204542944	204546796	CHS.4263.16	.	+	204538285
chr1	204538308	204542783	CHS.4263.16	.	+	204538285
chr1	204542944	204546796	CHS.4263.16	.	+	204538285
chr1	204538308	204542783	CHS.4263.16	.	+	204538285
chr1	204538308	204542783	CHS.4263.17	.	+	204538285
chr1	204542944	204544534	CHS.4263.17	.	+	204538285
chr1	204544684	204546796	CHS.4263.17	.	+	204538285
chr1	204546877	204549112	CHS.4263.17	.	+	204538285
chr1	204538308	204542783	CHS.4263.18	.	+	204538285
chr1	204542944	204544534	CHS.4263.18	.	+	204538285
chr1	204544669	204546796	CHS.4263.18	.	+	204538285
chr1	204546877	204549112	CHS.4263.18	.	+	204538285
chr1	204538308	204542783	CHS.4263.19	.	+	204538285
chr1	204542944	204544534	CHS.4263.19	.	+	204538285
chr1	204544684	204546796	CHS.4263.19	.	+	204538285
chr1	204546877	204549112	CHS.4263.19	.	+	204538285
chr1	204538308	204542783	CHS.4263.19	.	+	204538285
chr1	204542944	204544534	CHS.4263.19	.	+	204538285
chr1	204544684	204546796	CHS.4263.19	.	+	204538285
chr1	204542944	204544534	CHS.4263.3	.	+	204538285
chr1	204544684	204546796	CHS.4263.3	.	+	204538285
chr1	204546877	204549112	CHS.4263.3	.	+	204538285
chr1	204538308	204542783	CHS.4263.3	.	+	204538285
chr1	204542944	204544534	CHS.4263.3	.	+	204538285
chr1	204544684	204546796	CHS.4263.3	.	+	204538285
chr1	204538308	204542783	CHS.4263.3	.	+	204538285
chr1	204542944	204544534	CHS.4263.9	.	+	204538285
chr1	204544684	204546796	CHS.4263.9	.	+	204538285
chr1	204546877	204549112	CHS.4263.9	.	+	204538285
chr1	204538308	204542783	CHS.4263.9	.	+	204538285
chr1	204542944	204544534	CHS.4263.9	.	+	204538285
chr1	204544684	204546796	CHS.4263.9	.	+	204538285
chr1	204538308	204542783	CHS.4263.9	.	+	204538285
chr5	38478513	38478546	CHS.42648.8	.	-	38481597
chr5	38959978	38960397	CHS.42657.6	.	-	38978630
chr5	38953091	38953460	CHS.42657.6	.	-	38978630
chr5	38947441	38949711	CHS.42657.6	.	-	38978630
chr5	38942971	38944445	CHS.42657.6	.	-	38978630
chr5	38942378	38942832	CHS.42657.6	.	-	38978630
chr5	38963041	38964791	CHS.42657.6	.	-	38978630
chr5	38968030	38971876	CHS.42657.6	.	-	38978630
chr5	38971959	38975536	CHS.42657.6	.	-	38978630
chr5	38967227	38967336	CHS.42657.6	.	-	38978630
chr5	38964892	38966640	CHS.42657.6	.	-	38978630
chr5	38955704	38957651	CHS.42657.6	.	-	38978630
chr5	38945610	38946467	CHS.42657.6	.	-	38978630
chr5	38946552	38947263	CHS.42657.6	.	-	38978630
chr5	38962361	38962484	CHS.42657.6	.	-	38978630
chr5	38957730	38958442	CHS.42657.6	.	-	38978630
chr5	38958519	38958666	CHS.42657.6	.	-	38978630
chr5	38954861	38955594	CHS.42657.6	.	-	38978630
chr5	38958831	38959194	CHS.42657.6	.	-	38978630
chr5	38952425	38952984	CHS.42657.6	.	-	38978630
chr5	38959321	38959778	CHS.42657.6	.	-	38978630
chr5	38960533	38962314	CHS.42657.6	.	-	38978630
chr5	38967427	38967942	CHS.42657.6	.	-	38978630
chr5	38966721	38967160	CHS.42657.6	.	-	38978630
chr5	38953553	38954773	CHS.42657.6	.	-	38978630
chr5	38945068	38945490	CHS.42657.6	.	-	38978630
chr5	38975604	38978582	CHS.42657.6	.	-	38978630
chr5	38944569	38944912	CHS.42657.6	.	-	38978630
chr5	38950720	38952195	CHS.42657.6	.	-	38978630
chr5	38962586	38962875	CHS.42657.6	.	-	38978630
chr5	39373425	39375013	CHS.42664.2	.	-	39375021
chr5	39373425	39375013	CHS.42664.3	.	-	39375021
chr5	43173448	43174446	CHS.42740.12	.	+	43161271
chr5	43161931	43173317	CHS.42740.12	.	+	43161271
chr5	43173448	43174446	CHS.42740.15	.	+	43161271
chr5	43161931	43173317	CHS.42740.15	.	+	43161271
chr5	43173448	43174446	CHS.42740.22	.	+	43161271
chr5	43161931	43173317	CHS.42740.22	.	+	43161271
chr5	43161606	43161708	CHS.42740.22	.	+	43161271
chr5	43173448	43174446	CHS.42740.25	.	+	43161731
chr5	43161931	43173317	CHS.42740.25	.	+	43161731
chr5	43173448	43174446	CHS.42740.27	.	+	43161271
chr5	43161931	43173317	CHS.42740.27	.	+	43161271
chr5	43161606	43161708	CHS.42740.27	.	+	43161271
chr5	43173448	43174446	CHS.42740.4	.	+	43161731
chr5	43161931	43173317	CHS.42740.4	.	+	43161731
chr5	43173448	43174446	CHS.42740.7	.	+	43161271
chr5	43161931	43173317	CHS.42740.7	.	+	43161271
chr5	43173448	43174446	CHS.42740.8	.	+	43161271
chr5	43161931	43173317	CHS.42740.8	.	+	43161271
chr5	43161606	43161708	CHS.42740.8	.	+	43161271
chr5	43173448	43174446	CHS.42740.9	.	+	43161271
chr5	43161931	43173317	CHS.42740.9	.	+	43161271
chr5	43376888	43381800	CHS.42745.13	.	-	43381862
chr5	43377484	43381800	CHS.42745.14	.	-	43381862
chr5	43377321	43381800	CHS.42745.15	.	-	43381862
chr5	43379128	43381800	CHS.42745.18	.	-	43381862
chr5	43379128	43381800	CHS.42745.3	.	-	43381862
chr5	43377484	43379083	CHS.42745.3	.	-	43381862
chr5	53081696	53083339	CHS.42800.1	.	+	53065916
chr5	53065977	53067117	CHS.42800.1	.	+	53065916
chr5	53080621	53081591	CHS.42800.1	.	+	53065916
chr5	53074477	53075060	CHS.42800.1	.	+	53065916
chr5	53070260	53071937	CHS.42800.1	.	+	53065916
chr5	53083453	53086951	CHS.42800.1	.	+	53065916
chr5	53078874	53080510	CHS.42800.1	.	+	53065916
chr5	53073259	53074384	CHS.42800.1	.	+	53065916
chr5	53067257	53070108	CHS.42800.1	.	+	53065916
chr5	53072695	53073117	CHS.42800.1	.	+	53065916
chr5	53075304	53078771	CHS.42800.1	.	+	53065916
chr5	53075137	53075220	CHS.42800.1	.	+	53065916
chr5	53090062	53090518	CHS.42800.1	.	+	53065916
chr5	53072048	53072612	CHS.42800.1	.	+	53065916
chr5	53087041	53089945	CHS.42800.1	.	+	53065916
chr5	53081696	53083339	CHS.42800.4	.	+	53080511
chr5	53080621	53081591	CHS.42800.4	.	+	53080511
chr5	53083453	53086951	CHS.42800.4	.	+	53080511
chr5	53090062	53090518	CHS.42800.4	.	+	53080511
chr5	53087041	53089945	CHS.42800.4	.	+	53080511
chr5	53081696	53083339	CHS.42800.5	.	+	53074400
chr5	53080621	53081591	CHS.42800.5	.	+	53074400
chr5	53083453	53086951	CHS.42800.5	.	+	53074400
chr5	53078874	53080510	CHS.42800.5	.	+	53074400
chr5	53075304	53078771	CHS.42800.5	.	+	53074400
chr5	53075137	53075220	CHS.42800.5	.	+	53074400
chr5	53090062	53090518	CHS.42800.5	.	+	53074400
chr5	53074477	53075060	CHS.42800.5	.	+	53074400
chr5	53087041	53089945	CHS.42800.5	.	+	53074400
chr5	53081696	53083339	CHS.42800.6	.	+	53042209
chr5	53078874	53080510	CHS.42800.6	.	+	53042209
chr5	53058101	53059873	CHS.42800.6	.	+	53042209
chr5	53073259	53074384	CHS.42800.6	.	+	53042209
chr5	53061046	53062785	CHS.42800.6	.	+	53042209
chr5	53055688	53055983	CHS.42800.6	.	+	53042209
chr5	53072695	53073117	CHS.42800.6	.	+	53042209
chr5	53056149	53058024	CHS.42800.6	.	+	53042209
chr5	53048477	53048642	CHS.42800.6	.	+	53042209
chr5	53060012	53060900	CHS.42800.6	.	+	53042209
chr5	53048770	53051410	CHS.42800.6	.	+	53042209
chr5	53075304	53078771	CHS.42800.6	.	+	53042209
chr5	53072048	53072612	CHS.42800.6	.	+	53042209
chr5	53062929	53064911	CHS.42800.6	.	+	53042209
chr5	53087041	53089945	CHS.42800.6	.	+	53042209
chr5	53074477	53075060	CHS.42800.6	.	+	53042209
chr5	53065977	53067117	CHS.42800.6	.	+	53042209
chr5	53083453	53086951	CHS.42800.6	.	+	53042209
chr5	53070260	53071937	CHS.42800.6	.	+	53042209
chr5	53051559	53055537	CHS.42800.6	.	+	53042209
chr5	53067257	53070108	CHS.42800.6	.	+	53042209
chr5	53042221	53045000	CHS.42800.6	.	+	53042209
chr5	53045092	53048362	CHS.42800.6	.	+	53042209
chr5	53065115	53065840	CHS.42800.6	.	+	53042209
chr5	53075137	53075220	CHS.42800.6	.	+	53042209
chr5	53090062	53090518	CHS.42800.6	.	+	53042209
chr5	53080621	53081591	CHS.42800.6	.	+	53042209
chr5	53098667	53100410	CHS.42801.1	.	-	53107097
chr5	53102224	53107076	CHS.42801.1	.	-	53107097
chr5	53100534	53102096	CHS.42801.1	.	-	53107097
chr5	53098667	53100410	CHS.42801.2	.	-	53107097
chr5	53102224	53107076	CHS.42801.2	.	-	53107097
chr5	53100534	53101358	CHS.42801.2	.	-	53107097
chr5	53101509	53102096	CHS.42801.2	.	-	53107097
chr5	53646405	53658550	CHS.42809.3	.	+	53646276
chr5	53658624	53683117	CHS.42809.3	.	+	53646276
chr5	55232546	55232766	CHS.42838.5	.	-	55233130
chr5	55231860	55232360	CHS.42838.5	.	-	55233130
chr5	55627980	55633694	CHS.42851.1	.	-	55633709
chr5	55626659	55627890	CHS.42851.1	.	-	55633709
chr5	55652723	55656714	CHS.42851.18	.	-	55669863
chr5	55627980	55633753	CHS.42851.18	.	-	55669863
chr5	55664863	55669227	CHS.42851.18	.	-	55669863
chr5	55656774	55664692	CHS.42851.18	.	-	55669863
chr5	55633902	55635543	CHS.42851.18	.	-	55669863
chr5	55669620	55669757	CHS.42851.18	.	-	55669863
chr5	55626659	55627890	CHS.42851.18	.	-	55669863
chr5	55645895	55649206	CHS.42851.18	.	-	55669863
chr5	55635657	55645788	CHS.42851.18	.	-	55669863
chr5	55669321	55669556	CHS.42851.18	.	-	55669863
chr5	55649314	55652528	CHS.42851.18	.	-	55669863
chr5	55947589	55951463	CHS.42856.1	.	-	55956221
chr5	55952351	55954809	CHS.42856.1	.	-	55956221
chr5	55954992	55956024	CHS.42856.1	.	-	55956221
chr5	55951604	55951928	CHS.42856.1	.	-	55956221
chr5	55952075	55952249	CHS.42856.1	.	-	55956221
chr5	56913134	56913873	CHS.42889.2	.	+	56913029
chr5	56913989	56914860	CHS.42889.2	.	+	56913029
chr5	56913134	56913873	CHS.42889.4	.	+	56913029
chr5	56913989	56914860	CHS.42889.4	.	+	56913029
chr5	56914966	56916814	CHS.42889.4	.	+	56913029
chr5	56913134	56913873	CHS.42889.7	.	+	56913029
chr5	56913989	56914860	CHS.42889.7	.	+	56913029
chr5	56935500	56935665	CHS.42890.8	.	-	56937696
chr5	56935751	56937577	CHS.42890.8	.	-	56937696
chr5	56928861	56930663	CHS.42890.8	.	-	56937696
chr5	56924042	56928766	CHS.42890.8	.	-	56937696
chr5	56930745	56933246	CHS.42890.8	.	-	56937696
chr5	56923585	56923690	CHS.42890.8	.	-	56937696
chr5	56933398	56935427	CHS.42890.8	.	-	56937696
chr5	56923833	56923914	CHS.42890.8	.	-	56937696
chr1	205523625	205524231	CHS.4291.11	.	+	205523389
chr1	205525195	205526064	CHS.4291.11	.	+	205523389
chr1	205526179	205526366	CHS.4291.11	.	+	205523389
chr1	205526461	205526774	CHS.4291.11	.	+	205523389
chr1	205524357	205525138	CHS.4291.11	.	+	205523389
chr1	205523625	205524231	CHS.4291.11	.	+	205523389
chr1	205525195	205526064	CHS.4291.11	.	+	205523389
chr1	205526179	205526366	CHS.4291.11	.	+	205523389
chr1	205526461	205526774	CHS.4291.11	.	+	205523389
chr1	205524357	205525138	CHS.4291.11	.	+	205523389
chr1	205523625	205524231	CHS.4291.11	.	+	205523389
chr1	205525195	205526064	CHS.4291.11	.	+	205523389
chr1	205526179	205526366	CHS.4291.11	.	+	205523389
chr1	205526461	205526774	CHS.4291.11	.	+	205523389
chr1	205524357	205525138	CHS.4291.11	.	+	205523389
chr1	205523625	205524231	CHS.4291.12	.	+	205523389
chr1	205525195	205526064	CHS.4291.12	.	+	205523389
chr1	205526179	205526366	CHS.4291.12	.	+	205523389
chr1	205526461	205526774	CHS.4291.12	.	+	205523389
chr1	205524357	205525138	CHS.4291.12	.	+	205523389
chr1	205523625	205524231	CHS.4291.12	.	+	205523389
chr1	205529429	205529520	CHS.4291.12	.	+	205523389
chr1	205529563	205530258	CHS.4291.12	.	+	205523389
chr1	205526837	205527793	CHS.4291.12	.	+	205523389
chr1	205527917	205528047	CHS.4291.12	.	+	205523389
chr1	205530349	205530627	CHS.4291.12	.	+	205523389
chr1	205528168	205528998	CHS.4291.12	.	+	205523389
chr1	205525195	205526064	CHS.4291.12	.	+	205523389
chr1	205530705	205531343	CHS.4291.12	.	+	205523389
chr1	205529096	205529323	CHS.4291.12	.	+	205523389
chr1	205526179	205526366	CHS.4291.12	.	+	205523389
chr1	205526461	205526774	CHS.4291.12	.	+	205523389
chr1	205524357	205525138	CHS.4291.12	.	+	205523389
chr1	205523625	205524231	CHS.4291.12	.	+	205523389
chr1	205529429	205529520	CHS.4291.12	.	+	205523389
chr1	205529563	205530258	CHS.4291.12	.	+	205523389
chr1	205526837	205527793	CHS.4291.12	.	+	205523389
chr1	205527917	205528047	CHS.4291.12	.	+	205523389
chr1	205530349	205530627	CHS.4291.12	.	+	205523389
chr1	205528168	205528998	CHS.4291.12	.	+	205523389
chr1	205525195	205526064	CHS.4291.12	.	+	205523389
chr1	205530705	205531343	CHS.4291.12	.	+	205523389
chr1	205529096	205529323	CHS.4291.12	.	+	205523389
chr1	205526179	205526366	CHS.4291.12	.	+	205523389
chr1	205526461	205526774	CHS.4291.12	.	+	205523389
chr1	205524357	205525138	CHS.4291.12	.	+	205523389
chr1	205523715	205524231	CHS.4291.15	.	+	205523389
chr1	205525195	205526064	CHS.4291.15	.	+	205523389
chr1	205526179	205526366	CHS.4291.15	.	+	205523389
chr1	205526461	205526774	CHS.4291.15	.	+	205523389
chr1	205524357	205525138	CHS.4291.15	.	+	205523389
chr1	205529429	205529520	CHS.4291.15	.	+	205523389
chr1	205529563	205530258	CHS.4291.15	.	+	205523389
chr1	205523715	205524231	CHS.4291.15	.	+	205523389
chr1	205527917	205528047	CHS.4291.15	.	+	205523389
chr1	205530349	205530627	CHS.4291.15	.	+	205523389
chr1	205528168	205528998	CHS.4291.15	.	+	205523389
chr1	205525195	205526064	CHS.4291.15	.	+	205523389
chr1	205530705	205531343	CHS.4291.15	.	+	205523389
chr1	205529096	205529323	CHS.4291.15	.	+	205523389
chr1	205526179	205526366	CHS.4291.15	.	+	205523389
chr1	205526461	205526774	CHS.4291.15	.	+	205523389
chr1	205524357	205525138	CHS.4291.15	.	+	205523389
chr1	205529429	205529520	CHS.4291.15	.	+	205523389
chr1	205529563	205530258	CHS.4291.15	.	+	205523389
chr1	205523715	205524231	CHS.4291.15	.	+	205523389
chr1	205527917	205528047	CHS.4291.15	.	+	205523389
chr1	205530349	205530627	CHS.4291.15	.	+	205523389
chr1	205528168	205528998	CHS.4291.15	.	+	205523389
chr1	205525195	205526064	CHS.4291.15	.	+	205523389
chr1	205530705	205531343	CHS.4291.15	.	+	205523389
chr1	205529096	205529323	CHS.4291.15	.	+	205523389
chr1	205526179	205526366	CHS.4291.15	.	+	205523389
chr1	205526461	205526774	CHS.4291.15	.	+	205523389
chr1	205524357	205525138	CHS.4291.15	.	+	205523389
chr1	205523625	205524231	CHS.4291.25	.	+	205523389
chr1	205525195	205526064	CHS.4291.25	.	+	205523389
chr1	205526179	205526366	CHS.4291.25	.	+	205523389
chr1	205526461	205526774	CHS.4291.25	.	+	205523389
chr1	205524357	205525138	CHS.4291.25	.	+	205523389
chr1	205523625	205524231	CHS.4291.25	.	+	205523389
chr1	205529429	205529520	CHS.4291.25	.	+	205523389
chr1	205529563	205530258	CHS.4291.25	.	+	205523389
chr1	205526837	205527793	CHS.4291.25	.	+	205523389
chr1	205527917	205528047	CHS.4291.25	.	+	205523389
chr1	205530349	205530627	CHS.4291.25	.	+	205523389
chr1	205528168	205528998	CHS.4291.25	.	+	205523389
chr1	205525195	205526064	CHS.4291.25	.	+	205523389
chr1	205530705	205531343	CHS.4291.25	.	+	205523389
chr1	205529096	205529323	CHS.4291.25	.	+	205523389
chr1	205526179	205526366	CHS.4291.25	.	+	205523389
chr1	205526461	205526774	CHS.4291.25	.	+	205523389
chr1	205524357	205525138	CHS.4291.25	.	+	205523389
chr1	205523625	205524231	CHS.4291.25	.	+	205523389
chr1	205529429	205529520	CHS.4291.25	.	+	205523389
chr1	205529563	205530258	CHS.4291.25	.	+	205523389
chr1	205526837	205527793	CHS.4291.25	.	+	205523389
chr1	205527917	205528047	CHS.4291.25	.	+	205523389
chr1	205530349	205530627	CHS.4291.25	.	+	205523389
chr1	205528168	205528998	CHS.4291.25	.	+	205523389
chr1	205525195	205526064	CHS.4291.25	.	+	205523389
chr1	205530705	205531343	CHS.4291.25	.	+	205523389
chr1	205529096	205529323	CHS.4291.25	.	+	205523389
chr1	205526179	205526366	CHS.4291.25	.	+	205523389
chr1	205526461	205526774	CHS.4291.25	.	+	205523389
chr1	205524357	205525138	CHS.4291.25	.	+	205523389
chr1	205523625	205524231	CHS.4291.4	.	+	205523389
chr1	205525195	205526064	CHS.4291.4	.	+	205523389
chr1	205526179	205526366	CHS.4291.4	.	+	205523389
chr1	205526461	205526774	CHS.4291.4	.	+	205523389
chr1	205524357	205525138	CHS.4291.4	.	+	205523389
chr1	205523625	205524231	CHS.4291.4	.	+	205523389
chr1	205529429	205529520	CHS.4291.4	.	+	205523389
chr1	205527917	205528998	CHS.4291.4	.	+	205523389
chr1	205530349	205530627	CHS.4291.4	.	+	205523389
chr1	205525195	205526064	CHS.4291.4	.	+	205523389
chr1	205530705	205531343	CHS.4291.4	.	+	205523389
chr1	205529096	205529323	CHS.4291.4	.	+	205523389
chr1	205526179	205526366	CHS.4291.4	.	+	205523389
chr1	205526461	205526774	CHS.4291.4	.	+	205523389
chr1	205524357	205525138	CHS.4291.4	.	+	205523389
chr1	205523625	205524231	CHS.4291.4	.	+	205523389
chr1	205529429	205529520	CHS.4291.4	.	+	205523389
chr1	205527917	205528998	CHS.4291.4	.	+	205523389
chr1	205530349	205530627	CHS.4291.4	.	+	205523389
chr1	205525195	205526064	CHS.4291.4	.	+	205523389
chr1	205530705	205531343	CHS.4291.4	.	+	205523389
chr1	205529096	205529323	CHS.4291.4	.	+	205523389
chr1	205526179	205526366	CHS.4291.4	.	+	205523389
chr1	205526461	205526774	CHS.4291.4	.	+	205523389
chr1	205524357	205525138	CHS.4291.4	.	+	205523389
chr1	205523625	205524231	CHS.4291.5	.	+	205523389
chr1	205525195	205526064	CHS.4291.5	.	+	205523389
chr1	205526179	205526366	CHS.4291.5	.	+	205523389
chr1	205526461	205526774	CHS.4291.5	.	+	205523389
chr1	205524357	205525138	CHS.4291.5	.	+	205523389
chr1	205523625	205524231	CHS.4291.5	.	+	205523389
chr1	205529429	205529520	CHS.4291.5	.	+	205523389
chr1	205526837	205527793	CHS.4291.5	.	+	205523389
chr1	205527917	205528047	CHS.4291.5	.	+	205523389
chr1	205529563	205530151	CHS.4291.5	.	+	205523389
chr1	205528168	205528998	CHS.4291.5	.	+	205523389
chr1	205530349	205530627	CHS.4291.5	.	+	205523389
chr1	205525195	205526064	CHS.4291.5	.	+	205523389
chr1	205530705	205531343	CHS.4291.5	.	+	205523389
chr1	205529096	205529323	CHS.4291.5	.	+	205523389
chr1	205526179	205526366	CHS.4291.5	.	+	205523389
chr1	205526461	205526774	CHS.4291.5	.	+	205523389
chr1	205524357	205525138	CHS.4291.5	.	+	205523389
chr1	205523625	205524231	CHS.4291.5	.	+	205523389
chr1	205529429	205529520	CHS.4291.5	.	+	205523389
chr1	205526837	205527793	CHS.4291.5	.	+	205523389
chr1	205527917	205528047	CHS.4291.5	.	+	205523389
chr1	205529563	205530151	CHS.4291.5	.	+	205523389
chr1	205528168	205528998	CHS.4291.5	.	+	205523389
chr1	205530349	205530627	CHS.4291.5	.	+	205523389
chr1	205525195	205526064	CHS.4291.5	.	+	205523389
chr1	205530705	205531343	CHS.4291.5	.	+	205523389
chr1	205529096	205529323	CHS.4291.5	.	+	205523389
chr1	205526179	205526366	CHS.4291.5	.	+	205523389
chr1	205526461	205526774	CHS.4291.5	.	+	205523389
chr1	205524357	205525138	CHS.4291.5	.	+	205523389
chr1	205523715	205524231	CHS.4291.6	.	+	205523389
chr1	205525195	205526064	CHS.4291.6	.	+	205523389
chr1	205526179	205526366	CHS.4291.6	.	+	205523389
chr1	205526461	205526774	CHS.4291.6	.	+	205523389
chr1	205524357	205525138	CHS.4291.6	.	+	205523389
chr1	205529429	205529520	CHS.4291.6	.	+	205523389
chr1	205529563	205530258	CHS.4291.6	.	+	205523389
chr1	205523715	205524231	CHS.4291.6	.	+	205523389
chr1	205527917	205528047	CHS.4291.6	.	+	205523389
chr1	205528168	205528998	CHS.4291.6	.	+	205523389
chr1	205530349	205530627	CHS.4291.6	.	+	205523389
chr1	205525195	205526064	CHS.4291.6	.	+	205523389
chr1	205530705	205531343	CHS.4291.6	.	+	205523389
chr1	205529096	205529323	CHS.4291.6	.	+	205523389
chr1	205526179	205526366	CHS.4291.6	.	+	205523389
chr1	205526461	205526774	CHS.4291.6	.	+	205523389
chr1	205524357	205525138	CHS.4291.6	.	+	205523389
chr1	205529429	205529520	CHS.4291.6	.	+	205523389
chr1	205529563	205530258	CHS.4291.6	.	+	205523389
chr1	205523715	205524231	CHS.4291.6	.	+	205523389
chr1	205527917	205528047	CHS.4291.6	.	+	205523389
chr1	205528168	205528998	CHS.4291.6	.	+	205523389
chr1	205530349	205530627	CHS.4291.6	.	+	205523389
chr1	205525195	205526064	CHS.4291.6	.	+	205523389
chr1	205530705	205531343	CHS.4291.6	.	+	205523389
chr1	205529096	205529323	CHS.4291.6	.	+	205523389
chr1	205526179	205526366	CHS.4291.6	.	+	205523389
chr1	205526461	205526774	CHS.4291.6	.	+	205523389
chr1	205524357	205525138	CHS.4291.6	.	+	205523389
chr1	205523625	205524231	CHS.4291.7	.	+	205523389
chr1	205525195	205526064	CHS.4291.7	.	+	205523389
chr1	205526179	205526366	CHS.4291.7	.	+	205523389
chr1	205526461	205526774	CHS.4291.7	.	+	205523389
chr1	205524357	205525138	CHS.4291.7	.	+	205523389
chr1	205523625	205524231	CHS.4291.7	.	+	205523389
chr1	205529429	205529494	CHS.4291.7	.	+	205523389
chr1	205529563	205530258	CHS.4291.7	.	+	205523389
chr1	205530705	205531319	CHS.4291.7	.	+	205523389
chr1	205527917	205528047	CHS.4291.7	.	+	205523389
chr1	205530349	205530627	CHS.4291.7	.	+	205523389
chr1	205528168	205528998	CHS.4291.7	.	+	205523389
chr1	205525195	205526064	CHS.4291.7	.	+	205523389
chr1	205529096	205529323	CHS.4291.7	.	+	205523389
chr1	205526179	205526366	CHS.4291.7	.	+	205523389
chr1	205526461	205526774	CHS.4291.7	.	+	205523389
chr1	205524357	205525138	CHS.4291.7	.	+	205523389
chr1	205523625	205524231	CHS.4291.7	.	+	205523389
chr1	205529429	205529494	CHS.4291.7	.	+	205523389
chr1	205529563	205530258	CHS.4291.7	.	+	205523389
chr1	205530705	205531319	CHS.4291.7	.	+	205523389
chr1	205527917	205528047	CHS.4291.7	.	+	205523389
chr1	205530349	205530627	CHS.4291.7	.	+	205523389
chr1	205528168	205528998	CHS.4291.7	.	+	205523389
chr1	205525195	205526064	CHS.4291.7	.	+	205523389
chr1	205529096	205529323	CHS.4291.7	.	+	205523389
chr1	205526179	205526366	CHS.4291.7	.	+	205523389
chr1	205526461	205526774	CHS.4291.7	.	+	205523389
chr1	205524357	205525138	CHS.4291.7	.	+	205523389
chr5	60647533	60686961	CHS.42942.4	.	-	60687778
chr5	60687227	60687724	CHS.42942.4	.	-	60687778
chr5	60757645	60764226	CHS.42944.11	.	-	60767899
chr5	60754833	60757508	CHS.42944.11	.	-	60767899
chr5	60766630	60767822	CHS.42944.11	.	-	60767899
chr5	60764332	60766573	CHS.42944.11	.	-	60767899
chr5	60757645	60764226	CHS.42944.20	.	-	60767899
chr5	60754833	60757508	CHS.42944.20	.	-	60767899
chr5	60766630	60767822	CHS.42944.20	.	-	60767899
chr5	60764332	60766573	CHS.42944.20	.	-	60767899
chr5	60757645	60764226	CHS.42944.21	.	-	60767899
chr5	60754833	60757508	CHS.42944.21	.	-	60767899
chr5	60766630	60767822	CHS.42944.21	.	-	60767899
chr5	60764332	60766573	CHS.42944.21	.	-	60767899
chr5	60757645	60764226	CHS.42944.4	.	-	60767899
chr5	60754833	60757508	CHS.42944.4	.	-	60767899
chr5	60766630	60767822	CHS.42944.4	.	-	60767899
chr5	60764332	60766573	CHS.42944.4	.	-	60767899
chr5	60891086	60898275	CHS.42946.3	.	-	60924507
chr5	60887520	60890888	CHS.42946.3	.	-	60924507
chr5	60902508	60903647	CHS.42946.3	.	-	60924507
chr5	60904873	60918264	CHS.42946.3	.	-	60924507
chr5	60874683	60887439	CHS.42946.3	.	-	60924507
chr5	60918388	60922053	CHS.42946.3	.	-	60924507
chr5	60898400	60899626	CHS.42946.3	.	-	60924507
chr5	60899727	60902441	CHS.42946.3	.	-	60924507
chr5	60903716	60904791	CHS.42946.3	.	-	60924507
chr5	60922155	60924290	CHS.42946.3	.	-	60924507
chr5	61099032	61152703	CHS.42948.12	.	+	61098998
chr1	205599251	205600405	CHS.4295.1	.	+	205599153
chr1	205598649	205616477	CHS.4296.1	.	-	205616548
chr1	205597862	205598454	CHS.4296.1	.	-	205616548
chr1	205598649	205616477	CHS.4296.3	.	-	205616548
chr1	205599925	205616477	CHS.4296.4	.	-	205616548
chr1	205598649	205599824	CHS.4296.4	.	-	205616548
chr1	205598649	205603200	CHS.4296.5	.	-	205616548
chr1	205603353	205616477	CHS.4296.5	.	-	205616548
chr1	205613302	205616477	CHS.4296.9	.	-	205616548
chr1	205613302	205616477	CHS.4296.9	.	-	205616548
chr5	64694199	64695506	CHS.42977.2	.	+	64694105
chr5	64695664	64717888	CHS.42977.2	.	+	64694105
chr5	64694199	64695506	CHS.42977.2	.	+	64694105
chr5	64695664	64717888	CHS.42977.2	.	+	64694105
chr5	64695664	64717888	CHS.42977.3	.	+	64694105
chr5	64694182	64695506	CHS.42977.3	.	+	64694105
chr5	64695664	64717888	CHS.42977.3	.	+	64694105
chr5	64694182	64695506	CHS.42977.3	.	+	64694105
chr5	65451620	65452132	CHS.42986.25	.	-	65452188
chr5	65188220	65197021	CHS.42986.8	.	-	65452188
chr5	65225047	65226085	CHS.42986.8	.	-	65452188
chr5	65329483	65334041	CHS.42986.8	.	-	65452188
chr5	65170773	65172831	CHS.42986.8	.	-	65452188
chr5	65224400	65224923	CHS.42986.8	.	-	65452188
chr5	65215487	65224319	CHS.42986.8	.	-	65452188
chr5	65291470	65297107	CHS.42986.8	.	-	65452188
chr5	65151945	65170616	CHS.42986.8	.	-	65452188
chr5	65300131	65329377	CHS.42986.8	.	-	65452188
chr5	65297244	65299984	CHS.42986.8	.	-	65452188
chr5	65451620	65452132	CHS.42986.8	.	-	65452188
chr5	65197151	65214793	CHS.42986.8	.	-	65452188
chr5	65242206	65260599	CHS.42986.8	.	-	65452188
chr5	65173008	65188015	CHS.42986.8	.	-	65452188
chr5	65226219	65242103	CHS.42986.8	.	-	65452188
chr5	65334085	65451474	CHS.42986.8	.	-	65452188
chr5	65214932	65215323	CHS.42986.8	.	-	65452188
chr5	65273443	65291328	CHS.42986.8	.	-	65452188
chr5	65262962	65273339	CHS.42986.8	.	-	65452188
chr5	65260663	65262803	CHS.42986.8	.	-	65452188
chr5	65563839	65567512	CHS.42990.3	.	+	65563810
chr5	65572286	65576878	CHS.42990.3	.	+	65563810
chr5	65577069	65579423	CHS.42990.3	.	+	65563810
chr5	65586181	65587252	CHS.42990.3	.	+	65563810
chr5	65569732	65569877	CHS.42990.3	.	+	65563810
chr5	65567615	65569631	CHS.42990.3	.	+	65563810
chr5	65569998	65571838	CHS.42990.3	.	+	65563810
chr5	65583219	65585013	CHS.42990.3	.	+	65563810
chr5	65579613	65583037	CHS.42990.3	.	+	65563810
chr5	65585095	65585998	CHS.42990.3	.	+	65563810
chr5	65572286	65576878	CHS.42990.5	.	+	65569687
chr5	65577069	65579423	CHS.42990.5	.	+	65569687
chr5	65586181	65587252	CHS.42990.5	.	+	65569687
chr5	65569732	65569877	CHS.42990.5	.	+	65569687
chr5	65569998	65571838	CHS.42990.5	.	+	65569687
chr5	65583219	65585013	CHS.42990.5	.	+	65569687
chr5	65579613	65583037	CHS.42990.5	.	+	65569687
chr5	65585095	65585998	CHS.42990.5	.	+	65569687
chr5	65590302	65591447	CHS.42991.2	.	-	65591486
chr5	66177658	66178718	CHS.43004.2	.	+	66158909
chr5	66170170	66170584	CHS.43004.2	.	+	66158909
chr5	66163922	66164782	CHS.43004.2	.	+	66158909
chr5	66162592	66163791	CHS.43004.2	.	+	66158909
chr5	66175041	66177513	CHS.43004.2	.	+	66158909
chr5	66170947	66174945	CHS.43004.2	.	+	66158909
chr5	66162273	66162413	CHS.43004.2	.	+	66158909
chr5	66159334	66162108	CHS.43004.2	.	+	66158909
chr5	66158932	66159218	CHS.43004.2	.	+	66158909
chr5	66164897	66170050	CHS.43004.2	.	+	66158909
chr5	66177658	66178718	CHS.43004.3	.	+	66158909
chr5	66170170	66170584	CHS.43004.3	.	+	66158909
chr5	66163922	66164782	CHS.43004.3	.	+	66158909
chr5	66162592	66163791	CHS.43004.3	.	+	66158909
chr5	66170947	66174945	CHS.43004.3	.	+	66158909
chr5	66162273	66162413	CHS.43004.3	.	+	66158909
chr5	66175041	66177516	CHS.43004.3	.	+	66158909
chr5	66159334	66162108	CHS.43004.3	.	+	66158909
chr5	66158932	66159218	CHS.43004.3	.	+	66158909
chr5	66164897	66170050	CHS.43004.3	.	+	66158909
chr5	66177658	66178718	CHS.43004.4	.	+	66158909
chr5	66170170	66170584	CHS.43004.4	.	+	66158909
chr5	66163922	66164782	CHS.43004.4	.	+	66158909
chr5	66175041	66177513	CHS.43004.4	.	+	66158909
chr5	66170947	66174945	CHS.43004.4	.	+	66158909
chr5	66162273	66162413	CHS.43004.4	.	+	66158909
chr5	66162483	66163791	CHS.43004.4	.	+	66158909
chr5	66159334	66162108	CHS.43004.4	.	+	66158909
chr5	66158932	66159218	CHS.43004.4	.	+	66158909
chr5	66164897	66170050	CHS.43004.4	.	+	66158909
chr5	68301417	68301497	CHS.43040.1	.	+	68297598
chr5	68301415	68301497	CHS.43040.9	.	+	68297598
chr5	69255528	69258042	CHS.43066.5	.	+	69255464
chr5	69258153	69259817	CHS.43066.5	.	+	69255464
chr5	69259936	69262204	CHS.43066.5	.	+	69255464
chr5	69262304	69269206	CHS.43066.5	.	+	69255464
chr5	69567777	69568152	CHS.43074.1	.	+	69566985
chr5	69578802	69579020	CHS.43074.1	.	+	69566985
chr5	69572550	69578711	CHS.43074.1	.	+	69566985
chr5	69579864	69582365	CHS.43074.1	.	+	69566985
chr5	69579108	69579756	CHS.43074.1	.	+	69566985
chr5	69582429	69585593	CHS.43074.1	.	+	69566985
chr5	69567053	69567726	CHS.43074.1	.	+	69566985
chr5	69590367	69592078	CHS.43074.1	.	+	69566985
chr5	69586356	69590327	CHS.43074.1	.	+	69566985
chr5	69568207	69572444	CHS.43074.1	.	+	69566985
chr5	69585697	69586253	CHS.43074.1	.	+	69566985
chr5	69586356	69590327	CHS.43074.11	.	+	69566985
chr5	69567777	69568152	CHS.43074.11	.	+	69566985
chr5	69578802	69579020	CHS.43074.11	.	+	69566985
chr5	69572550	69578711	CHS.43074.11	.	+	69566985
chr5	69579864	69582365	CHS.43074.11	.	+	69566985
chr5	69579108	69579756	CHS.43074.11	.	+	69566985
chr5	69582429	69585593	CHS.43074.11	.	+	69566985
chr5	69568207	69572444	CHS.43074.11	.	+	69566985
chr5	69567053	69567726	CHS.43074.11	.	+	69566985
chr5	69585697	69586253	CHS.43074.11	.	+	69566985
chr5	69590367	69592078	CHS.43074.11	.	+	69566985
chr5	69586356	69590327	CHS.43074.13	.	+	69566985
chr5	69567777	69568152	CHS.43074.13	.	+	69566985
chr5	69578802	69579020	CHS.43074.13	.	+	69566985
chr5	69572550	69578711	CHS.43074.13	.	+	69566985
chr5	69579864	69582365	CHS.43074.13	.	+	69566985
chr5	69579108	69579756	CHS.43074.13	.	+	69566985
chr5	69582429	69585593	CHS.43074.13	.	+	69566985
chr5	69568207	69572444	CHS.43074.13	.	+	69566985
chr5	69567053	69567726	CHS.43074.13	.	+	69566985
chr5	69585697	69586253	CHS.43074.13	.	+	69566985
chr5	69590367	69592078	CHS.43074.13	.	+	69566985
chr5	69586356	69590327	CHS.43074.2	.	+	69566985
chr5	69567777	69568152	CHS.43074.2	.	+	69566985
chr5	69578802	69579020	CHS.43074.2	.	+	69566985
chr5	69572550	69578711	CHS.43074.2	.	+	69566985
chr5	69579864	69582365	CHS.43074.2	.	+	69566985
chr5	69579108	69579756	CHS.43074.2	.	+	69566985
chr5	69582429	69585593	CHS.43074.2	.	+	69566985
chr5	69568207	69572444	CHS.43074.2	.	+	69566985
chr5	69567053	69567726	CHS.43074.2	.	+	69566985
chr5	69585697	69586253	CHS.43074.2	.	+	69566985
chr5	69590367	69592078	CHS.43074.2	.	+	69566985
chr5	69567777	69568152	CHS.43074.4	.	+	69566985
chr5	69578802	69579020	CHS.43074.4	.	+	69566985
chr5	69572550	69578711	CHS.43074.4	.	+	69566985
chr5	69579864	69582365	CHS.43074.4	.	+	69566985
chr5	69579108	69579756	CHS.43074.4	.	+	69566985
chr5	69582429	69585593	CHS.43074.4	.	+	69566985
chr5	69567053	69567726	CHS.43074.4	.	+	69566985
chr5	69590367	69592078	CHS.43074.4	.	+	69566985
chr5	69586356	69590327	CHS.43074.4	.	+	69566985
chr5	69568207	69572444	CHS.43074.4	.	+	69566985
chr5	69585697	69586253	CHS.43074.4	.	+	69566985
chr5	69586356	69590327	CHS.43074.5	.	+	69566985
chr5	69567777	69568152	CHS.43074.5	.	+	69566985
chr5	69578802	69579020	CHS.43074.5	.	+	69566985
chr5	69572550	69578711	CHS.43074.5	.	+	69566985
chr5	69579864	69582365	CHS.43074.5	.	+	69566985
chr5	69579108	69579756	CHS.43074.5	.	+	69566985
chr5	69582429	69585593	CHS.43074.5	.	+	69566985
chr5	69568207	69572444	CHS.43074.5	.	+	69566985
chr5	69567053	69567726	CHS.43074.5	.	+	69566985
chr5	69585697	69586253	CHS.43074.5	.	+	69566985
chr5	69590367	69592078	CHS.43074.5	.	+	69566985
chr5	70076574	70077018	CHS.43080.1	.	+	70076568
chr5	70951994	70952438	CHS.43095.1	.	+	70951988
chr5	70951994	70952438	CHS.43095.7	.	+	70951988
chr5	71011374	71011711	CHS.43096.5	.	-	71011760
chr5	71003857	71011274	CHS.43096.5	.	-	71011760
chr5	72343036	72352640	CHS.43122.3	.	+	72338623
chr5	72338735	72342961	CHS.43122.3	.	+	72338623
chr5	72352754	72358202	CHS.43122.3	.	+	72338623
chr5	72358823	72359420	CHS.43122.8	.	+	72358424
chr5	72358823	72359603	CHS.43122.9	.	+	72358424
chr5	72905445	72908708	CHS.43132.1	.	+	72905407
chr5	72905445	72908708	CHS.43132.1	.	+	72905407
chr5	72905445	72908708	CHS.43132.11	.	+	72905407
chr5	72905445	72908708	CHS.43132.4	.	+	72905407
chr5	72905445	72908708	CHS.43132.9	.	+	72905407
chr5	74629992	74634683	CHS.43168.1	.	-	74634718
chr5	74629992	74634683	CHS.43168.1	.	-	74634718
chr5	74629992	74634683	CHS.43168.10	.	-	74634718
chr5	74629992	74634683	CHS.43168.10	.	-	74634718
chr5	74629992	74634683	CHS.43168.11	.	-	74634718
chr5	74629992	74634683	CHS.43168.11	.	-	74634718
chr5	74629992	74634683	CHS.43168.13	.	-	74634718
chr5	74629992	74634683	CHS.43168.13	.	-	74634718
chr5	74631802	74634683	CHS.43168.14	.	-	74634718
chr5	74631802	74634683	CHS.43168.14	.	-	74634718
chr5	74629992	74634683	CHS.43168.16	.	-	74634718
chr5	74629992	74634683	CHS.43168.16	.	-	74634718
chr5	74629992	74634683	CHS.43168.18	.	-	74634718
chr5	74629992	74634683	CHS.43168.18	.	-	74634718
chr5	74629992	74634683	CHS.43168.19	.	-	74634718
chr5	74629992	74634683	CHS.43168.19	.	-	74634718
chr5	74629992	74634683	CHS.43168.20	.	-	74634718
chr5	74629992	74634683	CHS.43168.20	.	-	74634718
chr5	74631802	74634683	CHS.43168.22	.	-	74634718
chr5	74631802	74634683	CHS.43168.22	.	-	74634718
chr5	74631802	74634683	CHS.43168.4	.	-	74634718
chr5	74631802	74634683	CHS.43168.4	.	-	74634718
chr5	74629992	74634683	CHS.43168.6	.	-	74634718
chr5	74629992	74634683	CHS.43168.7	.	-	74634718
chr5	74629992	74634683	CHS.43168.7	.	-	74634718
chr5	74629992	74634683	CHS.43168.8	.	-	74634718
chr5	74629992	74634683	CHS.43168.8	.	-	74634718
chr5	74629992	74634683	CHS.43168.9	.	-	74634718
chr5	74629992	74634683	CHS.43168.9	.	-	74634718
chr5	74783134	74796029	CHS.43172.1	.	-	74813956
chr5	74801629	74804492	CHS.43172.1	.	-	74813956
chr5	74796186	74800879	CHS.43172.1	.	-	74813956
chr5	74804605	74805155	CHS.43172.1	.	-	74813956
chr5	74805284	74813839	CHS.43172.1	.	-	74813956
chr5	74801030	74801589	CHS.43172.1	.	-	74813956
chr5	74782008	74782930	CHS.43172.1	.	-	74813956
chr5	74783134	74796029	CHS.43172.1	.	-	74813956
chr5	74801629	74804492	CHS.43172.1	.	-	74813956
chr5	74796186	74800879	CHS.43172.1	.	-	74813956
chr5	74804605	74805155	CHS.43172.1	.	-	74813956
chr5	74805284	74813839	CHS.43172.1	.	-	74813956
chr5	74801030	74801589	CHS.43172.1	.	-	74813956
chr5	74782008	74782930	CHS.43172.1	.	-	74813956
chr5	74783134	74796029	CHS.43172.12	.	-	74813956
chr5	74801629	74804492	CHS.43172.12	.	-	74813956
chr5	74796186	74800879	CHS.43172.12	.	-	74813956
chr5	74804605	74805155	CHS.43172.12	.	-	74813956
chr5	74805284	74813839	CHS.43172.12	.	-	74813956
chr5	74801030	74801589	CHS.43172.12	.	-	74813956
chr5	74782008	74782930	CHS.43172.12	.	-	74813956
chr5	74783134	74796029	CHS.43172.12	.	-	74813956
chr5	74801629	74804492	CHS.43172.12	.	-	74813956
chr5	74796186	74800879	CHS.43172.12	.	-	74813956
chr5	74804605	74805155	CHS.43172.12	.	-	74813956
chr5	74805284	74813839	CHS.43172.12	.	-	74813956
chr5	74801030	74801589	CHS.43172.12	.	-	74813956
chr5	74782008	74782930	CHS.43172.12	.	-	74813956
chr5	74783134	74796029	CHS.43172.5	.	-	74813956
chr5	74801629	74804492	CHS.43172.5	.	-	74813956
chr5	74796186	74800879	CHS.43172.5	.	-	74813956
chr5	74804605	74805155	CHS.43172.5	.	-	74813956
chr5	74805284	74813839	CHS.43172.5	.	-	74813956
chr5	74801030	74801589	CHS.43172.5	.	-	74813956
chr5	74782008	74782930	CHS.43172.5	.	-	74813956
chr5	74783134	74796029	CHS.43172.5	.	-	74813956
chr5	74801629	74804492	CHS.43172.5	.	-	74813956
chr5	74796186	74800879	CHS.43172.5	.	-	74813956
chr5	74804605	74805155	CHS.43172.5	.	-	74813956
chr5	74805284	74813839	CHS.43172.5	.	-	74813956
chr5	74801030	74801589	CHS.43172.5	.	-	74813956
chr5	74782008	74782930	CHS.43172.5	.	-	74813956
chr5	75374191	75379336	CHS.43186.10	.	-	75379348
chr5	75374191	75379336	CHS.43186.12	.	-	75379348
chr5	75374191	75379336	CHS.43186.4	.	-	75379348
chr5	75374191	75379336	CHS.43186.6	.	-	75379348
chr5	75576933	75581208	CHS.43188.10	.	+	75568691
chr5	75573869	75576779	CHS.43188.10	.	+	75568691
chr5	75581448	75583292	CHS.43188.10	.	+	75568691
chr5	75583417	75584759	CHS.43188.10	.	+	75568691
chr5	75590440	75593877	CHS.43188.10	.	+	75568691
chr5	75569492	75573737	CHS.43188.10	.	+	75568691
chr5	75597789	75597933	CHS.43188.10	.	+	75568691
chr5	75597178	75597746	CHS.43188.10	.	+	75568691
chr5	75587058	75590343	CHS.43188.10	.	+	75568691
chr5	75594049	75596221	CHS.43188.10	.	+	75568691
chr5	75584926	75587025	CHS.43188.10	.	+	75568691
chr5	75568790	75569339	CHS.43188.10	.	+	75568691
chr5	75576933	75581208	CHS.43188.10	.	+	75568691
chr5	75573869	75576779	CHS.43188.10	.	+	75568691
chr5	75581448	75583292	CHS.43188.10	.	+	75568691
chr5	75583417	75584759	CHS.43188.10	.	+	75568691
chr5	75590440	75593877	CHS.43188.10	.	+	75568691
chr5	75569492	75573737	CHS.43188.10	.	+	75568691
chr5	75597789	75597933	CHS.43188.10	.	+	75568691
chr5	75597178	75597746	CHS.43188.10	.	+	75568691
chr5	75587058	75590343	CHS.43188.10	.	+	75568691
chr5	75594049	75596221	CHS.43188.10	.	+	75568691
chr5	75584926	75587025	CHS.43188.10	.	+	75568691
chr5	75568790	75569339	CHS.43188.10	.	+	75568691
chr5	75573869	75576779	CHS.43188.15	.	+	75568691
chr5	75581448	75583292	CHS.43188.15	.	+	75568691
chr5	75583417	75584759	CHS.43188.15	.	+	75568691
chr5	75590440	75593877	CHS.43188.15	.	+	75568691
chr5	75576933	75580555	CHS.43188.15	.	+	75568691
chr5	75597789	75597933	CHS.43188.15	.	+	75568691
chr5	75584926	75587025	CHS.43188.15	.	+	75568691
chr5	75568790	75569339	CHS.43188.15	.	+	75568691
chr5	75569492	75573737	CHS.43188.15	.	+	75568691
chr5	75580597	75581208	CHS.43188.15	.	+	75568691
chr5	75597178	75597746	CHS.43188.15	.	+	75568691
chr5	75587058	75590343	CHS.43188.15	.	+	75568691
chr5	75594049	75596221	CHS.43188.15	.	+	75568691
chr5	75573869	75576779	CHS.43188.15	.	+	75568691
chr5	75581448	75583292	CHS.43188.15	.	+	75568691
chr5	75583417	75584759	CHS.43188.15	.	+	75568691
chr5	75590440	75593877	CHS.43188.15	.	+	75568691
chr5	75576933	75580555	CHS.43188.15	.	+	75568691
chr5	75597789	75597933	CHS.43188.15	.	+	75568691
chr5	75584926	75587025	CHS.43188.15	.	+	75568691
chr5	75568790	75569339	CHS.43188.15	.	+	75568691
chr5	75569492	75573737	CHS.43188.15	.	+	75568691
chr5	75580597	75581208	CHS.43188.15	.	+	75568691
chr5	75597178	75597746	CHS.43188.15	.	+	75568691
chr5	75587058	75590343	CHS.43188.15	.	+	75568691
chr5	75594049	75596221	CHS.43188.15	.	+	75568691
chr5	75576933	75581208	CHS.43188.16	.	+	75568691
chr5	75573869	75576779	CHS.43188.16	.	+	75568691
chr5	75581448	75583292	CHS.43188.16	.	+	75568691
chr5	75583417	75584759	CHS.43188.16	.	+	75568691
chr5	75597789	75597933	CHS.43188.16	.	+	75568691
chr5	75569492	75573737	CHS.43188.16	.	+	75568691
chr5	75590440	75593965	CHS.43188.16	.	+	75568691
chr5	75597178	75597746	CHS.43188.16	.	+	75568691
chr5	75587058	75590343	CHS.43188.16	.	+	75568691
chr5	75594049	75596221	CHS.43188.16	.	+	75568691
chr5	75584926	75587025	CHS.43188.16	.	+	75568691
chr5	75568790	75569339	CHS.43188.16	.	+	75568691
chr5	75576933	75581208	CHS.43188.16	.	+	75568691
chr5	75573869	75576779	CHS.43188.16	.	+	75568691
chr5	75581448	75583292	CHS.43188.16	.	+	75568691
chr5	75583417	75584759	CHS.43188.16	.	+	75568691
chr5	75597789	75597933	CHS.43188.16	.	+	75568691
chr5	75569492	75573737	CHS.43188.16	.	+	75568691
chr5	75590440	75593965	CHS.43188.16	.	+	75568691
chr5	75597178	75597746	CHS.43188.16	.	+	75568691
chr5	75587058	75590343	CHS.43188.16	.	+	75568691
chr5	75594049	75596221	CHS.43188.16	.	+	75568691
chr5	75584926	75587025	CHS.43188.16	.	+	75568691
chr5	75568790	75569339	CHS.43188.16	.	+	75568691
chr5	75597789	75597933	CHS.43188.16	.	+	75593995
chr5	75597178	75597746	CHS.43188.16	.	+	75593995
chr5	75594049	75596221	CHS.43188.16	.	+	75593995
chr5	75576933	75581208	CHS.43188.17	.	+	75568691
chr5	75573869	75576779	CHS.43188.17	.	+	75568691
chr5	75590440	75596221	CHS.43188.17	.	+	75568691
chr5	75581448	75583292	CHS.43188.17	.	+	75568691
chr5	75583417	75584759	CHS.43188.17	.	+	75568691
chr5	75597789	75597933	CHS.43188.17	.	+	75568691
chr5	75569492	75573737	CHS.43188.17	.	+	75568691
chr5	75597178	75597746	CHS.43188.17	.	+	75568691
chr5	75587058	75590343	CHS.43188.17	.	+	75568691
chr5	75584926	75587025	CHS.43188.17	.	+	75568691
chr5	75568790	75569339	CHS.43188.17	.	+	75568691
chr5	75576933	75581208	CHS.43188.17	.	+	75568691
chr5	75573869	75576779	CHS.43188.17	.	+	75568691
chr5	75590440	75596221	CHS.43188.17	.	+	75568691
chr5	75581448	75583292	CHS.43188.17	.	+	75568691
chr5	75583417	75584759	CHS.43188.17	.	+	75568691
chr5	75597789	75597933	CHS.43188.17	.	+	75568691
chr5	75569492	75573737	CHS.43188.17	.	+	75568691
chr5	75597178	75597746	CHS.43188.17	.	+	75568691
chr5	75587058	75590343	CHS.43188.17	.	+	75568691
chr5	75584926	75587025	CHS.43188.17	.	+	75568691
chr5	75568790	75569339	CHS.43188.17	.	+	75568691
chr5	75597789	75597933	CHS.43188.2	.	+	75593995
chr5	75597178	75597746	CHS.43188.2	.	+	75593995
chr5	75594049	75596221	CHS.43188.2	.	+	75593995
chr5	75597789	75597933	CHS.43188.2	.	+	75593995
chr5	75597178	75597746	CHS.43188.2	.	+	75593995
chr5	75594049	75596221	CHS.43188.2	.	+	75593995
chr5	75576933	75581208	CHS.43188.21	.	+	75568691
chr5	75573869	75576779	CHS.43188.21	.	+	75568691
chr5	75581448	75583292	CHS.43188.21	.	+	75568691
chr5	75583417	75584759	CHS.43188.21	.	+	75568691
chr5	75590440	75593877	CHS.43188.21	.	+	75568691
chr5	75597789	75597933	CHS.43188.21	.	+	75568691
chr5	75569492	75573737	CHS.43188.21	.	+	75568691
chr5	75597178	75597746	CHS.43188.21	.	+	75568691
chr5	75587058	75590343	CHS.43188.21	.	+	75568691
chr5	75594049	75596221	CHS.43188.21	.	+	75568691
chr5	75584926	75587025	CHS.43188.21	.	+	75568691
chr5	75568790	75569339	CHS.43188.21	.	+	75568691
chr5	75576933	75581208	CHS.43188.21	.	+	75568691
chr5	75573869	75576779	CHS.43188.21	.	+	75568691
chr5	75581448	75583292	CHS.43188.21	.	+	75568691
chr5	75583417	75584759	CHS.43188.21	.	+	75568691
chr5	75590440	75593877	CHS.43188.21	.	+	75568691
chr5	75597789	75597933	CHS.43188.21	.	+	75568691
chr5	75569492	75573737	CHS.43188.21	.	+	75568691
chr5	75597178	75597746	CHS.43188.21	.	+	75568691
chr5	75587058	75590343	CHS.43188.21	.	+	75568691
chr5	75594049	75596221	CHS.43188.21	.	+	75568691
chr5	75584926	75587025	CHS.43188.21	.	+	75568691
chr5	75568790	75569339	CHS.43188.21	.	+	75568691
chr5	75597178	75597746	CHS.43188.30	.	+	75593899
chr5	75594049	75596221	CHS.43188.30	.	+	75593899
chr5	75597789	75597933	CHS.43188.30	.	+	75593899
chr5	75576933	75581208	CHS.43188.31	.	+	75568691
chr5	75573869	75576779	CHS.43188.31	.	+	75568691
chr5	75581448	75583292	CHS.43188.31	.	+	75568691
chr5	75583417	75584759	CHS.43188.31	.	+	75568691
chr5	75590440	75593877	CHS.43188.31	.	+	75568691
chr5	75597789	75597933	CHS.43188.31	.	+	75568691
chr5	75569492	75573737	CHS.43188.31	.	+	75568691
chr5	75597178	75597746	CHS.43188.31	.	+	75568691
chr5	75587058	75590343	CHS.43188.31	.	+	75568691
chr5	75594049	75596221	CHS.43188.31	.	+	75568691
chr5	75584926	75587025	CHS.43188.31	.	+	75568691
chr5	75568790	75569339	CHS.43188.31	.	+	75568691
chr5	75576933	75581208	CHS.43188.31	.	+	75568691
chr5	75573869	75576779	CHS.43188.31	.	+	75568691
chr5	75581448	75583292	CHS.43188.31	.	+	75568691
chr5	75583417	75584759	CHS.43188.31	.	+	75568691
chr5	75590440	75593877	CHS.43188.31	.	+	75568691
chr5	75597789	75597933	CHS.43188.31	.	+	75568691
chr5	75569492	75573737	CHS.43188.31	.	+	75568691
chr5	75597178	75597746	CHS.43188.31	.	+	75568691
chr5	75587058	75590343	CHS.43188.31	.	+	75568691
chr5	75594049	75596221	CHS.43188.31	.	+	75568691
chr5	75584926	75587025	CHS.43188.31	.	+	75568691
chr5	75568790	75569339	CHS.43188.31	.	+	75568691
chr5	75597178	75597746	CHS.43188.32	.	+	75596332
chr5	75597789	75597933	CHS.43188.32	.	+	75596332
chr5	75597178	75597746	CHS.43188.6	.	+	75596332
chr5	75597789	75597933	CHS.43188.6	.	+	75596332
chr5	76877834	76894484	CHS.43211.1	.	+	76877829
chr5	76877834	76920716	CHS.43211.10	.	+	76877829
chr5	76877834	76920716	CHS.43211.11	.	+	76877829
chr5	76877834	76920716	CHS.43211.13	.	+	76877829
chr5	76877834	76920716	CHS.43211.2	.	+	76877829
chr5	76877834	76920716	CHS.43211.5	.	+	76877829
chr5	76877834	76920716	CHS.43211.7	.	+	76877829
chr5	76877834	76920716	CHS.43211.9	.	+	76877829
chr5	78450034	78459244	CHS.43230.3	.	+	78449934
chr5	78459362	78475503	CHS.43230.3	.	+	78449934
chr5	79032840	79033238	CHS.43237.2	.	-	79044534
chr5	79030034	79030832	CHS.43237.2	.	-	79044534
chr5	79033408	79042282	CHS.43237.2	.	-	79044534
chr5	79026581	79028432	CHS.43237.2	.	-	79044534
chr5	79030998	79032686	CHS.43237.2	.	-	79044534
chr5	79028650	79029903	CHS.43237.2	.	-	79044534
chr5	79042481	79044303	CHS.43237.2	.	-	79044534
chr5	79024330	79026423	CHS.43237.2	.	-	79044534
chr5	79032840	79033238	CHS.43237.5	.	-	79033366
chr5	79030034	79030832	CHS.43237.5	.	-	79033366
chr5	79026581	79028432	CHS.43237.5	.	-	79033366
chr5	79030998	79032686	CHS.43237.5	.	-	79033366
chr5	79028650	79029903	CHS.43237.5	.	-	79033366
chr5	79024330	79026423	CHS.43237.5	.	-	79033366
chr5	79021681	79024270	CHS.43237.5	.	-	79033366
chr5	79032840	79033238	CHS.43237.6	.	-	79044534
chr5	79030034	79030832	CHS.43237.6	.	-	79044534
chr5	79033408	79042282	CHS.43237.6	.	-	79044534
chr5	79026581	79028432	CHS.43237.6	.	-	79044534
chr5	79030998	79032686	CHS.43237.6	.	-	79044534
chr5	79028650	79029903	CHS.43237.6	.	-	79044534
chr5	79042481	79044303	CHS.43237.6	.	-	79044534
chr5	79024330	79026423	CHS.43237.6	.	-	79044534
chr5	79021681	79024270	CHS.43237.6	.	-	79044534
chr1	206493991	206496111	CHS.4324.2	.	+	206493958
chr5	80111702	80113571	CHS.43262.2	.	-	80113624
chr5	80111702	80113571	CHS.43262.3	.	-	80113603
chr5	80113625	80116137	CHS.43262.5	.	-	80116310
chr5	80111702	80113571	CHS.43262.5	.	-	80116310
chr5	82253429	82254067	CHS.43294.10	.	+	82253422
chr5	82253429	82254067	CHS.43294.10	.	+	82253422
chr5	82253429	82254067	CHS.43294.11	.	+	82253422
chr5	82253429	82254067	CHS.43294.11	.	+	82253422
chr5	82253429	82254067	CHS.43294.6	.	+	82253422
chr5	82253429	82254067	CHS.43294.6	.	+	82253422
chr5	82253429	82254067	CHS.43294.7	.	+	82253422
chr5	82253429	82254067	CHS.43294.7	.	+	82253422
chr5	86619496	86620667	CHS.43334.3	.	+	86619466
chr5	86619496	86620667	CHS.43334.3	.	+	86619466
chr5	86619496	86619705	CHS.43334.4	.	+	86619466
chr5	86619496	86619705	CHS.43334.4	.	+	86619466
chr5	86619496	86619738	CHS.43334.5	.	+	86619466
chr5	86619496	86619738	CHS.43334.5	.	+	86619466
chr5	86619496	86620675	CHS.43334.6	.	+	86619466
chr5	86619496	86620675	CHS.43334.6	.	+	86619466
chr5	86619496	86620520	CHS.43334.7	.	+	86619466
chr5	86619496	86620520	CHS.43334.7	.	+	86619466
chr5	88197765	88198975	CHS.43363.13	.	-	88205812
chr5	88196488	88197668	CHS.43363.13	.	-	88205812
chr5	88199150	88202961	CHS.43363.13	.	-	88205812
chr5	88203075	88205753	CHS.43363.13	.	-	88205812
chr5	88197765	88198975	CHS.43363.18	.	-	88221686
chr5	88205954	88206438	CHS.43363.18	.	-	88221686
chr5	88196488	88197668	CHS.43363.18	.	-	88221686
chr5	88206499	88207028	CHS.43363.18	.	-	88221686
chr5	88199150	88202961	CHS.43363.18	.	-	88221686
chr5	88207180	88220562	CHS.43363.18	.	-	88221686
chr5	88203075	88205813	CHS.43363.18	.	-	88221686
chr5	88220719	88221673	CHS.43363.18	.	-	88221686
chr5	88197765	88198975	CHS.43363.20	.	-	88205812
chr5	88196488	88197668	CHS.43363.20	.	-	88205812
chr5	88203075	88205800	CHS.43363.20	.	-	88205812
chr5	88199150	88202961	CHS.43363.20	.	-	88205812
chr5	88196488	88198975	CHS.43363.21	.	-	88205812
chr5	88199150	88202961	CHS.43363.21	.	-	88205812
chr5	88203075	88205753	CHS.43363.21	.	-	88205812
chr5	88197765	88198975	CHS.43363.22	.	-	88205812
chr5	88196488	88197668	CHS.43363.22	.	-	88205812
chr5	88199150	88202961	CHS.43363.22	.	-	88205812
chr5	88203075	88205753	CHS.43363.22	.	-	88205812
chr5	88196488	88198975	CHS.43363.23	.	-	88221686
chr5	88205954	88206438	CHS.43363.23	.	-	88221686
chr5	88206499	88207028	CHS.43363.23	.	-	88221686
chr5	88199150	88202961	CHS.43363.23	.	-	88221686
chr5	88207180	88220562	CHS.43363.23	.	-	88221686
chr5	88203075	88205813	CHS.43363.23	.	-	88221686
chr5	88220719	88221673	CHS.43363.23	.	-	88221686
chr5	88205954	88206438	CHS.43363.27	.	-	88207129
chr5	88206499	88207028	CHS.43363.27	.	-	88207129
chr5	88203075	88205813	CHS.43363.27	.	-	88207129
chr5	88197765	88198975	CHS.43363.35	.	-	88221686
chr5	88205954	88206438	CHS.43363.35	.	-	88221686
chr5	88196488	88197668	CHS.43363.35	.	-	88221686
chr5	88206499	88207028	CHS.43363.35	.	-	88221686
chr5	88199150	88202961	CHS.43363.35	.	-	88221686
chr5	88220719	88221673	CHS.43363.35	.	-	88221686
chr5	88207180	88220562	CHS.43363.35	.	-	88221686
chr5	88203075	88205800	CHS.43363.35	.	-	88221686
chr5	88197765	88198975	CHS.43363.35	.	-	88205812
chr5	88196488	88197668	CHS.43363.35	.	-	88205812
chr5	88199150	88202961	CHS.43363.35	.	-	88205812
chr5	88203075	88205800	CHS.43363.35	.	-	88205812
chr5	88206499	88207028	CHS.43363.41	.	-	88207129
chr5	88205954	88206438	CHS.43363.41	.	-	88207129
chr5	88203075	88205813	CHS.43363.41	.	-	88207129
chr5	95583198	95586561	CHS.43445.4	.	+	95580934
chr5	95586733	95591400	CHS.43445.4	.	+	95580934
chr5	95591625	95600846	CHS.43445.4	.	+	95580934
chr5	95601071	95603236	CHS.43445.4	.	+	95580934
chr5	95580942	95582915	CHS.43445.4	.	+	95580934
chr1	206909868	206910209	CHS.4345.9	.	-	206912937
chr1	206910340	206911729	CHS.4345.9	.	-	206912937
chr1	206905147	206909461	CHS.4345.9	.	-	206912937
chr1	206911952	206912928	CHS.4345.9	.	-	206912937
chr1	206909520	206909724	CHS.4345.9	.	-	206912937
chr5	95670886	95674685	CHS.43450.16	.	-	95674761
chr5	95664048	95670527	CHS.43450.16	.	-	95674761
chr5	95674541	95674685	CHS.43450.17	.	-	95674761
chr5	95664048	95674289	CHS.43450.17	.	-	95674761
chr5	95655495	95655948	CHS.43450.2	.	-	95658625
chr5	95656077	95656957	CHS.43450.2	.	-	95658625
chr5	95657104	95658616	CHS.43450.2	.	-	95658625
chr5	95653209	95655330	CHS.43450.2	.	-	95658625
chr5	95655495	95655948	CHS.43450.3	.	-	95658625
chr5	95656077	95656957	CHS.43450.3	.	-	95658625
chr5	95657104	95658616	CHS.43450.3	.	-	95658625
chr5	95653209	95655330	CHS.43450.3	.	-	95658625
chr5	95655495	95658616	CHS.43450.4	.	-	95658625
chr5	95653209	95655330	CHS.43450.4	.	-	95658625
chr5	95657104	95658616	CHS.43450.5	.	-	95658625
chr5	95664048	95674685	CHS.43450.9	.	-	95674761
chr5	95658913	95663952	CHS.43450.9	.	-	95674761
chr5	95814952	95816506	CHS.43453.10	.	-	95816515
chr5	95814952	95816506	CHS.43453.10	.	-	95816515
chr5	95814952	95816506	CHS.43453.10	.	-	95816515
chr5	95814389	95816506	CHS.43453.3	.	-	95816515
chr5	95814389	95816506	CHS.43453.3	.	-	95816515
chr5	95814807	95816506	CHS.43453.4	.	-	95816515
chr5	95814807	95816506	CHS.43453.4	.	-	95816515
chr5	95814807	95816506	CHS.43453.4	.	-	95816515
chr5	95814957	95816506	CHS.43453.5	.	-	95816515
chr5	95814957	95816506	CHS.43453.5	.	-	95816515
chr5	95814957	95816506	CHS.43453.5	.	-	95816515
chr5	95814389	95816495	CHS.43453.6	.	-	95816515
chr5	95814389	95816495	CHS.43453.6	.	-	95816515
chr5	96771702	96772639	CHS.43469.1	.	+	96771676
chr5	96771702	96772639	CHS.43469.1	.	+	96771676
chr5	96771702	96772639	CHS.43469.1	.	+	96771676
chr5	96771702	96772639	CHS.43469.10	.	+	96771676
chr5	96771702	96772639	CHS.43469.10	.	+	96771676
chr5	96771702	96772639	CHS.43469.11	.	+	96771676
chr5	96771702	96772639	CHS.43469.11	.	+	96771676
chr5	96771702	96772639	CHS.43469.11	.	+	96771676
chr5	96771702	96772639	CHS.43469.13	.	+	96771676
chr5	96771702	96772639	CHS.43469.13	.	+	96771676
chr5	96771702	96772639	CHS.43469.14	.	+	96771676
chr5	96771702	96772639	CHS.43469.16	.	+	96771676
chr5	96771702	96772639	CHS.43469.17	.	+	96771676
chr5	96771702	96772639	CHS.43469.17	.	+	96771676
chr5	96771702	96772639	CHS.43469.18	.	+	96771676
chr5	96771702	96772639	CHS.43469.18	.	+	96771676
chr5	96771702	96772639	CHS.43469.2	.	+	96771676
chr5	96771702	96772639	CHS.43469.2	.	+	96771676
chr5	96771702	96772639	CHS.43469.20	.	+	96771676
chr5	96771702	96772639	CHS.43469.20	.	+	96771676
chr5	96771702	96772639	CHS.43469.20	.	+	96771676
chr5	96771702	96772639	CHS.43469.21	.	+	96771676
chr5	96771702	96772639	CHS.43469.21	.	+	96771676
chr5	96771702	96772639	CHS.43469.22	.	+	96771676
chr5	96771702	96772639	CHS.43469.22	.	+	96771676
chr5	96771702	96772639	CHS.43469.28	.	+	96771676
chr5	96771702	96772639	CHS.43469.28	.	+	96771676
chr5	96771702	96772639	CHS.43469.28	.	+	96771676
chr5	96771702	96772639	CHS.43469.28	.	+	96771676
chr5	96771702	96772639	CHS.43469.30	.	+	96771676
chr5	96771702	96772639	CHS.43469.30	.	+	96771676
chr5	96771702	96772639	CHS.43469.30	.	+	96771676
chr5	96771702	96772639	CHS.43469.31	.	+	96771676
chr5	96771702	96772639	CHS.43469.31	.	+	96771676
chr5	96771702	96772639	CHS.43469.31	.	+	96771676
chr5	96771702	96772639	CHS.43469.31	.	+	96771676
chr5	96771702	96772639	CHS.43469.32	.	+	96771676
chr5	96771702	96772639	CHS.43469.32	.	+	96771676
chr5	96771702	96772639	CHS.43469.32	.	+	96771676
chr5	96771702	96772639	CHS.43469.32	.	+	96771676
chr5	96771702	96772639	CHS.43469.33	.	+	96771676
chr5	96771702	96772639	CHS.43469.33	.	+	96771676
chr5	96771702	96772639	CHS.43469.34	.	+	96771676
chr5	96771702	96772639	CHS.43469.34	.	+	96771676
chr5	96771702	96772639	CHS.43469.36	.	+	96771676
chr5	96771702	96772639	CHS.43469.36	.	+	96771676
chr5	96771702	96772639	CHS.43469.36	.	+	96771676
chr5	96771702	96772639	CHS.43469.40	.	+	96771676
chr5	96771702	96772639	CHS.43469.40	.	+	96771676
chr5	96771702	96772639	CHS.43469.41	.	+	96771676
chr5	96771702	96772639	CHS.43469.41	.	+	96771676
chr5	96771702	96772639	CHS.43469.42	.	+	96771676
chr5	96771702	96772639	CHS.43469.42	.	+	96771676
chr5	96771702	96772639	CHS.43469.43	.	+	96771676
chr5	96771702	96772639	CHS.43469.43	.	+	96771676
chr5	96771702	96772639	CHS.43469.43	.	+	96771676
chr5	96771702	96772639	CHS.43469.43	.	+	96771676
chr5	96771702	96772639	CHS.43469.44	.	+	96771676
chr5	96771702	96772639	CHS.43469.44	.	+	96771676
chr5	96771702	96772639	CHS.43469.45	.	+	96771676
chr5	96771702	96772639	CHS.43469.45	.	+	96771676
chr5	96771702	96772639	CHS.43469.45	.	+	96771676
chr5	96771702	96772639	CHS.43469.47	.	+	96771676
chr5	96771702	96772639	CHS.43469.47	.	+	96771676
chr5	96771702	96772639	CHS.43469.47	.	+	96771676
chr5	96771702	96772639	CHS.43469.48	.	+	96771676
chr5	96771702	96772639	CHS.43469.48	.	+	96771676
chr5	96771702	96772639	CHS.43469.5	.	+	96771676
chr5	96771702	96772639	CHS.43469.5	.	+	96771676
chr5	96771702	96772639	CHS.43469.5	.	+	96771676
chr5	96771702	96772639	CHS.43469.51	.	+	96771676
chr5	96771702	96772639	CHS.43469.51	.	+	96771676
chr5	96771702	96772639	CHS.43469.52	.	+	96771676
chr5	96771702	96772639	CHS.43469.52	.	+	96771676
chr5	96771702	96772639	CHS.43469.52	.	+	96771676
chr5	96771702	96772639	CHS.43469.52	.	+	96771676
chr5	96771702	96772639	CHS.43469.53	.	+	96771676
chr5	96771702	96772639	CHS.43469.53	.	+	96771676
chr5	96771702	96772639	CHS.43469.53	.	+	96771676
chr5	96771702	96772639	CHS.43469.54	.	+	96771676
chr5	96771702	96772639	CHS.43469.54	.	+	96771676
chr5	96771702	96772639	CHS.43469.57	.	+	96771676
chr5	96771702	96772639	CHS.43469.57	.	+	96771676
chr5	96771702	96772639	CHS.43469.57	.	+	96771676
chr5	96771702	96772639	CHS.43469.58	.	+	96771676
chr5	96771702	96772639	CHS.43469.58	.	+	96771676
chr5	96771702	96772639	CHS.43469.58	.	+	96771676
chr5	96771702	96772639	CHS.43469.6	.	+	96771676
chr5	96771702	96772639	CHS.43469.6	.	+	96771676
chr5	96771702	96772639	CHS.43469.60	.	+	96771676
chr5	96771702	96772639	CHS.43469.60	.	+	96771676
chr5	96771702	96772639	CHS.43469.64	.	+	96771676
chr5	96771702	96772639	CHS.43469.64	.	+	96771676
chr5	96771702	96772639	CHS.43469.64	.	+	96771676
chr5	96771702	96772639	CHS.43469.65	.	+	96771676
chr5	96771702	96772639	CHS.43469.65	.	+	96771676
chr5	96771702	96772639	CHS.43469.66	.	+	96771676
chr5	96771702	96772639	CHS.43469.66	.	+	96771676
chr5	96771702	96772639	CHS.43469.7	.	+	96771676
chr5	96771702	96772639	CHS.43469.7	.	+	96771676
chr5	96771702	96772639	CHS.43469.7	.	+	96771676
chr5	96771702	96772639	CHS.43469.7	.	+	96771676
chr5	96771702	96772639	CHS.43469.71	.	+	96771676
chr5	96771702	96772639	CHS.43469.71	.	+	96771676
chr5	96771702	96772639	CHS.43469.72	.	+	96771676
chr5	96771702	96772639	CHS.43469.72	.	+	96771676
chr5	96771702	96772639	CHS.43469.73	.	+	96771676
chr5	96771702	96772639	CHS.43469.73	.	+	96771676
chr5	96771702	96772639	CHS.43469.75	.	+	96771676
chr5	96771702	96772639	CHS.43469.75	.	+	96771676
chr5	96771702	96772639	CHS.43469.8	.	+	96771676
chr5	96771702	96772639	CHS.43469.8	.	+	96771676
chr5	96771702	96772639	CHS.43469.8	.	+	96771676
chr5	96771702	96772639	CHS.43469.9	.	+	96771676
chr5	96771702	96772639	CHS.43469.9	.	+	96771676
chr5	96771702	96772639	CHS.43469.9	.	+	96771676
chr5	96902353	96903376	CHS.43478.3	.	+	96900213
chr5	96913457	96915687	CHS.43478.3	.	+	96900213
chr5	96900245	96901505	CHS.43478.3	.	+	96900213
chr5	96901681	96902273	CHS.43478.3	.	+	96900213
chr5	96903560	96908960	CHS.43478.3	.	+	96900213
chr5	96909117	96909579	CHS.43478.3	.	+	96900213
chr5	96912798	96913316	CHS.43478.3	.	+	96900213
chr5	96909809	96912636	CHS.43478.3	.	+	96900213
chr5	96915769	96917461	CHS.43478.3	.	+	96900213
chr5	96902353	96903376	CHS.43478.4	.	+	96900213
chr5	96913457	96915687	CHS.43478.4	.	+	96900213
chr5	96900245	96901505	CHS.43478.4	.	+	96900213
chr5	96901681	96902273	CHS.43478.4	.	+	96900213
chr5	96903560	96908960	CHS.43478.4	.	+	96900213
chr5	96909764	96912636	CHS.43478.4	.	+	96900213
chr5	96909117	96909579	CHS.43478.4	.	+	96900213
chr5	96912798	96913316	CHS.43478.4	.	+	96900213
chr5	96915769	96917461	CHS.43478.4	.	+	96900213
chr5	102372071	102373336	CHS.43520.1	.	-	102373354
chr5	102372126	102373336	CHS.43520.11	.	-	102373354
chr5	102372126	102373336	CHS.43520.11	.	-	102373354
chr5	102372071	102373336	CHS.43520.15	.	-	102373354
chr5	102372123	102373336	CHS.43520.2	.	-	102373354
chr5	102372071	102373336	CHS.43520.3	.	-	102373354
chr5	102372071	102373336	CHS.43520.3	.	-	102373354
chr5	102372123	102373336	CHS.43520.4	.	-	102373354
chr5	102372123	102373336	CHS.43520.4	.	-	102373354
chr5	103007011	103007456	CHS.43527.10	.	+	102948385
chr5	102948445	102949536	CHS.43527.10	.	+	102948385
chr5	103003149	103005153	CHS.43527.10	.	+	102948385
chr5	102949978	102950716	CHS.43527.10	.	+	102948385
chr5	102949617	102949901	CHS.43527.10	.	+	102948385
chr5	102990401	103003032	CHS.43527.10	.	+	102948385
chr5	103007657	103009750	CHS.43527.10	.	+	102948385
chr5	103019843	103025130	CHS.43527.10	.	+	102948385
chr5	102950820	102959874	CHS.43527.10	.	+	102948385
chr5	102960059	102961157	CHS.43527.10	.	+	102948385
chr5	103009866	103017333	CHS.43527.10	.	+	102948385
chr5	103028238	103028886	CHS.43527.10	.	+	102948385
chr5	103005226	103006800	CHS.43527.10	.	+	102948385
chr5	103025334	103028184	CHS.43527.10	.	+	102948385
chr5	102961229	102990271	CHS.43527.10	.	+	102948385
chr5	103017433	103019789	CHS.43527.10	.	+	102948385
chr5	102961229	102974115	CHS.43527.26	.	+	102948385
chr5	103007011	103007456	CHS.43527.26	.	+	102948385
chr5	102948445	102949536	CHS.43527.26	.	+	102948385
chr5	103003149	103005153	CHS.43527.26	.	+	102948385
chr5	102949978	102950716	CHS.43527.26	.	+	102948385
chr5	102949617	102949901	CHS.43527.26	.	+	102948385
chr5	102990401	103003032	CHS.43527.26	.	+	102948385
chr5	103007657	103009750	CHS.43527.26	.	+	102948385
chr5	102950820	102959874	CHS.43527.26	.	+	102948385
chr5	103019843	103025133	CHS.43527.26	.	+	102948385
chr5	102960059	102961157	CHS.43527.26	.	+	102948385
chr5	103009866	103017333	CHS.43527.26	.	+	102948385
chr5	103028238	103028886	CHS.43527.26	.	+	102948385
chr5	103005226	103006800	CHS.43527.26	.	+	102948385
chr5	102974436	102990271	CHS.43527.26	.	+	102948385
chr5	103025334	103028184	CHS.43527.26	.	+	102948385
chr5	103017433	103019789	CHS.43527.26	.	+	102948385
chr5	102961229	102974115	CHS.43527.3	.	+	102948385
chr5	103007011	103007456	CHS.43527.3	.	+	102948385
chr5	102948445	102949536	CHS.43527.3	.	+	102948385
chr5	103003149	103005153	CHS.43527.3	.	+	102948385
chr5	102949978	102950716	CHS.43527.3	.	+	102948385
chr5	102949617	102949901	CHS.43527.3	.	+	102948385
chr5	102990401	103003032	CHS.43527.3	.	+	102948385
chr5	103007657	103009750	CHS.43527.3	.	+	102948385
chr5	102950820	102959874	CHS.43527.3	.	+	102948385
chr5	103019843	103025133	CHS.43527.3	.	+	102948385
chr5	102960059	102961157	CHS.43527.3	.	+	102948385
chr5	103009866	103017333	CHS.43527.3	.	+	102948385
chr5	103028238	103028886	CHS.43527.3	.	+	102948385
chr5	103005226	103006800	CHS.43527.3	.	+	102948385
chr5	102974436	102990271	CHS.43527.3	.	+	102948385
chr5	103025334	103028184	CHS.43527.3	.	+	102948385
chr5	103017433	103019789	CHS.43527.3	.	+	102948385
chr5	103023816	103025130	CHS.43527.4	.	+	102948385
chr5	102949978	102950716	CHS.43527.4	.	+	102948385
chr5	102949617	102949901	CHS.43527.4	.	+	102948385
chr5	103019843	103023645	CHS.43527.4	.	+	102948385
chr5	103009866	103017333	CHS.43527.4	.	+	102948385
chr5	102974436	102990271	CHS.43527.4	.	+	102948385
chr5	102948445	102949536	CHS.43527.4	.	+	102948385
chr5	103003149	103005153	CHS.43527.4	.	+	102948385
chr5	103007657	103009750	CHS.43527.4	.	+	102948385
chr5	102960059	102961157	CHS.43527.4	.	+	102948385
chr5	103025334	103028184	CHS.43527.4	.	+	102948385
chr5	102961229	102974115	CHS.43527.4	.	+	102948385
chr5	102990401	103003032	CHS.43527.4	.	+	102948385
chr5	102950820	102959874	CHS.43527.4	.	+	102948385
chr5	103005226	103006800	CHS.43527.4	.	+	102948385
chr5	103007011	103007456	CHS.43527.4	.	+	102948385
chr5	103028238	103028886	CHS.43527.4	.	+	102948385
chr5	103017433	103019789	CHS.43527.4	.	+	102948385
chr5	102961229	102974115	CHS.43527.5	.	+	102948385
chr5	103007011	103007456	CHS.43527.5	.	+	102948385
chr5	102948445	102949536	CHS.43527.5	.	+	102948385
chr5	103003149	103005153	CHS.43527.5	.	+	102948385
chr5	102949978	102950716	CHS.43527.5	.	+	102948385
chr5	102949617	102949901	CHS.43527.5	.	+	102948385
chr5	102990401	103003032	CHS.43527.5	.	+	102948385
chr5	103019843	103028184	CHS.43527.5	.	+	102948385
chr5	103007657	103009750	CHS.43527.5	.	+	102948385
chr5	102950820	102959874	CHS.43527.5	.	+	102948385
chr5	102960059	102961157	CHS.43527.5	.	+	102948385
chr5	103009866	103017333	CHS.43527.5	.	+	102948385
chr5	103028238	103028886	CHS.43527.5	.	+	102948385
chr5	103005226	103006800	CHS.43527.5	.	+	102948385
chr5	102974436	102990271	CHS.43527.5	.	+	102948385
chr5	103017433	103019789	CHS.43527.5	.	+	102948385
chr5	103007011	103007456	CHS.43527.6	.	+	102948385
chr5	102948445	102949536	CHS.43527.6	.	+	102948385
chr5	103003149	103005153	CHS.43527.6	.	+	102948385
chr5	102949978	102950716	CHS.43527.6	.	+	102948385
chr5	102949617	102949901	CHS.43527.6	.	+	102948385
chr5	102990401	103003032	CHS.43527.6	.	+	102948385
chr5	103007657	103009750	CHS.43527.6	.	+	102948385
chr5	102950820	102959874	CHS.43527.6	.	+	102948385
chr5	103019843	103025133	CHS.43527.6	.	+	102948385
chr5	102960059	102961157	CHS.43527.6	.	+	102948385
chr5	103009866	103017333	CHS.43527.6	.	+	102948385
chr5	103028238	103028886	CHS.43527.6	.	+	102948385
chr5	103005226	103006800	CHS.43527.6	.	+	102948385
chr5	103025334	103028184	CHS.43527.6	.	+	102948385
chr5	102961229	102990271	CHS.43527.6	.	+	102948385
chr5	103017433	103019789	CHS.43527.6	.	+	102948385
chr5	102961229	102974115	CHS.43527.7	.	+	102948385
chr5	103007011	103007456	CHS.43527.7	.	+	102948385
chr5	102948445	102949536	CHS.43527.7	.	+	102948385
chr5	103003149	103005153	CHS.43527.7	.	+	102948385
chr5	102949978	102950716	CHS.43527.7	.	+	102948385
chr5	102949617	102949901	CHS.43527.7	.	+	102948385
chr5	102990401	103003032	CHS.43527.7	.	+	102948385
chr5	103007657	103009750	CHS.43527.7	.	+	102948385
chr5	103019843	103025130	CHS.43527.7	.	+	102948385
chr5	102950820	102959874	CHS.43527.7	.	+	102948385
chr5	102960059	102961157	CHS.43527.7	.	+	102948385
chr5	103009866	103017333	CHS.43527.7	.	+	102948385
chr5	103028238	103028886	CHS.43527.7	.	+	102948385
chr5	103005226	103006800	CHS.43527.7	.	+	102948385
chr5	102974436	102990271	CHS.43527.7	.	+	102948385
chr5	103025334	103028184	CHS.43527.7	.	+	102948385
chr5	103017433	103019789	CHS.43527.7	.	+	102948385
chr5	102961229	102974115	CHS.43527.9	.	+	102948385
chr5	103007011	103007456	CHS.43527.9	.	+	102948385
chr5	102948445	102949536	CHS.43527.9	.	+	102948385
chr5	103003149	103005153	CHS.43527.9	.	+	102948385
chr5	102949978	102950716	CHS.43527.9	.	+	102948385
chr5	102949617	102949901	CHS.43527.9	.	+	102948385
chr5	103019843	103028181	CHS.43527.9	.	+	102948385
chr5	102990401	103003032	CHS.43527.9	.	+	102948385
chr5	103007657	103009750	CHS.43527.9	.	+	102948385
chr5	102950820	102959874	CHS.43527.9	.	+	102948385
chr5	102960059	102961157	CHS.43527.9	.	+	102948385
chr5	103009866	103017333	CHS.43527.9	.	+	102948385
chr5	103028238	103028886	CHS.43527.9	.	+	102948385
chr5	103005226	103006800	CHS.43527.9	.	+	102948385
chr5	102974436	102990271	CHS.43527.9	.	+	102948385
chr5	103017433	103019789	CHS.43527.9	.	+	102948385
chr5	103088172	103096540	CHS.43529.1	.	-	103104745
chr5	103097490	103097589	CHS.43529.1	.	-	103104745
chr5	103097781	103104540	CHS.43529.1	.	-	103104745
chr5	103096826	103097313	CHS.43529.1	.	-	103104745
chr5	103088172	103104540	CHS.43529.8	.	-	103104745
chr5	111482937	111484025	CHS.43596.12	.	+	111394733
chr5	111446776	111449128	CHS.43596.12	.	+	111394733
chr5	111473386	111478380	CHS.43596.12	.	+	111394733
chr5	111394782	111446685	CHS.43596.12	.	+	111394733
chr5	111449203	111473310	CHS.43596.12	.	+	111394733
chr5	111478507	111482784	CHS.43596.12	.	+	111394733
chr5	111485480	111485508	CHS.43596.13	.	+	111484463
chr5	111489708	111494529	CHS.43596.14	.	+	111484463
chr5	111484532	111489589	CHS.43596.14	.	+	111484463
chr5	111484532	111494529	CHS.43596.15	.	+	111484463
chr5	111484532	111489589	CHS.43596.16	.	+	111484463
chr5	111484532	111489589	CHS.43596.7	.	+	111484463
chr5	111500106	111500266	CHS.43599.14	.	-	111501106
chr5	111500106	111500266	CHS.43599.14	.	-	111501106
chr5	111500106	111501085	CHS.43599.17	.	-	111501106
chr5	111500106	111501085	CHS.43599.17	.	-	111501106
chr5	111500106	111501001	CHS.43599.2	.	-	111501106
chr5	111500106	111501001	CHS.43599.2	.	-	111501106
chr5	111500106	111501001	CHS.43599.3	.	-	111501106
chr5	111500106	111501001	CHS.43599.3	.	-	111501106
chr5	111500106	111501085	CHS.43599.7	.	-	111501106
chr5	111500106	111501085	CHS.43599.7	.	-	111501106
chr5	113593390	113593481	CHS.43632.10	.	+	113593380
chr5	113593550	113593810	CHS.43632.10	.	+	113593380
chr5	113593390	113593481	CHS.43632.5	.	+	113593380
chr5	115831863	115832601	CHS.43658.1	.	-	115832605
chr5	115832664	115837627	CHS.43658.3	.	-	115840550
chr5	115831863	115832601	CHS.43658.3	.	-	115840550
chr5	115837764	115840496	CHS.43658.3	.	-	115840550
chr5	116012468	116014419	CHS.43661.6	.	+	116010548
chr5	116014527	116015251	CHS.43661.6	.	+	116010548
chr5	116010894	116012373	CHS.43661.6	.	+	116010548
chr5	116015419	116015627	CHS.43661.6	.	+	116010548
chr5	116021752	116022390	CHS.43661.6	.	+	116010548
chr5	116015765	116021711	CHS.43661.6	.	+	116010548
chr5	116022466	116025977	CHS.43661.6	.	+	116010548
chr5	116012468	116014419	CHS.43661.7	.	+	116005794
chr5	116005967	116010514	CHS.43661.7	.	+	116005794
chr5	116014527	116015251	CHS.43661.7	.	+	116005794
chr5	116010894	116012373	CHS.43661.7	.	+	116005794
chr5	116015419	116015627	CHS.43661.7	.	+	116005794
chr5	116021752	116022390	CHS.43661.7	.	+	116005794
chr5	116015765	116021711	CHS.43661.7	.	+	116005794
chr5	116022466	116025977	CHS.43661.7	.	+	116005794
chr5	116012468	116014419	CHS.43661.7	.	+	116005794
chr5	116005967	116010514	CHS.43661.7	.	+	116005794
chr5	116014527	116015251	CHS.43661.7	.	+	116005794
chr5	116010894	116012373	CHS.43661.7	.	+	116005794
chr5	116015419	116015627	CHS.43661.7	.	+	116005794
chr5	116021752	116022390	CHS.43661.7	.	+	116005794
chr5	116015765	116021711	CHS.43661.7	.	+	116005794
chr5	116022466	116025977	CHS.43661.7	.	+	116005794
chr5	116012468	116014419	CHS.43661.8	.	+	116005794
chr5	116014527	116015251	CHS.43661.8	.	+	116005794
chr5	116015419	116015627	CHS.43661.8	.	+	116005794
chr5	116005967	116012373	CHS.43661.8	.	+	116005794
chr5	116021752	116022390	CHS.43661.8	.	+	116005794
chr5	116015765	116021711	CHS.43661.8	.	+	116005794
chr5	116022466	116025977	CHS.43661.8	.	+	116005794
chr5	116012468	116014419	CHS.43661.8	.	+	116005794
chr5	116014527	116015251	CHS.43661.8	.	+	116005794
chr5	116015419	116015627	CHS.43661.8	.	+	116005794
chr5	116005967	116012373	CHS.43661.8	.	+	116005794
chr5	116021752	116022390	CHS.43661.8	.	+	116005794
chr5	116015765	116021711	CHS.43661.8	.	+	116005794
chr5	116022466	116025977	CHS.43661.8	.	+	116005794
chr5	119391483	119392815	CHS.43700.18	.	+	119391450
chr5	119635086	119635699	CHS.43710.3	.	+	119635031
chr5	119635086	119635699	CHS.43710.3	.	+	119635031
chr5	119635086	119635699	CHS.43710.4	.	+	119635031
chr5	119635086	119635699	CHS.43710.4	.	+	119635031
chr1	207485572	207489141	CHS.4372.1	.	+	207485551
chr1	207485572	207489141	CHS.4372.2	.	+	207485551
chr5	122432082	122440461	CHS.43735.10	.	+	122432036
chr5	122440754	122444562	CHS.43735.10	.	+	122432036
chr5	122444732	122449844	CHS.43735.10	.	+	122432036
chr5	122440516	122440628	CHS.43735.10	.	+	122432036
chr5	122449937	122450532	CHS.43735.10	.	+	122432036
chr5	122451601	122463490	CHS.43735.10	.	+	122432036
chr5	122432082	122440461	CHS.43735.10	.	+	122432036
chr5	122440754	122444562	CHS.43735.10	.	+	122432036
chr5	122444732	122449844	CHS.43735.10	.	+	122432036
chr5	122440516	122440628	CHS.43735.10	.	+	122432036
chr5	122449937	122450532	CHS.43735.10	.	+	122432036
chr5	122451601	122463490	CHS.43735.10	.	+	122432036
chr5	122432082	122440461	CHS.43735.10	.	+	122432036
chr5	122440754	122444562	CHS.43735.10	.	+	122432036
chr5	122444732	122449844	CHS.43735.10	.	+	122432036
chr5	122440516	122440628	CHS.43735.10	.	+	122432036
chr5	122449937	122450532	CHS.43735.10	.	+	122432036
chr5	122451601	122463490	CHS.43735.10	.	+	122432036
chr5	122440754	122444562	CHS.43735.18	.	+	122432036
chr5	122444732	122449844	CHS.43735.18	.	+	122432036
chr5	122449937	122450532	CHS.43735.18	.	+	122432036
chr5	122452995	122463490	CHS.43735.18	.	+	122432036
chr5	122451601	122452924	CHS.43735.18	.	+	122432036
chr5	122432082	122440628	CHS.43735.18	.	+	122432036
chr5	122440754	122444562	CHS.43735.18	.	+	122432036
chr5	122444732	122449844	CHS.43735.18	.	+	122432036
chr5	122449937	122450532	CHS.43735.18	.	+	122432036
chr5	122452995	122463490	CHS.43735.18	.	+	122432036
chr5	122451601	122452924	CHS.43735.18	.	+	122432036
chr5	122432082	122440628	CHS.43735.18	.	+	122432036
chr5	122440754	122444562	CHS.43735.18	.	+	122432036
chr5	122444732	122449844	CHS.43735.18	.	+	122432036
chr5	122449937	122450532	CHS.43735.18	.	+	122432036
chr5	122452995	122463490	CHS.43735.18	.	+	122432036
chr5	122451601	122452924	CHS.43735.18	.	+	122432036
chr5	122432082	122440628	CHS.43735.18	.	+	122432036
chr5	122440754	122444562	CHS.43735.19	.	+	122432036
chr5	122444732	122449844	CHS.43735.19	.	+	122432036
chr5	122449937	122450532	CHS.43735.19	.	+	122432036
chr5	122451601	122463490	CHS.43735.19	.	+	122432036
chr5	122432082	122440628	CHS.43735.19	.	+	122432036
chr5	122440754	122444562	CHS.43735.19	.	+	122432036
chr5	122444732	122449844	CHS.43735.19	.	+	122432036
chr5	122449937	122450532	CHS.43735.19	.	+	122432036
chr5	122451601	122463490	CHS.43735.19	.	+	122432036
chr5	122432082	122440628	CHS.43735.19	.	+	122432036
chr5	122440754	122444562	CHS.43735.19	.	+	122432036
chr5	122444732	122449844	CHS.43735.19	.	+	122432036
chr5	122449937	122450532	CHS.43735.19	.	+	122432036
chr5	122451601	122463490	CHS.43735.19	.	+	122432036
chr5	122432082	122440628	CHS.43735.19	.	+	122432036
chr5	122440754	122444562	CHS.43735.20	.	+	122440684
chr5	122444732	122449844	CHS.43735.20	.	+	122440684
chr5	122449937	122450532	CHS.43735.20	.	+	122440684
chr5	122451601	122463490	CHS.43735.20	.	+	122440684
chr5	122440754	122444562	CHS.43735.20	.	+	122440684
chr5	122444732	122449844	CHS.43735.20	.	+	122440684
chr5	122449937	122450532	CHS.43735.20	.	+	122440684
chr5	122440754	122444562	CHS.43735.3	.	+	122432036
chr5	122444732	122449844	CHS.43735.3	.	+	122432036
chr5	122449937	122450532	CHS.43735.3	.	+	122432036
chr5	122451601	122463490	CHS.43735.3	.	+	122432036
chr5	122432082	122440628	CHS.43735.3	.	+	122432036
chr5	122440754	122444562	CHS.43735.3	.	+	122432036
chr5	122444732	122449844	CHS.43735.3	.	+	122432036
chr5	122449937	122450532	CHS.43735.3	.	+	122432036
chr5	122451601	122463490	CHS.43735.3	.	+	122432036
chr5	122432082	122440628	CHS.43735.3	.	+	122432036
chr5	122440754	122444562	CHS.43735.3	.	+	122432036
chr5	122444732	122449844	CHS.43735.3	.	+	122432036
chr5	122449937	122450532	CHS.43735.3	.	+	122432036
chr5	122451601	122463490	CHS.43735.3	.	+	122432036
chr5	122432082	122440628	CHS.43735.3	.	+	122432036
chr5	122440754	122444562	CHS.43735.34	.	+	122432036
chr5	122444732	122449844	CHS.43735.34	.	+	122432036
chr5	122449937	122450532	CHS.43735.34	.	+	122432036
chr5	122452995	122463490	CHS.43735.34	.	+	122432036
chr5	122451601	122452924	CHS.43735.34	.	+	122432036
chr5	122432082	122440628	CHS.43735.34	.	+	122432036
chr5	122440754	122444562	CHS.43735.34	.	+	122432036
chr5	122444732	122449844	CHS.43735.34	.	+	122432036
chr5	122449937	122450532	CHS.43735.34	.	+	122432036
chr5	122452995	122463490	CHS.43735.34	.	+	122432036
chr5	122451601	122452924	CHS.43735.34	.	+	122432036
chr5	122432082	122440628	CHS.43735.34	.	+	122432036
chr5	122440754	122444562	CHS.43735.34	.	+	122432036
chr5	122444732	122449844	CHS.43735.34	.	+	122432036
chr5	122449937	122450532	CHS.43735.34	.	+	122432036
chr5	122452995	122463490	CHS.43735.34	.	+	122432036
chr5	122451601	122452924	CHS.43735.34	.	+	122432036
chr5	122432082	122440628	CHS.43735.34	.	+	122432036
chr5	122440754	122444562	CHS.43735.43	.	+	122425485
chr5	122444732	122449844	CHS.43735.43	.	+	122425485
chr5	122449937	122450532	CHS.43735.43	.	+	122425485
chr5	122425531	122431968	CHS.43735.43	.	+	122425485
chr5	122432082	122440628	CHS.43735.43	.	+	122425485
chr5	122440754	122444562	CHS.43735.44	.	+	122432036
chr5	122444732	122449844	CHS.43735.44	.	+	122432036
chr5	122449937	122450532	CHS.43735.44	.	+	122432036
chr5	122451601	122463490	CHS.43735.44	.	+	122432036
chr5	122432082	122440628	CHS.43735.44	.	+	122432036
chr5	122440754	122444562	CHS.43735.44	.	+	122432036
chr5	122444732	122449844	CHS.43735.44	.	+	122432036
chr5	122449937	122450532	CHS.43735.44	.	+	122432036
chr5	122451601	122463490	CHS.43735.44	.	+	122432036
chr5	122432082	122440628	CHS.43735.44	.	+	122432036
chr5	122440754	122444562	CHS.43735.44	.	+	122432036
chr5	122444732	122449844	CHS.43735.44	.	+	122432036
chr5	122449937	122450532	CHS.43735.44	.	+	122432036
chr5	122451601	122463490	CHS.43735.44	.	+	122432036
chr5	122432082	122440628	CHS.43735.44	.	+	122432036
chr5	122440754	122444562	CHS.43735.9	.	+	122432036
chr5	122444732	122449844	CHS.43735.9	.	+	122432036
chr5	122449937	122450532	CHS.43735.9	.	+	122432036
chr5	122452995	122463490	CHS.43735.9	.	+	122432036
chr5	122451601	122452924	CHS.43735.9	.	+	122432036
chr5	122432082	122440628	CHS.43735.9	.	+	122432036
chr5	122440754	122444562	CHS.43735.9	.	+	122432036
chr5	122444732	122449844	CHS.43735.9	.	+	122432036
chr5	122449937	122450532	CHS.43735.9	.	+	122432036
chr5	122452995	122463490	CHS.43735.9	.	+	122432036
chr5	122451601	122452924	CHS.43735.9	.	+	122432036
chr5	122432082	122440628	CHS.43735.9	.	+	122432036
chr5	122440754	122444562	CHS.43735.9	.	+	122432036
chr5	122444732	122449844	CHS.43735.9	.	+	122432036
chr5	122449937	122450532	CHS.43735.9	.	+	122432036
chr5	122452995	122463490	CHS.43735.9	.	+	122432036
chr5	122451601	122452924	CHS.43735.9	.	+	122432036
chr5	122432082	122440628	CHS.43735.9	.	+	122432036
chr5	123002080	123007681	CHS.43745.5	.	+	123002039
chr5	124643683	124644243	CHS.43763.16	.	-	124644570
chr5	124639214	124641251	CHS.43763.16	.	-	124644570
chr5	124637906	124639132	CHS.43763.16	.	-	124644570
chr5	124641405	124643510	CHS.43763.16	.	-	124644570
chr1	207790345	207793518	CHS.4377.10	.	+	207790301
chr1	207790345	207793518	CHS.4377.12	.	+	207790301
chr1	207793608	207795004	CHS.4377.16	.	+	207793588
chr1	207790345	207793518	CHS.4377.8	.	+	207790301
chr5	126488892	126492914	CHS.43785.10	.	+	126469691
chr5	126469788	126472237	CHS.43785.10	.	+	126469691
chr5	126485773	126486872	CHS.43785.10	.	+	126469691
chr5	126472304	126473264	CHS.43785.10	.	+	126469691
chr5	126477787	126480455	CHS.43785.10	.	+	126469691
chr5	126486977	126488798	CHS.43785.10	.	+	126469691
chr5	126480527	126480626	CHS.43785.10	.	+	126469691
chr5	126484524	126485685	CHS.43785.10	.	+	126469691
chr5	126483574	126484401	CHS.43785.10	.	+	126469691
chr5	126473368	126477691	CHS.43785.10	.	+	126469691
chr5	126480707	126483462	CHS.43785.10	.	+	126469691
chr5	126488892	126492914	CHS.43785.12	.	+	126472295
chr5	126485773	126486872	CHS.43785.12	.	+	126472295
chr5	126472304	126473264	CHS.43785.12	.	+	126472295
chr5	126477787	126480455	CHS.43785.12	.	+	126472295
chr5	126486977	126488798	CHS.43785.12	.	+	126472295
chr5	126480527	126480626	CHS.43785.12	.	+	126472295
chr5	126484524	126485685	CHS.43785.12	.	+	126472295
chr5	126483574	126484401	CHS.43785.12	.	+	126472295
chr5	126473368	126477691	CHS.43785.12	.	+	126472295
chr5	126480707	126483462	CHS.43785.12	.	+	126472295
chr5	126488892	126490281	CHS.43785.22	.	+	126472295
chr5	126485773	126486872	CHS.43785.22	.	+	126472295
chr5	126472304	126473264	CHS.43785.22	.	+	126472295
chr5	126477787	126480455	CHS.43785.22	.	+	126472295
chr5	126486977	126488798	CHS.43785.22	.	+	126472295
chr5	126490431	126492914	CHS.43785.22	.	+	126472295
chr5	126480527	126480626	CHS.43785.22	.	+	126472295
chr5	126484524	126485685	CHS.43785.22	.	+	126472295
chr5	126483574	126484398	CHS.43785.22	.	+	126472295
chr5	126473368	126477691	CHS.43785.22	.	+	126472295
chr5	126480707	126483462	CHS.43785.22	.	+	126472295
chr5	126488892	126492914	CHS.43785.26	.	+	126472295
chr5	126485773	126486872	CHS.43785.26	.	+	126472295
chr5	126472304	126473264	CHS.43785.26	.	+	126472295
chr5	126477787	126480455	CHS.43785.26	.	+	126472295
chr5	126486977	126488798	CHS.43785.26	.	+	126472295
chr5	126480527	126480626	CHS.43785.26	.	+	126472295
chr5	126484524	126485685	CHS.43785.26	.	+	126472295
chr5	126483574	126484398	CHS.43785.26	.	+	126472295
chr5	126473368	126477691	CHS.43785.26	.	+	126472295
chr5	126480707	126483462	CHS.43785.26	.	+	126472295
chr5	126488892	126492914	CHS.43785.7	.	+	126469691
chr5	126469788	126472237	CHS.43785.7	.	+	126469691
chr5	126485773	126486872	CHS.43785.7	.	+	126469691
chr5	126472304	126473264	CHS.43785.7	.	+	126469691
chr5	126477787	126480455	CHS.43785.7	.	+	126469691
chr5	126486977	126488798	CHS.43785.7	.	+	126469691
chr5	126480527	126480626	CHS.43785.7	.	+	126469691
chr5	126484524	126485685	CHS.43785.7	.	+	126469691
chr5	126483574	126484398	CHS.43785.7	.	+	126469691
chr5	126473368	126477691	CHS.43785.7	.	+	126469691
chr5	126480707	126483462	CHS.43785.7	.	+	126469691
chr5	126488892	126490281	CHS.43785.8	.	+	126469691
chr5	126469788	126472237	CHS.43785.8	.	+	126469691
chr5	126485773	126486872	CHS.43785.8	.	+	126469691
chr5	126472304	126473264	CHS.43785.8	.	+	126469691
chr5	126477787	126480455	CHS.43785.8	.	+	126469691
chr5	126486977	126488798	CHS.43785.8	.	+	126469691
chr5	126490431	126492914	CHS.43785.8	.	+	126469691
chr5	126480527	126480626	CHS.43785.8	.	+	126469691
chr5	126484524	126485685	CHS.43785.8	.	+	126469691
chr5	126483574	126484401	CHS.43785.8	.	+	126469691
chr5	126473368	126477691	CHS.43785.8	.	+	126469691
chr5	126480707	126483462	CHS.43785.8	.	+	126469691
chr5	126488892	126492914	CHS.43785.9	.	+	126469691
chr5	126469788	126472237	CHS.43785.9	.	+	126469691
chr5	126485773	126486872	CHS.43785.9	.	+	126469691
chr5	126472304	126473264	CHS.43785.9	.	+	126469691
chr5	126477787	126480455	CHS.43785.9	.	+	126469691
chr5	126486977	126488798	CHS.43785.9	.	+	126469691
chr5	126480527	126480626	CHS.43785.9	.	+	126469691
chr5	126484524	126485685	CHS.43785.9	.	+	126469691
chr5	126483574	126484401	CHS.43785.9	.	+	126469691
chr5	126473368	126477691	CHS.43785.9	.	+	126469691
chr5	126480707	126483462	CHS.43785.9	.	+	126469691
chr5	126542809	126542857	CHS.43789.7	.	-	126544967
chr5	126542825	126542882	CHS.43789.8	.	-	126544967
chr5	126625542	126625746	CHS.43791.3	.	+	126624841
chr5	126822885	126825987	CHS.43797.1	.	+	126815217
chr5	126826107	126832693	CHS.43797.1	.	+	126815217
chr5	126821135	126822780	CHS.43797.1	.	+	126815217
chr5	126832801	126836222	CHS.43797.1	.	+	126815217
chr5	126819142	126820909	CHS.43797.1	.	+	126815217
chr5	126815247	126818921	CHS.43797.1	.	+	126815217
chr5	127047915	127052612	CHS.43802.4	.	-	127056455
chr5	127052669	127056396	CHS.43802.4	.	-	127056455
chr5	128184856	128186495	CHS.43817.1	.	+	128184737
chr5	131159611	131160655	CHS.43846.3	.	-	131160826
chr5	131159611	131162571	CHS.43846.6	.	-	131162627
chr5	131162477	131162571	CHS.43846.7	.	-	131162627
chr5	131159611	131160655	CHS.43846.7	.	-	131162627
chr5	131160884	131162361	CHS.43846.7	.	-	131162627
chr5	131203162	131205175	CHS.43847.11	.	+	131199598
chr5	131203162	131205175	CHS.43847.4	.	+	131199598
chr5	131199944	131203016	CHS.43847.4	.	+	131199598
chr5	131204465	131204485	CHS.43847.5	.	+	131199598
chr5	131391108	131391828	CHS.43851.1	.	+	131391088
chr5	131391108	131391828	CHS.43851.1	.	+	131391088
chr5	131391108	131391828	CHS.43851.1	.	+	131391088
chr5	131391108	131391828	CHS.43851.10	.	+	131391088
chr5	131391108	131391828	CHS.43851.10	.	+	131391088
chr5	131391108	131391828	CHS.43851.10	.	+	131391088
chr5	131391108	131391828	CHS.43851.12	.	+	131391088
chr5	131391108	131391828	CHS.43851.12	.	+	131391088
chr5	131391108	131391828	CHS.43851.12	.	+	131391088
chr5	131391108	131391828	CHS.43851.13	.	+	131391088
chr5	131391108	131391828	CHS.43851.13	.	+	131391088
chr5	131391108	131391828	CHS.43851.13	.	+	131391088
chr5	131391108	131391828	CHS.43851.15	.	+	131391088
chr5	131391108	131391828	CHS.43851.15	.	+	131391088
chr5	131391108	131391828	CHS.43851.15	.	+	131391088
chr5	131391108	131391828	CHS.43851.2	.	+	131391088
chr5	131391108	131391828	CHS.43851.2	.	+	131391088
chr5	131391108	131391828	CHS.43851.2	.	+	131391088
chr5	131391108	131391828	CHS.43851.3	.	+	131391088
chr5	131391108	131391828	CHS.43851.3	.	+	131391088
chr5	131391108	131391828	CHS.43851.3	.	+	131391088
chr5	131391108	131391828	CHS.43851.4	.	+	131391088
chr5	131391108	131391828	CHS.43851.4	.	+	131391088
chr5	131391108	131391828	CHS.43851.4	.	+	131391088
chr5	131391108	131391828	CHS.43851.5	.	+	131391088
chr5	131391108	131391828	CHS.43851.5	.	+	131391088
chr5	131391108	131391828	CHS.43851.5	.	+	131391088
chr5	131391108	131391917	CHS.43851.6	.	+	131391088
chr5	131391108	131391917	CHS.43851.6	.	+	131391088
chr5	131391108	131391917	CHS.43851.6	.	+	131391088
chr5	131391108	131391917	CHS.43851.7	.	+	131391088
chr5	131391108	131391917	CHS.43851.7	.	+	131391088
chr5	131391108	131391917	CHS.43851.7	.	+	131391088
chr5	131391108	131391828	CHS.43851.8	.	+	131391088
chr5	131391108	131391828	CHS.43851.8	.	+	131391088
chr5	131391108	131391828	CHS.43851.8	.	+	131391088
chr5	131391108	131391828	CHS.43851.9	.	+	131391088
chr5	131391108	131391828	CHS.43851.9	.	+	131391088
chr5	131391108	131391828	CHS.43851.9	.	+	131391088
chr5	132484075	132484361	CHS.43882.3	.	-	132484438
chr5	132484075	132484361	CHS.43882.8	.	-	132484438
chr5	132588089	132588686	CHS.43892.3	.	+	132579322
chr5	132579502	132579861	CHS.43892.3	.	+	132579322
chr5	132587690	132587923	CHS.43892.3	.	+	132579322
chr5	132580066	132587561	CHS.43892.3	.	+	132579322
chr5	134152796	134157706	CHS.43942.1	.	-	134157735
chr5	134304567	134306608	CHS.43945.2	.	-	134308706
chr5	134286559	134302589	CHS.43945.2	.	-	134308706
chr5	134306702	134308137	CHS.43945.2	.	-	134308706
chr5	134302687	134304404	CHS.43945.2	.	-	134308706
chr5	134308466	134308573	CHS.43945.2	.	-	134308706
chr5	134298710	134299655	CHS.43945.22	.	-	134299699
chr5	134302210	134302589	CHS.43945.24	.	-	134308706
chr5	134304567	134306608	CHS.43945.24	.	-	134308706
chr5	134306702	134308137	CHS.43945.24	.	-	134308706
chr5	134302687	134304404	CHS.43945.24	.	-	134308706
chr5	134298710	134302139	CHS.43945.24	.	-	134308706
chr5	134308466	134308573	CHS.43945.24	.	-	134308706
chr5	134302210	134302589	CHS.43945.26	.	-	134308706
chr5	134304567	134306608	CHS.43945.26	.	-	134308706
chr5	134306702	134308137	CHS.43945.26	.	-	134308706
chr5	134302687	134304404	CHS.43945.26	.	-	134308706
chr5	134298710	134302139	CHS.43945.26	.	-	134308706
chr5	134308466	134308573	CHS.43945.26	.	-	134308706
chr5	134304567	134306608	CHS.43945.3	.	-	134308706
chr5	134286559	134302139	CHS.43945.3	.	-	134308706
chr5	134306702	134308137	CHS.43945.3	.	-	134308706
chr5	134302687	134304404	CHS.43945.3	.	-	134308706
chr5	134302210	134302589	CHS.43945.3	.	-	134308706
chr5	134308466	134308573	CHS.43945.3	.	-	134308706
chr5	134304567	134306608	CHS.43945.30	.	-	134308706
chr5	134298710	134302139	CHS.43945.30	.	-	134308706
chr5	134306702	134308137	CHS.43945.30	.	-	134308706
chr5	134302687	134304404	CHS.43945.30	.	-	134308706
chr5	134302210	134302589	CHS.43945.30	.	-	134308706
chr5	134308466	134308573	CHS.43945.30	.	-	134308706
chr5	134304567	134306608	CHS.43945.33	.	-	134308706
chr5	134306702	134308137	CHS.43945.33	.	-	134308706
chr5	134302687	134304404	CHS.43945.33	.	-	134308706
chr5	134298710	134302589	CHS.43945.33	.	-	134308706
chr5	134308466	134308573	CHS.43945.33	.	-	134308706
chr5	134298710	134299655	CHS.43945.36	.	-	134299699
chr5	134302210	134302589	CHS.43945.7	.	-	134308706
chr5	134304567	134306608	CHS.43945.7	.	-	134308706
chr5	134306702	134308137	CHS.43945.7	.	-	134308706
chr5	134302687	134304404	CHS.43945.7	.	-	134308706
chr5	134298710	134302139	CHS.43945.7	.	-	134308706
chr5	134308466	134308573	CHS.43945.7	.	-	134308706
chr5	134388413	134390224	CHS.43946.4	.	+	134388331
chr5	134816606	134817495	CHS.43970.3	.	+	134790119
chr5	134790222	134790469	CHS.43970.3	.	+	134790119
chr5	134790552	134794849	CHS.43970.3	.	+	134790119
chr5	134819004	134826946	CHS.43970.3	.	+	134790119
chr5	134827020	134828658	CHS.43970.3	.	+	134790119
chr5	134811845	134816429	CHS.43970.3	.	+	134790119
chr5	134807941	134811220	CHS.43970.3	.	+	134790119
chr5	134817714	134818859	CHS.43970.3	.	+	134790119
chr5	134811358	134811695	CHS.43970.3	.	+	134790119
chr5	134795014	134795987	CHS.43970.3	.	+	134790119
chr5	134796150	134807747	CHS.43970.3	.	+	134790119
chr5	134888182	134893491	CHS.43974.10	.	+	134887770
chr5	134893655	134896293	CHS.43974.10	.	+	134887770
chr5	134896424	134899488	CHS.43974.10	.	+	134887770
chr5	134900459	134900998	CHS.43974.3	.	+	134899682
chr5	134893655	134896293	CHS.43974.4	.	+	134893520
chr5	134896424	134899488	CHS.43974.4	.	+	134893520
chr5	134960698	134964469	CHS.43975.4	.	+	134960678
chr5	135571741	135571764	CHS.43995.11	.	-	135571855
chr5	135571741	135571764	CHS.43995.11	.	-	135571855
chr5	135571741	135571765	CHS.43995.7	.	-	135571855
chr5	135571741	135571765	CHS.43995.7	.	-	135571855
chr5	135571742	135571765	CHS.43995.8	.	-	135571855
chr5	135571742	135571765	CHS.43995.8	.	-	135571855
chr5	135571742	135571766	CHS.43995.9	.	-	135571855
chr5	135571742	135571766	CHS.43995.9	.	-	135571855
chr5	137625896	137628296	CHS.44029.2	.	-	137677614
chr5	137622126	137625752	CHS.44029.2	.	-	137677614
chr5	137639977	137658130	CHS.44029.2	.	-	137677614
chr5	137658280	137661914	CHS.44029.2	.	-	137677614
chr5	137628437	137634036	CHS.44029.2	.	-	137677614
chr5	137639150	137639859	CHS.44029.2	.	-	137677614
chr5	137634165	137637293	CHS.44029.2	.	-	137677614
chr5	137637395	137638952	CHS.44029.2	.	-	137677614
chr5	137662031	137677544	CHS.44029.2	.	-	137677614
chr5	137892613	137894352	CHS.44041.10	.	+	137892561
chr5	137899737	137906205	CHS.44041.10	.	+	137892561
chr5	137894609	137899515	CHS.44041.10	.	+	137892561
chr5	137936427	137939795	CHS.44041.5	.	+	137936407
chr5	137936427	137940089	CHS.44041.6	.	+	137936407
chr5	137936427	137942383	CHS.44041.7	.	+	137936407
chr5	138091541	138092090	CHS.44046.8	.	+	138091384
chr5	138169358	138170344	CHS.44049.23	.	-	138171382
chr5	138166108	138166517	CHS.44049.23	.	-	138171382
chr5	138164413	138164713	CHS.44049.23	.	-	138171382
chr5	138161864	138162053	CHS.44049.23	.	-	138171382
chr5	138163344	138164086	CHS.44049.23	.	-	138171382
chr5	138161068	138161795	CHS.44049.23	.	-	138171382
chr5	138160173	138160890	CHS.44049.23	.	-	138171382
chr5	138166727	138167933	CHS.44049.23	.	-	138171382
chr5	138170409	138170831	CHS.44049.23	.	-	138171382
chr5	138168078	138169221	CHS.44049.23	.	-	138171382
chr5	138164133	138164319	CHS.44049.23	.	-	138171382
chr5	138159599	138160068	CHS.44049.23	.	-	138171382
chr5	138171160	138171360	CHS.44049.23	.	-	138171382
chr5	138162146	138163129	CHS.44049.23	.	-	138171382
chr5	138165166	138165827	CHS.44049.23	.	-	138171382
chr5	138157267	138159554	CHS.44049.23	.	-	138171382
chr5	138170912	138171037	CHS.44049.23	.	-	138171382
chr5	138824799	138827514	CHS.44069.9	.	+	138810043
chr5	138887642	138904348	CHS.44069.9	.	+	138810043
chr5	138810204	138812182	CHS.44069.9	.	+	138810043
chr5	138827718	138886211	CHS.44069.9	.	+	138810043
chr5	138929356	138930472	CHS.44069.9	.	+	138810043
chr5	138925407	138929245	CHS.44069.9	.	+	138810043
chr5	138924710	138925255	CHS.44069.9	.	+	138810043
chr5	138932712	138933801	CHS.44069.9	.	+	138810043
chr5	138904441	138917741	CHS.44069.9	.	+	138810043
chr5	138917898	138924509	CHS.44069.9	.	+	138810043
chr5	138930935	138932577	CHS.44069.9	.	+	138810043
chr5	138930654	138930829	CHS.44069.9	.	+	138810043
chr5	138886292	138887489	CHS.44069.9	.	+	138810043
chr5	138812302	138824529	CHS.44069.9	.	+	138810043
chr5	139367631	139371986	CHS.44081.10	.	-	139372008
chr5	139371448	139371986	CHS.44081.11	.	-	139372008
chr5	139367631	139371986	CHS.44081.3	.	-	139372008
chr5	139367631	139371986	CHS.44081.4	.	-	139372008
chr5	139367631	139371986	CHS.44081.8	.	-	139372008
chr5	139387921	139388020	CHS.44082.1	.	-	139388080
chr5	139388131	139388460	CHS.44082.2	.	-	139388619
chr5	139387921	139388020	CHS.44082.2	.	-	139388619
chr5	139387921	139388020	CHS.44082.5	.	-	139388080
chr5	139413519	139414063	CHS.44086.1	.	-	139414150
chr5	140246057	140281448	CHS.44112.8	.	-	140281461
chr5	140334280	140334657	CHS.44119.2	.	-	140334678
chr5	140334319	140334657	CHS.44119.4	.	-	140334678
chr5	140333958	140334242	CHS.44119.7	.	-	140334678
chr5	140334280	140334657	CHS.44119.7	.	-	140334678
chr5	140333958	140334091	CHS.44119.8	.	-	140334678
chr5	140334280	140334657	CHS.44119.8	.	-	140334678
chr5	140372843	140374769	CHS.44121.16	.	+	140372795
chr5	140372843	140374826	CHS.44121.17	.	+	140372795
chr5	140372843	140374769	CHS.44121.18	.	+	140372795
chr5	140372843	140374826	CHS.44121.19	.	+	140372795
chr5	140372843	140374769	CHS.44121.2	.	+	140372795
chr5	140372843	140374769	CHS.44121.3	.	+	140372795
chr5	140639851	140641664	CHS.44130.11	.	+	140639786
chr5	140639851	140641664	CHS.44130.11	.	+	140639786
chr5	140641780	140642314	CHS.44130.11	.	+	140639786
chr5	140639851	140641664	CHS.44130.3	.	+	140639786
chr5	140639851	140641664	CHS.44130.3	.	+	140639786
chr5	140641780	140641869	CHS.44130.3	.	+	140639786
chr5	140642053	140642314	CHS.44130.3	.	+	140639786
chr5	140639851	140641664	CHS.44130.9	.	+	140639786
chr5	140639851	140641664	CHS.44130.9	.	+	140639786
chr5	140669690	140671268	CHS.44134.10	.	+	140669651
chr5	140669690	140671268	CHS.44134.2	.	+	140669651
chr5	140669690	140671268	CHS.44134.2	.	+	140669651
chr5	140668502	140668611	CHS.44134.5	.	+	140668453
chr5	140668791	140668890	CHS.44134.5	.	+	140668453
chr5	140669248	140669332	CHS.44134.5	.	+	140668453
chr5	140668791	140668890	CHS.44134.6	.	+	140668453
chr5	140668502	140668611	CHS.44134.6	.	+	140668453
chr5	140669690	140671268	CHS.44134.6	.	+	140668453
chr5	140669248	140669332	CHS.44134.6	.	+	140668453
chr5	140694280	140695507	CHS.44138.11	.	+	140693948
chr5	140695633	140695737	CHS.44138.11	.	+	140693948
chr5	140695845	140696028	CHS.44138.11	.	+	140693948
chr5	140694054	140694184	CHS.44138.11	.	+	140693948
chr5	140695845	140696102	CHS.44138.2	.	+	140693948
chr5	140694054	140695737	CHS.44138.2	.	+	140693948
chr5	140694280	140695507	CHS.44138.5	.	+	140693948
chr5	140695633	140695737	CHS.44138.5	.	+	140693948
chr5	140694054	140694184	CHS.44138.5	.	+	140693948
chr1	209612912	209613039	CHS.4419.1	.	+	209612872
chr1	209612912	209613039	CHS.4419.1	.	+	209612872
chr1	209612912	209613039	CHS.4419.4	.	+	209612872
chr1	209612912	209613039	CHS.4419.4	.	+	209612872
chr1	209612912	209613039	CHS.4419.6	.	+	209612872
chr1	209612912	209613039	CHS.4419.6	.	+	209612872
chr5	141494865	141505392	CHS.44197.2	.	+	141344451
chr5	141346457	141494806	CHS.44197.2	.	+	141344451
chr5	141505481	141510946	CHS.44197.2	.	+	141344451
chr5	141640445	141640670	CHS.44217.7	.	+	141640441
chr5	141640445	141640670	CHS.44217.7	.	+	141640441
chr5	141640445	141640670	CHS.44217.8	.	+	141640441
chr5	141640445	141640670	CHS.44217.8	.	+	141640441
chr5	141644690	141644858	CHS.44218.20	.	-	141644923
chr5	141938760	141939553	CHS.44232.15	.	+	141938756
chr5	141938904	141939505	CHS.44232.4	.	+	141938756
chr5	141938904	141939553	CHS.44232.5	.	+	141938756
chr5	141938760	141938851	CHS.44232.6	.	+	141938756
chr5	141938760	141938851	CHS.44232.7	.	+	141938756
chr5	141938904	141939505	CHS.44232.7	.	+	141938756
chr5	141938760	141938851	CHS.44232.8	.	+	141938756
chr5	141938904	141939553	CHS.44232.8	.	+	141938756
chr5	141938760	141939505	CHS.44232.9	.	+	141938756
chr5	141987975	141988095	CHS.44234.10	.	+	141987787
chr5	141987975	141988095	CHS.44234.10	.	+	141987787
chr5	141987975	141988095	CHS.44234.10	.	+	141987787
chr5	141987975	141988095	CHS.44234.10	.	+	141987787
chr5	141987975	141988095	CHS.44234.10	.	+	141987787
chr5	141987975	141988095	CHS.44234.5	.	+	141987787
chr5	141987975	141988095	CHS.44234.5	.	+	141987787
chr5	141987975	141988095	CHS.44234.5	.	+	141987787
chr5	141987975	141988095	CHS.44234.5	.	+	141987787
chr5	141987975	141988095	CHS.44234.5	.	+	141987787
chr5	142144676	142151730	CHS.44243.1	.	+	142144671
chr5	142144676	142151730	CHS.44243.2	.	+	142144671
chr5	142144676	142149264	CHS.44243.5	.	+	142144671
chr1	209778173	209779314	CHS.4428.1	.	+	209778116
chr1	209778173	209779314	CHS.4428.5	.	+	209778116
chr5	145760525	145764930	CHS.44282.10	.	-	145764943
chr5	145760525	145764930	CHS.44282.11	.	-	145764943
chr5	145760476	145764930	CHS.44282.15	.	-	145764943
chr5	145760476	145764930	CHS.44282.16	.	-	145764943
chr5	145760525	145764930	CHS.44282.8	.	-	145764943
chr5	145760525	145764930	CHS.44282.9	.	-	145764943
chr5	146062734	146078459	CHS.44286.14	.	+	146062698
chr5	146062734	146078459	CHS.44286.5	.	+	146062698
chr5	146062734	146078459	CHS.44286.7	.	+	146062698
chr5	146084572	146085460	CHS.44290.10	.	-	146085560
chr5	146084590	146085460	CHS.44290.9	.	-	146085560
chr5	146701142	146856498	CHS.44301.9	.	-	146856521
chr5	146638415	146650546	CHS.44301.9	.	-	146856521
chr5	146590226	146592970	CHS.44301.9	.	-	146856521
chr5	146650724	146691127	CHS.44301.9	.	-	146856521
chr5	146698144	146701044	CHS.44301.9	.	-	146856521
chr5	146600460	146638250	CHS.44301.9	.	-	146856521
chr5	146593062	146600290	CHS.44301.9	.	-	146856521
chr5	146691240	146697978	CHS.44301.9	.	-	146856521
chr5	147591686	147601740	CHS.44313.1	.	-	147601763
chr5	147591686	147601740	CHS.44313.2	.	-	147601763
chr5	147892939	147896983	CHS.44321.7	.	-	147896995
chr5	148483293	148490599	CHS.44334.15	.	-	148490809
chr5	148630408	148636988	CHS.44334.16	.	-	148637016
chr5	148451272	148465849	CHS.44334.6	.	-	148465867
chr5	148451272	148465849	CHS.44334.6	.	-	148465867
chr5	149026752	149026859	CHS.44352.3	.	-	149040669
chr5	149034520	149038294	CHS.44352.3	.	-	149040669
chr5	149031687	149034390	CHS.44352.3	.	-	149040669
chr5	149004902	149006880	CHS.44352.3	.	-	149040669
chr5	149028554	149028676	CHS.44352.3	.	-	149040669
chr5	149038490	149040603	CHS.44352.3	.	-	149040669
chr5	149028718	149031553	CHS.44352.3	.	-	149040669
chr5	149012734	149026571	CHS.44352.3	.	-	149040669
chr5	149007077	149008850	CHS.44352.3	.	-	149040669
chr5	149010392	149012583	CHS.44352.3	.	-	149040669
chr5	149009001	149010269	CHS.44352.3	.	-	149040669
chr5	149026752	149026859	CHS.44352.3	.	-	149040669
chr5	149034520	149038294	CHS.44352.3	.	-	149040669
chr5	149031687	149034390	CHS.44352.3	.	-	149040669
chr5	149028554	149028676	CHS.44352.3	.	-	149040669
chr5	149038490	149040603	CHS.44352.3	.	-	149040669
chr5	149028718	149031553	CHS.44352.3	.	-	149040669
chr5	149034520	149038294	CHS.44352.9	.	-	149040669
chr5	149031687	149034390	CHS.44352.9	.	-	149040669
chr5	149028554	149028676	CHS.44352.9	.	-	149040669
chr5	149038490	149040603	CHS.44352.9	.	-	149040669
chr5	149028718	149031553	CHS.44352.9	.	-	149040669
chr5	149034520	149038294	CHS.44352.9	.	-	149040669
chr5	149031687	149034390	CHS.44352.9	.	-	149040669
chr5	149028554	149028676	CHS.44352.9	.	-	149040669
chr5	149038490	149040603	CHS.44352.9	.	-	149040669
chr5	149028718	149031553	CHS.44352.9	.	-	149040669
chr5	149251419	149252200	CHS.44356.1	.	+	149200354
chr5	149249844	149250446	CHS.44356.1	.	+	149200354
chr5	149230707	149233228	CHS.44356.1	.	+	149200354
chr5	149217046	149230648	CHS.44356.1	.	+	149200354
chr5	149246546	149247781	CHS.44356.1	.	+	149200354
chr5	149210819	149216958	CHS.44356.1	.	+	149200354
chr5	149247929	149249814	CHS.44356.1	.	+	149200354
chr5	149252208	149252756	CHS.44356.1	.	+	149200354
chr5	149250505	149251358	CHS.44356.1	.	+	149200354
chr5	149233300	149239758	CHS.44356.1	.	+	149200354
chr5	149207134	149210725	CHS.44356.1	.	+	149200354
chr5	149245015	149246481	CHS.44356.1	.	+	149200354
chr5	149252837	149258290	CHS.44356.1	.	+	149200354
chr5	149200428	149207007	CHS.44356.1	.	+	149200354
chr5	149239888	149244880	CHS.44356.1	.	+	149200354
chr1	210159477	210160728	CHS.4436.2	.	+	210155736
chr1	210155910	210159420	CHS.4436.2	.	+	210155736
chr1	210155910	210160728	CHS.4436.4	.	+	210155736
chr5	149366153	149367359	CHS.44362.1	.	+	149362778
chr5	149364210	149365941	CHS.44362.1	.	+	149362778
chr5	149367500	149367992	CHS.44362.1	.	+	149362778
chr5	149362843	149364035	CHS.44362.1	.	+	149362778
chr5	149366153	149367359	CHS.44362.1	.	+	149362778
chr5	149364210	149365941	CHS.44362.1	.	+	149362778
chr5	149367500	149367992	CHS.44362.1	.	+	149362778
chr5	149362843	149364035	CHS.44362.1	.	+	149362778
chr5	149366153	149367359	CHS.44362.2	.	+	149362778
chr5	149367500	149367992	CHS.44362.2	.	+	149362778
chr5	149364210	149366118	CHS.44362.2	.	+	149362778
chr5	149362843	149364035	CHS.44362.2	.	+	149362778
chr5	149366153	149367359	CHS.44362.2	.	+	149362778
chr5	149367500	149367992	CHS.44362.2	.	+	149362778
chr5	149364210	149366118	CHS.44362.2	.	+	149362778
chr5	149362843	149364035	CHS.44362.2	.	+	149362778
chr5	149493621	149494473	CHS.44368.4	.	-	149496855
chr5	149984356	149984422	CHS.44378.14	.	+	149981810
chr5	149981825	149981928	CHS.44378.2	.	+	149981810
chr5	150055336	150056025	CHS.44381.10	.	-	150057548
chr5	150054430	150055236	CHS.44381.10	.	-	150057548
chr5	150056341	150057286	CHS.44381.10	.	-	150057548
chr5	150056137	150056218	CHS.44381.10	.	-	150057548
chr5	150057384	150057503	CHS.44381.10	.	-	150057548
chr5	150054224	150054321	CHS.44381.10	.	-	150057548
chr5	150055336	150056025	CHS.44381.5	.	-	150057548
chr5	150054430	150055236	CHS.44381.5	.	-	150057548
chr5	150056341	150057286	CHS.44381.5	.	-	150057548
chr5	150056137	150056218	CHS.44381.5	.	-	150057548
chr5	150057384	150057503	CHS.44381.5	.	-	150057548
chr5	150054224	150054321	CHS.44381.5	.	-	150057548
chr5	150399070	150399809	CHS.44392.6	.	+	150399045
chr5	150402250	150402562	CHS.44393.6	.	-	150402586
chr5	151027531	151027908	CHS.44420.1	.	+	151025468
chr5	151027017	151027431	CHS.44420.1	.	+	151025468
chr5	151025493	151026899	CHS.44420.1	.	+	151025468
chr5	151027531	151027821	CHS.44420.11	.	+	151025468
chr5	151027017	151027431	CHS.44420.11	.	+	151025468
chr5	151025493	151026899	CHS.44420.11	.	+	151025468
chr5	151027017	151027445	CHS.44420.2	.	+	151025468
chr5	151027531	151027908	CHS.44420.2	.	+	151025468
chr5	151025493	151026899	CHS.44420.2	.	+	151025468
chr5	151025493	151026710	CHS.44420.6	.	+	151025468
chr5	151027531	151027908	CHS.44420.6	.	+	151025468
chr5	151027017	151027431	CHS.44420.6	.	+	151025468
chr5	151027017	151027431	CHS.44420.8	.	+	151025468
chr5	151027531	151027679	CHS.44420.8	.	+	151025468
chr5	151025493	151026899	CHS.44420.8	.	+	151025468
chr5	151030673	151032286	CHS.44421.19	.	-	151032322
chr5	151031313	151032286	CHS.44421.32	.	-	151032322
chr5	151030747	151032286	CHS.44421.7	.	-	151032322
chr5	151182828	151182912	CHS.44427.8	.	-	151183439
chr5	151333322	151335328	CHS.44433.4	.	-	151335546
chr5	151322215	151325285	CHS.44433.4	.	-	151335546
chr5	151325452	151333223	CHS.44433.4	.	-	151335546
chr5	151317088	151322045	CHS.44433.4	.	-	151335546
chr5	151333322	151335328	CHS.44433.4	.	-	151335546
chr5	151322215	151325285	CHS.44433.4	.	-	151335546
chr5	151325452	151333223	CHS.44433.4	.	-	151335546
chr5	151317088	151322045	CHS.44433.4	.	-	151335546
chr5	151469271	151470830	CHS.44435.4	.	+	151469251
chr5	151742959	151746278	CHS.44446.1	.	-	151746327
chr5	151742959	151746278	CHS.44446.1	.	-	151746327
chr5	151742959	151746278	CHS.44446.10	.	-	151746327
chr5	151742959	151746274	CHS.44446.11	.	-	151746327
chr5	151742959	151746274	CHS.44446.11	.	-	151746327
chr5	151742998	151746278	CHS.44446.2	.	-	151746327
chr5	151742998	151746278	CHS.44446.2	.	-	151746327
chr5	151742959	151746278	CHS.44446.3	.	-	151746327
chr5	151742959	151746278	CHS.44446.3	.	-	151746327
chr5	151743038	151746278	CHS.44446.4	.	-	151746327
chr5	151743038	151746278	CHS.44446.4	.	-	151746327
chr5	151742959	151746278	CHS.44446.5	.	-	151746327
chr5	151742959	151746278	CHS.44446.6	.	-	151746327
chr5	151742998	151746278	CHS.44446.7	.	-	151746327
chr5	151742998	151746278	CHS.44446.7	.	-	151746327
chr5	151800869	151803884	CHS.44450.8	.	+	151795493
chr5	151800000	151800217	CHS.44450.8	.	+	151795493
chr5	151799313	151799888	CHS.44450.8	.	+	151795493
chr5	151797428	151799211	CHS.44450.8	.	+	151795493
chr5	151795575	151797226	CHS.44450.8	.	+	151795493
chr5	151800346	151800759	CHS.44450.8	.	+	151795493
chr5	151860008	151886720	CHS.44451.2	.	-	151886733
chr5	151822963	151828920	CHS.44451.2	.	-	151886733
chr5	151855177	151856300	CHS.44451.2	.	-	151886733
chr5	151856383	151859784	CHS.44451.2	.	-	151886733
chr5	151829067	151851389	CHS.44451.2	.	-	151886733
chr5	151851604	151855039	CHS.44451.2	.	-	151886733
chr5	154872651	154875289	CHS.44488.26	.	+	154870699
chr5	154871874	154872540	CHS.44488.26	.	+	154870699
chr5	154870822	154871729	CHS.44488.26	.	+	154870699
chr1	211304140	211312719	CHS.4451.28	.	+	211295686
chr1	211295753	211304082	CHS.4451.28	.	+	211295686
chr5	157737994	157739320	CHS.44524.3	.	+	157734674
chr5	157735934	157737886	CHS.44524.3	.	+	157734674
chr5	157734745	157735845	CHS.44524.3	.	+	157734674
chr5	159316100	159316684	CHS.44549.1	.	-	159316687
chr5	163442568	163443673	CHS.44598.1	.	+	163442562
chr5	163443925	163444336	CHS.44598.1	.	+	163442562
chr5	163442568	163443673	CHS.44598.1	.	+	163442562
chr5	163443925	163444336	CHS.44598.1	.	+	163442562
chr5	163442568	163443673	CHS.44598.1	.	+	163442562
chr5	163442568	163443673	CHS.44598.3	.	+	163442562
chr5	163442568	163443673	CHS.44598.3	.	+	163442562
chr5	163442568	163443673	CHS.44598.3	.	+	163442562
chr5	163442568	163443673	CHS.44598.4	.	+	163442562
chr5	163442568	163443673	CHS.44598.4	.	+	163442562
chr5	163442568	163443673	CHS.44598.4	.	+	163442562
chr5	163442742	163443673	CHS.44598.5	.	+	163442562
chr5	163442742	163443673	CHS.44598.5	.	+	163442562
chr5	163442742	163443673	CHS.44598.5	.	+	163442562
chr5	163442577	163443673	CHS.44598.7	.	+	163442562
chr5	163442577	163443673	CHS.44598.7	.	+	163442562
chr5	163442577	163443673	CHS.44598.7	.	+	163442562
chr5	168495436	168497227	CHS.44638.7	.	+	168494567
chr5	168506831	168510580	CHS.44638.7	.	+	168494567
chr5	168502105	168506020	CHS.44638.7	.	+	168494567
chr5	168510686	168516777	CHS.44638.7	.	+	168494567
chr5	168494650	168495314	CHS.44638.7	.	+	168494567
chr5	168500720	168502000	CHS.44638.7	.	+	168494567
chr5	168497348	168500590	CHS.44638.7	.	+	168494567
chr5	168518062	168519080	CHS.44638.7	.	+	168494567
chr5	168506199	168506721	CHS.44638.7	.	+	168494567
chr5	168516950	168517814	CHS.44638.7	.	+	168494567
chr5	171170203	171171205	CHS.44687.3	.	+	171028889
chr5	171265847	171293882	CHS.44687.3	.	+	171028889
chr5	171293981	171295886	CHS.44687.3	.	+	171028889
chr5	171241142	171242681	CHS.44687.3	.	+	171028889
chr5	171213738	171221757	CHS.44687.3	.	+	171028889
chr5	171028989	171161406	CHS.44687.3	.	+	171028889
chr5	171161466	171170129	CHS.44687.3	.	+	171028889
chr5	171296014	171298761	CHS.44687.3	.	+	171028889
chr5	171183230	171183321	CHS.44687.3	.	+	171028889
chr5	171221840	171240927	CHS.44687.3	.	+	171028889
chr5	171171286	171183166	CHS.44687.3	.	+	171028889
chr5	171183430	171199669	CHS.44687.3	.	+	171028889
chr5	171242820	171265680	CHS.44687.3	.	+	171028889
chr5	171199773	171205523	CHS.44687.3	.	+	171028889
chr5	171205612	171213630	CHS.44687.3	.	+	171028889
chr5	171170203	171171205	CHS.44687.3	.	+	171028889
chr5	171241142	171242681	CHS.44687.3	.	+	171028889
chr5	171213738	171221757	CHS.44687.3	.	+	171028889
chr5	171028989	171161406	CHS.44687.3	.	+	171028889
chr5	171161466	171170129	CHS.44687.3	.	+	171028889
chr5	171183230	171183321	CHS.44687.3	.	+	171028889
chr5	171221840	171240927	CHS.44687.3	.	+	171028889
chr5	171171286	171183166	CHS.44687.3	.	+	171028889
chr5	171183430	171199669	CHS.44687.3	.	+	171028889
chr5	171199773	171205523	CHS.44687.3	.	+	171028889
chr5	171205612	171213630	CHS.44687.3	.	+	171028889
chr5	171170203	171171205	CHS.44687.3	.	+	171028889
chr5	171265847	171293882	CHS.44687.3	.	+	171028889
chr5	171293981	171295886	CHS.44687.3	.	+	171028889
chr5	171241142	171242681	CHS.44687.3	.	+	171028889
chr5	171213738	171221757	CHS.44687.3	.	+	171028889
chr5	171028989	171161406	CHS.44687.3	.	+	171028889
chr5	171161466	171170129	CHS.44687.3	.	+	171028889
chr5	171296014	171298761	CHS.44687.3	.	+	171028889
chr5	171183230	171183321	CHS.44687.3	.	+	171028889
chr5	171221840	171240927	CHS.44687.3	.	+	171028889
chr5	171171286	171183166	CHS.44687.3	.	+	171028889
chr5	171183430	171199669	CHS.44687.3	.	+	171028889
chr5	171242820	171265680	CHS.44687.3	.	+	171028889
chr5	171199773	171205523	CHS.44687.3	.	+	171028889
chr5	171205612	171213630	CHS.44687.3	.	+	171028889
chr5	171170203	171171205	CHS.44687.3	.	+	171028889
chr5	171265847	171293882	CHS.44687.3	.	+	171028889
chr5	171293981	171295886	CHS.44687.3	.	+	171028889
chr5	171241142	171242681	CHS.44687.3	.	+	171028889
chr5	171213738	171221757	CHS.44687.3	.	+	171028889
chr5	171028989	171161406	CHS.44687.3	.	+	171028889
chr5	171161466	171170129	CHS.44687.3	.	+	171028889
chr5	171296014	171298761	CHS.44687.3	.	+	171028889
chr5	171183230	171183321	CHS.44687.3	.	+	171028889
chr5	171221840	171240927	CHS.44687.3	.	+	171028889
chr5	171171286	171183166	CHS.44687.3	.	+	171028889
chr5	171183430	171199669	CHS.44687.3	.	+	171028889
chr5	171242820	171265680	CHS.44687.3	.	+	171028889
chr5	171199773	171205523	CHS.44687.3	.	+	171028889
chr5	171205612	171213630	CHS.44687.3	.	+	171028889
chr5	171170203	171171205	CHS.44687.4	.	+	171028889
chr5	171265847	171293882	CHS.44687.4	.	+	171028889
chr5	171293981	171295886	CHS.44687.4	.	+	171028889
chr5	171241142	171242681	CHS.44687.4	.	+	171028889
chr5	171213738	171221757	CHS.44687.4	.	+	171028889
chr5	171296014	171298761	CHS.44687.4	.	+	171028889
chr5	171183230	171183321	CHS.44687.4	.	+	171028889
chr5	171028989	171170129	CHS.44687.4	.	+	171028889
chr5	171221840	171240927	CHS.44687.4	.	+	171028889
chr5	171183430	171199669	CHS.44687.4	.	+	171028889
chr5	171171286	171183166	CHS.44687.4	.	+	171028889
chr5	171242820	171265680	CHS.44687.4	.	+	171028889
chr5	171199773	171205523	CHS.44687.4	.	+	171028889
chr5	171205612	171213630	CHS.44687.4	.	+	171028889
chr5	171170203	171171205	CHS.44687.4	.	+	171028889
chr5	171241142	171242681	CHS.44687.4	.	+	171028889
chr5	171213738	171221757	CHS.44687.4	.	+	171028889
chr5	171183230	171183321	CHS.44687.4	.	+	171028889
chr5	171028989	171170129	CHS.44687.4	.	+	171028889
chr5	171221840	171240927	CHS.44687.4	.	+	171028889
chr5	171183430	171199669	CHS.44687.4	.	+	171028889
chr5	171171286	171183166	CHS.44687.4	.	+	171028889
chr5	171199773	171205523	CHS.44687.4	.	+	171028889
chr5	171205612	171213630	CHS.44687.4	.	+	171028889
chr5	171170203	171171205	CHS.44687.4	.	+	171028889
chr5	171265847	171293882	CHS.44687.4	.	+	171028889
chr5	171293981	171295886	CHS.44687.4	.	+	171028889
chr5	171241142	171242681	CHS.44687.4	.	+	171028889
chr5	171213738	171221757	CHS.44687.4	.	+	171028889
chr5	171296014	171298761	CHS.44687.4	.	+	171028889
chr5	171183230	171183321	CHS.44687.4	.	+	171028889
chr5	171028989	171170129	CHS.44687.4	.	+	171028889
chr5	171221840	171240927	CHS.44687.4	.	+	171028889
chr5	171183430	171199669	CHS.44687.4	.	+	171028889
chr5	171171286	171183166	CHS.44687.4	.	+	171028889
chr5	171242820	171265680	CHS.44687.4	.	+	171028889
chr5	171199773	171205523	CHS.44687.4	.	+	171028889
chr5	171205612	171213630	CHS.44687.4	.	+	171028889
chr5	171170203	171171205	CHS.44687.4	.	+	171028889
chr5	171265847	171293882	CHS.44687.4	.	+	171028889
chr5	171293981	171295886	CHS.44687.4	.	+	171028889
chr5	171241142	171242681	CHS.44687.4	.	+	171028889
chr5	171213738	171221757	CHS.44687.4	.	+	171028889
chr5	171296014	171298761	CHS.44687.4	.	+	171028889
chr5	171183230	171183321	CHS.44687.4	.	+	171028889
chr5	171028989	171170129	CHS.44687.4	.	+	171028889
chr5	171221840	171240927	CHS.44687.4	.	+	171028889
chr5	171183430	171199669	CHS.44687.4	.	+	171028889
chr5	171171286	171183166	CHS.44687.4	.	+	171028889
chr5	171242820	171265680	CHS.44687.4	.	+	171028889
chr5	171199773	171205523	CHS.44687.4	.	+	171028889
chr5	171205612	171213630	CHS.44687.4	.	+	171028889
chr5	170983245	171028871	CHS.44687.9	.	+	170983094
chr5	171028989	171029441	CHS.44687.9	.	+	170983094
chr5	171910797	171996889	CHS.44706.10	.	-	171996955
chr5	171900100	171910571	CHS.44706.10	.	-	171996955
chr5	171910797	171996889	CHS.44706.10	.	-	171996955
chr5	171864101	171868609	CHS.44706.11	.	-	171868637
chr5	171864101	171868609	CHS.44706.12	.	-	171868637
chr5	171864101	171868609	CHS.44706.13	.	-	171868637
chr5	171910797	171996889	CHS.44706.16	.	-	171996955
chr5	171900100	171910571	CHS.44706.16	.	-	171996955
chr5	171910797	171996889	CHS.44706.16	.	-	171996955
chr5	171900100	171910571	CHS.44706.4	.	-	171996955
chr5	171910797	171957596	CHS.44706.4	.	-	171996955
chr5	171957698	171996889	CHS.44706.4	.	-	171996955
chr5	171910797	171957596	CHS.44706.4	.	-	171996955
chr5	171957698	171996889	CHS.44706.4	.	-	171996955
chr5	171900100	171910571	CHS.44706.6	.	-	171996955
chr5	171910797	171914342	CHS.44706.6	.	-	171996955
chr5	171957698	171996889	CHS.44706.6	.	-	171996955
chr5	171914405	171957596	CHS.44706.6	.	-	171996955
chr5	171910797	171914342	CHS.44706.6	.	-	171996955
chr5	171957698	171996889	CHS.44706.6	.	-	171996955
chr5	171914405	171957596	CHS.44706.6	.	-	171996955
chr5	171900100	171910571	CHS.44706.7	.	-	171996955
chr5	171910797	171914342	CHS.44706.7	.	-	171996955
chr5	171914405	171996889	CHS.44706.7	.	-	171996955
chr5	171910797	171914342	CHS.44706.7	.	-	171996955
chr5	171914405	171996889	CHS.44706.7	.	-	171996955
chr1	211967981	211968512	CHS.4471.6	.	-	212020265
chr1	212006761	212007249	CHS.4471.6	.	-	212020265
chr1	211976719	211978271	CHS.4471.6	.	-	212020265
chr1	211944969	211946606	CHS.4471.6	.	-	212020265
chr1	211988003	212006638	CHS.4471.6	.	-	212020265
chr1	211981190	211982675	CHS.4471.6	.	-	212020265
chr1	211952701	211966429	CHS.4471.6	.	-	212020265
chr1	212011421	212016885	CHS.4471.6	.	-	212020265
chr1	211975372	211976581	CHS.4471.6	.	-	212020265
chr1	212017023	212020121	CHS.4471.6	.	-	212020265
chr1	212007449	212011374	CHS.4471.6	.	-	212020265
chr1	211968707	211975165	CHS.4471.6	.	-	212020265
chr1	211978511	211981092	CHS.4471.6	.	-	212020265
chr1	211982810	211987885	CHS.4471.6	.	-	212020265
chr1	211942111	211944783	CHS.4471.6	.	-	212020265
chr1	211946705	211952568	CHS.4471.6	.	-	212020265
chr1	211966498	211967877	CHS.4471.6	.	-	212020265
chr5	173020367	173034398	CHS.44746.1	.	+	173020328
chr5	173020367	173034196	CHS.44746.4	.	+	173020328
chr5	173020367	173034356	CHS.44746.5	.	+	173020328
chr5	173020367	173034380	CHS.44746.7	.	+	173020328
chr5	173233209	173233318	CHS.44753.5	.	-	173233499
chr5	173317244	173317339	CHS.44757.9	.	-	173317849
chr5	173608292	173609237	CHS.44766.10	.	-	173609241
chr5	173608292	173609237	CHS.44766.3	.	-	173609241
chr5	173608292	173609237	CHS.44766.9	.	-	173609241
chr5	174001231	174004270	CHS.44787.1	.	+	174001212
chr5	174108345	174108365	CHS.44788.4	.	+	174107502
chr5	174108067	174108088	CHS.44788.9	.	+	174107502
chr5	174725067	174729158	CHS.44803.1	.	+	174725061
chr5	175516663	175521918	CHS.44811.4	.	+	175509064
chr5	175511526	175512110	CHS.44811.4	.	+	175509064
chr5	175512196	175513462	CHS.44811.4	.	+	175509064
chr5	175510207	175511450	CHS.44811.4	.	+	175509064
chr5	175513590	175516613	CHS.44811.4	.	+	175509064
chr5	175521968	175522374	CHS.44811.4	.	+	175509064
chr5	175509202	175510108	CHS.44811.4	.	+	175509064
chr5	175516663	175521918	CHS.44811.7	.	+	175509064
chr5	175511526	175512110	CHS.44811.7	.	+	175509064
chr5	175512196	175513462	CHS.44811.7	.	+	175509064
chr5	175510207	175511450	CHS.44811.7	.	+	175509064
chr5	175513590	175516613	CHS.44811.7	.	+	175509064
chr5	175521968	175522374	CHS.44811.7	.	+	175509064
chr5	175509202	175510108	CHS.44811.7	.	+	175509064
chr5	175691359	175707782	CHS.44813.10	.	+	175691236
chr5	175691359	175707778	CHS.44813.23	.	+	175691236
chr5	175691359	175707778	CHS.44813.5	.	+	175691236
chr5	175691359	175707778	CHS.44813.7	.	+	175691236
chr5	175691359	175707778	CHS.44813.9	.	+	175691236
chr5	175880789	175880824	CHS.44816.13	.	+	175880042
chr5	176345566	176345701	CHS.44832.4	.	+	176345442
chr5	176345566	176345701	CHS.44832.4	.	+	176345442
chr5	176406253	176406402	CHS.44839.1	.	-	176406540
chr5	176392945	176397606	CHS.44839.1	.	-	176406540
chr5	176398047	176406156	CHS.44839.1	.	-	176406540
chr5	176397718	176397929	CHS.44839.1	.	-	176406540
chr5	176392945	176397606	CHS.44839.10	.	-	176406540
chr5	176398047	176406156	CHS.44839.10	.	-	176406540
chr5	176397718	176397929	CHS.44839.10	.	-	176406540
chr5	176397718	176397929	CHS.44839.14	.	-	176406540
chr5	176396532	176397606	CHS.44839.14	.	-	176406540
chr5	176398047	176406156	CHS.44839.14	.	-	176406540
chr5	176392945	176396478	CHS.44839.14	.	-	176406540
chr5	176405822	176406156	CHS.44839.17	.	-	176406540
chr5	176392945	176397606	CHS.44839.4	.	-	176406540
chr5	176398047	176406156	CHS.44839.4	.	-	176406540
chr5	176397718	176397929	CHS.44839.4	.	-	176406540
chr5	176530743	176530847	CHS.44843.12	.	-	176532101
chr5	176529818	176530081	CHS.44843.12	.	-	176532101
chr5	176531630	176532003	CHS.44843.12	.	-	176532101
chr5	176531021	176531462	CHS.44843.12	.	-	176532101
chr5	176529387	176529522	CHS.44843.12	.	-	176532101
chr5	176529644	176529730	CHS.44843.12	.	-	176532101
chr5	176530206	176530581	CHS.44843.12	.	-	176532101
chr5	176529090	176529287	CHS.44843.12	.	-	176532101
chr5	176530743	176530847	CHS.44843.13	.	-	176532101
chr5	176529818	176530081	CHS.44843.13	.	-	176532101
chr5	176531630	176532003	CHS.44843.13	.	-	176532101
chr5	176531021	176531462	CHS.44843.13	.	-	176532101
chr5	176529387	176529522	CHS.44843.13	.	-	176532101
chr5	176529644	176529730	CHS.44843.13	.	-	176532101
chr5	176530206	176530581	CHS.44843.13	.	-	176532101
chr5	176529090	176529287	CHS.44843.13	.	-	176532101
chr5	176530743	176530847	CHS.44843.9	.	-	176532101
chr5	176529818	176530081	CHS.44843.9	.	-	176532101
chr5	176531630	176532003	CHS.44843.9	.	-	176532101
chr5	176531021	176531462	CHS.44843.9	.	-	176532101
chr5	176529387	176529522	CHS.44843.9	.	-	176532101
chr5	176529644	176529730	CHS.44843.9	.	-	176532101
chr5	176530206	176530581	CHS.44843.9	.	-	176532101
chr5	176529090	176529287	CHS.44843.9	.	-	176532101
chr5	177064601	177079381	CHS.44857.15	.	+	177064596
chr5	177064601	177079381	CHS.44857.17	.	+	177064596
chr5	177064601	177065100	CHS.44857.2	.	+	177064596
chr5	177050936	177062057	CHS.44857.7	.	+	177050771
chr5	177062151	177064511	CHS.44857.7	.	+	177050771
chr5	177062151	177064511	CHS.44857.8	.	+	177062090
chr5	177488248	177489392	CHS.44877.10	.	-	177491102
chr5	177483730	177483866	CHS.44877.10	.	-	177491102
chr5	177484190	177488067	CHS.44877.10	.	-	177491102
chr5	177489627	177489770	CHS.44877.10	.	-	177491102
chr5	177490906	177491009	CHS.44877.10	.	-	177491102
chr5	177483982	177484069	CHS.44877.10	.	-	177491102
chr5	177490593	177490869	CHS.44877.10	.	-	177491102
chr5	177488248	177489392	CHS.44877.12	.	-	177491102
chr5	177483730	177483866	CHS.44877.12	.	-	177491102
chr5	177484190	177488067	CHS.44877.12	.	-	177491102
chr5	177489627	177489770	CHS.44877.12	.	-	177491102
chr5	177490906	177491009	CHS.44877.12	.	-	177491102
chr5	177490031	177490869	CHS.44877.12	.	-	177491102
chr5	177483982	177484069	CHS.44877.12	.	-	177491102
chr5	177488248	177489392	CHS.44877.14	.	-	177490030
chr5	177483730	177483866	CHS.44877.14	.	-	177490030
chr5	177484190	177488067	CHS.44877.14	.	-	177490030
chr5	177489627	177489770	CHS.44877.14	.	-	177490030
chr5	177483982	177484069	CHS.44877.14	.	-	177490030
chr5	177488248	177489392	CHS.44877.15	.	-	177491102
chr5	177483730	177483866	CHS.44877.15	.	-	177491102
chr5	177484190	177488067	CHS.44877.15	.	-	177491102
chr5	177489627	177489770	CHS.44877.15	.	-	177491102
chr5	177490906	177491009	CHS.44877.15	.	-	177491102
chr5	177490031	177490869	CHS.44877.15	.	-	177491102
chr5	177483982	177484069	CHS.44877.15	.	-	177491102
chr5	177488248	177489392	CHS.44877.3	.	-	177491102
chr5	177483730	177483866	CHS.44877.3	.	-	177491102
chr5	177484190	177488067	CHS.44877.3	.	-	177491102
chr5	177489627	177489770	CHS.44877.3	.	-	177491102
chr5	177490906	177491009	CHS.44877.3	.	-	177491102
chr5	177489832	177490869	CHS.44877.3	.	-	177491102
chr5	177483982	177484069	CHS.44877.3	.	-	177491102
chr5	177488248	177489392	CHS.44877.8	.	-	177490030
chr5	177483730	177483866	CHS.44877.8	.	-	177490030
chr5	177484190	177488067	CHS.44877.8	.	-	177490030
chr5	177489627	177489770	CHS.44877.8	.	-	177490030
chr5	177483982	177484069	CHS.44877.8	.	-	177490030
chr5	177488248	177489392	CHS.44877.9	.	-	177491102
chr5	177483730	177483866	CHS.44877.9	.	-	177491102
chr5	177484190	177488067	CHS.44877.9	.	-	177491102
chr5	177489627	177489770	CHS.44877.9	.	-	177491102
chr5	177490906	177491009	CHS.44877.9	.	-	177491102
chr5	177489832	177490869	CHS.44877.9	.	-	177491102
chr5	177483982	177484069	CHS.44877.9	.	-	177491102
chr5	177525205	177531281	CHS.44882.10	.	-	177536475
chr5	177524032	177524184	CHS.44882.10	.	-	177536475
chr5	177532641	177536357	CHS.44882.10	.	-	177536475
chr5	177522071	177523956	CHS.44882.10	.	-	177536475
chr5	177520181	177521973	CHS.44882.10	.	-	177536475
chr5	177531521	177532442	CHS.44882.10	.	-	177536475
chr5	177525205	177531281	CHS.44882.11	.	-	177536475
chr5	177524032	177524184	CHS.44882.11	.	-	177536475
chr5	177532641	177536357	CHS.44882.11	.	-	177536475
chr5	177531521	177531952	CHS.44882.11	.	-	177536475
chr5	177522071	177523956	CHS.44882.11	.	-	177536475
chr5	177520181	177521973	CHS.44882.11	.	-	177536475
chr5	177532200	177532442	CHS.44882.11	.	-	177536475
chr5	177552131	177553167	CHS.44882.25	.	-	177554032
chr5	177525205	177531281	CHS.44882.25	.	-	177554032
chr5	177524032	177524184	CHS.44882.25	.	-	177554032
chr5	177532641	177536357	CHS.44882.25	.	-	177554032
chr5	177536745	177537872	CHS.44882.25	.	-	177554032
chr5	177531521	177531952	CHS.44882.25	.	-	177554032
chr5	177539147	177552041	CHS.44882.25	.	-	177554032
chr5	177522071	177523956	CHS.44882.25	.	-	177554032
chr5	177538107	177538904	CHS.44882.25	.	-	177554032
chr5	177520181	177521973	CHS.44882.25	.	-	177554032
chr5	177532200	177532442	CHS.44882.25	.	-	177554032
chr5	177525205	177531281	CHS.44882.26	.	-	177536475
chr5	177524032	177524184	CHS.44882.26	.	-	177536475
chr5	177532641	177536357	CHS.44882.26	.	-	177536475
chr5	177531521	177531952	CHS.44882.26	.	-	177536475
chr5	177522071	177523956	CHS.44882.26	.	-	177536475
chr5	177520181	177521973	CHS.44882.26	.	-	177536475
chr5	177532200	177532442	CHS.44882.26	.	-	177536475
chr5	177595714	177595749	CHS.44885.3	.	+	177595413
chr5	177595714	177595737	CHS.44885.4	.	+	177595413
chr5	177713916	177714053	CHS.44889.1	.	-	177724115
chr5	177718333	177718448	CHS.44889.1	.	-	177724115
chr5	177714177	177716344	CHS.44889.1	.	-	177724115
chr5	177718603	177722328	CHS.44889.1	.	-	177724115
chr5	177717296	177718146	CHS.44889.1	.	-	177724115
chr5	177722569	177724100	CHS.44889.1	.	-	177724115
chr5	177716415	177717162	CHS.44889.1	.	-	177724115
chr5	177722569	177724100	CHS.44889.1	.	-	177724115
chr5	177713916	177714053	CHS.44889.10	.	-	177724115
chr5	177718333	177718448	CHS.44889.10	.	-	177724115
chr5	177714177	177716344	CHS.44889.10	.	-	177724115
chr5	177718603	177721906	CHS.44889.10	.	-	177724115
chr5	177717296	177718146	CHS.44889.10	.	-	177724115
chr5	177722569	177724100	CHS.44889.10	.	-	177724115
chr5	177713170	177713747	CHS.44889.10	.	-	177724115
chr5	177716415	177717162	CHS.44889.10	.	-	177724115
chr5	177722569	177724100	CHS.44889.10	.	-	177724115
chr5	177718533	177722328	CHS.44889.13	.	-	177724115
chr5	177713916	177714053	CHS.44889.13	.	-	177724115
chr5	177718333	177718448	CHS.44889.13	.	-	177724115
chr5	177714177	177716344	CHS.44889.13	.	-	177724115
chr5	177717296	177718146	CHS.44889.13	.	-	177724115
chr5	177722569	177724100	CHS.44889.13	.	-	177724115
chr5	177713170	177713747	CHS.44889.13	.	-	177724115
chr5	177716415	177717162	CHS.44889.13	.	-	177724115
chr5	177722569	177724100	CHS.44889.13	.	-	177724115
chr5	177718563	177722328	CHS.44889.14	.	-	177724115
chr5	177713916	177714053	CHS.44889.14	.	-	177724115
chr5	177718333	177718448	CHS.44889.14	.	-	177724115
chr5	177714177	177716344	CHS.44889.14	.	-	177724115
chr5	177717296	177718146	CHS.44889.14	.	-	177724115
chr5	177722569	177724100	CHS.44889.14	.	-	177724115
chr5	177713170	177713747	CHS.44889.14	.	-	177724115
chr5	177716415	177717162	CHS.44889.14	.	-	177724115
chr5	177722569	177724100	CHS.44889.14	.	-	177724115
chr5	177713916	177714053	CHS.44889.15	.	-	177724115
chr5	177714177	177716344	CHS.44889.15	.	-	177724115
chr5	177718603	177722328	CHS.44889.15	.	-	177724115
chr5	177717296	177718448	CHS.44889.15	.	-	177724115
chr5	177722569	177724100	CHS.44889.15	.	-	177724115
chr5	177713170	177713747	CHS.44889.15	.	-	177724115
chr5	177716415	177717162	CHS.44889.15	.	-	177724115
chr5	177722569	177724100	CHS.44889.15	.	-	177724115
chr5	177713916	177714053	CHS.44889.16	.	-	177724115
chr5	177718227	177718448	CHS.44889.16	.	-	177724115
chr5	177714177	177716344	CHS.44889.16	.	-	177724115
chr5	177718603	177722328	CHS.44889.16	.	-	177724115
chr5	177717296	177718146	CHS.44889.16	.	-	177724115
chr5	177722569	177724100	CHS.44889.16	.	-	177724115
chr5	177713170	177713747	CHS.44889.16	.	-	177724115
chr5	177716415	177717162	CHS.44889.16	.	-	177724115
chr5	177722569	177724100	CHS.44889.16	.	-	177724115
chr5	177718333	177718448	CHS.44889.17	.	-	177724115
chr5	177718603	177722328	CHS.44889.17	.	-	177724115
chr5	177713916	177716344	CHS.44889.17	.	-	177724115
chr5	177717296	177718146	CHS.44889.17	.	-	177724115
chr5	177722569	177724100	CHS.44889.17	.	-	177724115
chr5	177713170	177713747	CHS.44889.17	.	-	177724115
chr5	177716415	177717162	CHS.44889.17	.	-	177724115
chr5	177722569	177724100	CHS.44889.17	.	-	177724115
chr5	177718333	177718448	CHS.44889.18	.	-	177724115
chr5	177714177	177716344	CHS.44889.18	.	-	177724115
chr5	177718603	177722328	CHS.44889.18	.	-	177724115
chr5	177717296	177718146	CHS.44889.18	.	-	177724115
chr5	177713916	177714068	CHS.44889.18	.	-	177724115
chr5	177722569	177724100	CHS.44889.18	.	-	177724115
chr5	177713170	177713747	CHS.44889.18	.	-	177724115
chr5	177716415	177717162	CHS.44889.18	.	-	177724115
chr5	177722569	177724100	CHS.44889.18	.	-	177724115
chr5	177713916	177714053	CHS.44889.19	.	-	177724115
chr5	177718333	177718448	CHS.44889.19	.	-	177724115
chr5	177714177	177716344	CHS.44889.19	.	-	177724115
chr5	177718603	177722328	CHS.44889.19	.	-	177724115
chr5	177717296	177718146	CHS.44889.19	.	-	177724115
chr5	177722569	177724100	CHS.44889.19	.	-	177724115
chr5	177713170	177713747	CHS.44889.19	.	-	177724115
chr5	177716415	177717162	CHS.44889.19	.	-	177724115
chr5	177722569	177724100	CHS.44889.19	.	-	177724115
chr5	177713916	177714053	CHS.44889.2	.	-	177724115
chr5	177718333	177718448	CHS.44889.2	.	-	177724115
chr5	177714177	177716344	CHS.44889.2	.	-	177724115
chr5	177718603	177722328	CHS.44889.2	.	-	177724115
chr5	177717296	177718146	CHS.44889.2	.	-	177724115
chr5	177722569	177724100	CHS.44889.2	.	-	177724115
chr5	177716415	177717162	CHS.44889.2	.	-	177724115
chr5	177722569	177724100	CHS.44889.2	.	-	177724115
chr5	177713916	177714053	CHS.44889.20	.	-	177724115
chr5	177718333	177718448	CHS.44889.20	.	-	177724115
chr5	177714177	177716344	CHS.44889.20	.	-	177724115
chr5	177718603	177721906	CHS.44889.20	.	-	177724115
chr5	177717296	177718146	CHS.44889.20	.	-	177724115
chr5	177722569	177724100	CHS.44889.20	.	-	177724115
chr5	177713170	177713747	CHS.44889.20	.	-	177724115
chr5	177716415	177717162	CHS.44889.20	.	-	177724115
chr5	177722569	177724100	CHS.44889.20	.	-	177724115
chr5	177718333	177718448	CHS.44889.21	.	-	177724115
chr5	177714177	177716344	CHS.44889.21	.	-	177724115
chr5	177718603	177721906	CHS.44889.21	.	-	177724115
chr5	177717296	177718146	CHS.44889.21	.	-	177724115
chr5	177713916	177714048	CHS.44889.21	.	-	177724115
chr5	177722569	177724100	CHS.44889.21	.	-	177724115
chr5	177713170	177713747	CHS.44889.21	.	-	177724115
chr5	177716415	177717162	CHS.44889.21	.	-	177724115
chr5	177722569	177724100	CHS.44889.21	.	-	177724115
chr5	177713916	177714053	CHS.44889.22	.	-	177724115
chr5	177718333	177718448	CHS.44889.22	.	-	177724115
chr5	177714177	177716344	CHS.44889.22	.	-	177724115
chr5	177718603	177721906	CHS.44889.22	.	-	177724115
chr5	177717296	177718146	CHS.44889.22	.	-	177724115
chr5	177722569	177724100	CHS.44889.22	.	-	177724115
chr5	177713170	177713747	CHS.44889.22	.	-	177724115
chr5	177716415	177717162	CHS.44889.22	.	-	177724115
chr5	177722569	177724100	CHS.44889.22	.	-	177724115
chr5	177713916	177714053	CHS.44889.23	.	-	177724115
chr5	177718333	177718448	CHS.44889.23	.	-	177724115
chr5	177714177	177716344	CHS.44889.23	.	-	177724115
chr5	177718603	177721906	CHS.44889.23	.	-	177724115
chr5	177717296	177718146	CHS.44889.23	.	-	177724115
chr5	177722569	177724100	CHS.44889.23	.	-	177724115
chr5	177713170	177713747	CHS.44889.23	.	-	177724115
chr5	177716415	177717162	CHS.44889.23	.	-	177724115
chr5	177722569	177724100	CHS.44889.23	.	-	177724115
chr5	177713916	177714053	CHS.44889.24	.	-	177724115
chr5	177718333	177718448	CHS.44889.24	.	-	177724115
chr5	177714177	177716344	CHS.44889.24	.	-	177724115
chr5	177718603	177721906	CHS.44889.24	.	-	177724115
chr5	177717296	177718146	CHS.44889.24	.	-	177724115
chr5	177722569	177724100	CHS.44889.24	.	-	177724115
chr5	177713170	177713747	CHS.44889.24	.	-	177724115
chr5	177716415	177717162	CHS.44889.24	.	-	177724115
chr5	177722569	177724100	CHS.44889.24	.	-	177724115
chr5	177713916	177714053	CHS.44889.25	.	-	177724115
chr5	177718333	177718448	CHS.44889.25	.	-	177724115
chr5	177714177	177716344	CHS.44889.25	.	-	177724115
chr5	177718603	177721906	CHS.44889.25	.	-	177724115
chr5	177717296	177718146	CHS.44889.25	.	-	177724115
chr5	177722569	177724100	CHS.44889.25	.	-	177724115
chr5	177713170	177713747	CHS.44889.25	.	-	177724115
chr5	177716415	177717162	CHS.44889.25	.	-	177724115
chr5	177722569	177724100	CHS.44889.25	.	-	177724115
chr5	177713916	177714053	CHS.44889.27	.	-	177724115
chr5	177718333	177718448	CHS.44889.27	.	-	177724115
chr5	177714177	177716344	CHS.44889.27	.	-	177724115
chr5	177718603	177721906	CHS.44889.27	.	-	177724115
chr5	177717296	177718146	CHS.44889.27	.	-	177724115
chr5	177722569	177724100	CHS.44889.27	.	-	177724115
chr5	177713170	177713747	CHS.44889.27	.	-	177724115
chr5	177716415	177717162	CHS.44889.27	.	-	177724115
chr5	177722569	177724100	CHS.44889.27	.	-	177724115
chr5	177713916	177714053	CHS.44889.28	.	-	177724115
chr5	177718333	177718448	CHS.44889.28	.	-	177724115
chr5	177714177	177716344	CHS.44889.28	.	-	177724115
chr5	177718603	177721906	CHS.44889.28	.	-	177724115
chr5	177717296	177718146	CHS.44889.28	.	-	177724115
chr5	177722569	177724100	CHS.44889.28	.	-	177724115
chr5	177713170	177713747	CHS.44889.28	.	-	177724115
chr5	177716415	177717162	CHS.44889.28	.	-	177724115
chr5	177722569	177724100	CHS.44889.28	.	-	177724115
chr5	177713916	177714053	CHS.44889.29	.	-	177724115
chr5	177714177	177716344	CHS.44889.29	.	-	177724115
chr5	177718603	177721906	CHS.44889.29	.	-	177724115
chr5	177717296	177718448	CHS.44889.29	.	-	177724115
chr5	177722569	177724100	CHS.44889.29	.	-	177724115
chr5	177713170	177713747	CHS.44889.29	.	-	177724115
chr5	177716415	177717162	CHS.44889.29	.	-	177724115
chr5	177722569	177724100	CHS.44889.29	.	-	177724115
chr5	177718333	177718448	CHS.44889.30	.	-	177724115
chr5	177714177	177716344	CHS.44889.30	.	-	177724115
chr5	177718603	177721906	CHS.44889.30	.	-	177724115
chr5	177717296	177718146	CHS.44889.30	.	-	177724115
chr5	177713916	177714068	CHS.44889.30	.	-	177724115
chr5	177722569	177724100	CHS.44889.30	.	-	177724115
chr5	177713170	177713747	CHS.44889.30	.	-	177724115
chr5	177716415	177717162	CHS.44889.30	.	-	177724115
chr5	177722569	177724100	CHS.44889.30	.	-	177724115
chr5	177713916	177714053	CHS.44889.31	.	-	177724115
chr5	177718333	177718448	CHS.44889.31	.	-	177724115
chr5	177714177	177716344	CHS.44889.31	.	-	177724115
chr5	177718603	177721906	CHS.44889.31	.	-	177724115
chr5	177717296	177718146	CHS.44889.31	.	-	177724115
chr5	177722569	177724100	CHS.44889.31	.	-	177724115
chr5	177713170	177713747	CHS.44889.31	.	-	177724115
chr5	177716415	177717162	CHS.44889.31	.	-	177724115
chr5	177722569	177724100	CHS.44889.31	.	-	177724115
chr5	177713916	177714053	CHS.44889.32	.	-	177724115
chr5	177718333	177718448	CHS.44889.32	.	-	177724115
chr5	177714177	177716344	CHS.44889.32	.	-	177724115
chr5	177718603	177721906	CHS.44889.32	.	-	177724115
chr5	177717296	177718146	CHS.44889.32	.	-	177724115
chr5	177722569	177724100	CHS.44889.32	.	-	177724115
chr5	177713170	177713747	CHS.44889.32	.	-	177724115
chr5	177716415	177717162	CHS.44889.32	.	-	177724115
chr5	177722569	177724100	CHS.44889.32	.	-	177724115
chr5	177713916	177714053	CHS.44889.33	.	-	177724115
chr5	177718333	177718448	CHS.44889.33	.	-	177724115
chr5	177714177	177716344	CHS.44889.33	.	-	177724115
chr5	177718603	177721906	CHS.44889.33	.	-	177724115
chr5	177717296	177718146	CHS.44889.33	.	-	177724115
chr5	177722569	177724100	CHS.44889.33	.	-	177724115
chr5	177713170	177713747	CHS.44889.33	.	-	177724115
chr5	177716415	177717162	CHS.44889.33	.	-	177724115
chr5	177722569	177724100	CHS.44889.33	.	-	177724115
chr5	177713916	177714053	CHS.44889.34	.	-	177724115
chr5	177718333	177718448	CHS.44889.34	.	-	177724115
chr5	177714177	177716344	CHS.44889.34	.	-	177724115
chr5	177718603	177721906	CHS.44889.34	.	-	177724115
chr5	177717296	177718146	CHS.44889.34	.	-	177724115
chr5	177722569	177724100	CHS.44889.34	.	-	177724115
chr5	177713170	177713747	CHS.44889.34	.	-	177724115
chr5	177716415	177717162	CHS.44889.34	.	-	177724115
chr5	177722569	177724100	CHS.44889.34	.	-	177724115
chr5	177713916	177714053	CHS.44889.35	.	-	177724115
chr5	177718333	177718448	CHS.44889.35	.	-	177724115
chr5	177714177	177716344	CHS.44889.35	.	-	177724115
chr5	177718603	177721906	CHS.44889.35	.	-	177724115
chr5	177717296	177718146	CHS.44889.35	.	-	177724115
chr5	177722569	177724100	CHS.44889.35	.	-	177724115
chr5	177713170	177713747	CHS.44889.35	.	-	177724115
chr5	177716415	177717162	CHS.44889.35	.	-	177724115
chr5	177722569	177724100	CHS.44889.35	.	-	177724115
chr5	177713170	177713747	CHS.44889.4	.	-	177724115
chr5	177713916	177714053	CHS.44889.4	.	-	177724115
chr5	177718333	177718448	CHS.44889.4	.	-	177724115
chr5	177714177	177716344	CHS.44889.4	.	-	177724115
chr5	177722569	177722893	CHS.44889.4	.	-	177724115
chr5	177717296	177718146	CHS.44889.4	.	-	177724115
chr5	177716415	177717162	CHS.44889.4	.	-	177724115
chr5	177722569	177722893	CHS.44889.4	.	-	177724115
chr5	177718333	177718448	CHS.44889.6	.	-	177724115
chr5	177714177	177716344	CHS.44889.6	.	-	177724115
chr5	177718533	177721906	CHS.44889.6	.	-	177724115
chr5	177722569	177722893	CHS.44889.6	.	-	177724115
chr5	177717296	177718146	CHS.44889.6	.	-	177724115
chr5	177713916	177714068	CHS.44889.6	.	-	177724115
chr5	177713170	177713747	CHS.44889.6	.	-	177724115
chr5	177716415	177717162	CHS.44889.6	.	-	177724115
chr5	177722569	177722893	CHS.44889.6	.	-	177724115
chr5	177718333	177718448	CHS.44889.8	.	-	177724115
chr5	177714177	177716344	CHS.44889.8	.	-	177724115
chr5	177718603	177721906	CHS.44889.8	.	-	177724115
chr5	177717296	177718146	CHS.44889.8	.	-	177724115
chr5	177713916	177714068	CHS.44889.8	.	-	177724115
chr5	177722569	177724100	CHS.44889.8	.	-	177724115
chr5	177713170	177713747	CHS.44889.8	.	-	177724115
chr5	177716415	177717162	CHS.44889.8	.	-	177724115
chr5	177722569	177724100	CHS.44889.8	.	-	177724115
chr5	178123529	178125554	CHS.44903.2	.	+	178121998
chr5	178122041	178123431	CHS.44903.3	.	+	178121998
chr5	178122041	178125554	CHS.44903.4	.	+	178121998
chr5	178222934	178224447	CHS.44909.1	.	-	178231760
chr5	178214885	178215275	CHS.44909.1	.	-	178231760
chr5	178208915	178211889	CHS.44909.1	.	-	178231760
chr5	178222580	178222851	CHS.44909.1	.	-	178231760
chr5	178230099	178231404	CHS.44909.1	.	-	178231760
chr5	178225429	178229939	CHS.44909.1	.	-	178231760
chr5	178213103	178214795	CHS.44909.1	.	-	178231760
chr5	178224729	178225354	CHS.44909.1	.	-	178231760
chr5	178224564	178224641	CHS.44909.1	.	-	178231760
chr5	178215430	178222354	CHS.44909.1	.	-	178231760
chr5	178211970	178212972	CHS.44909.1	.	-	178231760
chr5	178222934	178224447	CHS.44909.2	.	-	178231760
chr5	178214885	178215275	CHS.44909.2	.	-	178231760
chr5	178208915	178211889	CHS.44909.2	.	-	178231760
chr5	178222580	178222851	CHS.44909.2	.	-	178231760
chr5	178225429	178229939	CHS.44909.2	.	-	178231760
chr5	178213103	178214795	CHS.44909.2	.	-	178231760
chr5	178224729	178225354	CHS.44909.2	.	-	178231760
chr5	178224564	178224641	CHS.44909.2	.	-	178231760
chr5	178215430	178222354	CHS.44909.2	.	-	178231760
chr5	178230099	178231404	CHS.44909.2	.	-	178231760
chr5	178211970	178212972	CHS.44909.2	.	-	178231760
chr5	178208915	178211889	CHS.44909.3	.	-	178211923
chr5	178214885	178215275	CHS.44909.4	.	-	178224712
chr5	178208915	178211889	CHS.44909.4	.	-	178224712
chr5	178213103	178214795	CHS.44909.4	.	-	178224712
chr5	178222492	178222851	CHS.44909.4	.	-	178224712
chr5	178215430	178222354	CHS.44909.4	.	-	178224712
chr5	178222934	178224615	CHS.44909.4	.	-	178224712
chr5	178211970	178212972	CHS.44909.4	.	-	178224712
chr5	178208915	178211889	CHS.44909.5	.	-	178211923
chr5	178222934	178224447	CHS.44909.6	.	-	178231760
chr5	178214885	178215275	CHS.44909.6	.	-	178231760
chr5	178208915	178211889	CHS.44909.6	.	-	178231760
chr5	178222580	178222851	CHS.44909.6	.	-	178231760
chr5	178229720	178229939	CHS.44909.6	.	-	178231760
chr5	178231523	178231668	CHS.44909.6	.	-	178231760
chr5	178225429	178229697	CHS.44909.6	.	-	178231760
chr5	178224729	178225354	CHS.44909.6	.	-	178231760
chr5	178211970	178214795	CHS.44909.6	.	-	178231760
chr5	178224564	178224641	CHS.44909.6	.	-	178231760
chr5	178215430	178222354	CHS.44909.6	.	-	178231760
chr5	178230099	178231404	CHS.44909.6	.	-	178231760
chr5	178613639	178613726	CHS.44915.10	.	-	178622458
chr5	178605382	178608375	CHS.44915.10	.	-	178622458
chr5	178618778	178622392	CHS.44915.10	.	-	178622458
chr5	178612890	178613472	CHS.44915.10	.	-	178622458
chr5	178616948	178617343	CHS.44915.10	.	-	178622458
chr5	178608458	178612415	CHS.44915.10	.	-	178622458
chr5	178617434	178618555	CHS.44915.10	.	-	178622458
chr5	178603757	178603843	CHS.44915.10	.	-	178622458
chr5	178613843	178616881	CHS.44915.10	.	-	178622458
chr5	178603934	178605302	CHS.44915.10	.	-	178622458
chr5	178612545	178612795	CHS.44915.10	.	-	178622458
chr5	178613639	178613726	CHS.44915.11	.	-	178616903
chr5	178605382	178608375	CHS.44915.11	.	-	178616903
chr5	178612890	178613472	CHS.44915.11	.	-	178616903
chr5	178603757	178603843	CHS.44915.11	.	-	178616903
chr5	178613843	178616881	CHS.44915.11	.	-	178616903
chr5	178603934	178605302	CHS.44915.11	.	-	178616903
chr5	178612545	178612795	CHS.44915.11	.	-	178616903
chr5	178608458	178612415	CHS.44915.11	.	-	178616903
chr5	178613639	178613726	CHS.44915.12	.	-	178622458
chr5	178605382	178608375	CHS.44915.12	.	-	178622458
chr5	178616948	178618555	CHS.44915.12	.	-	178622458
chr5	178612890	178613472	CHS.44915.12	.	-	178622458
chr5	178608458	178612415	CHS.44915.12	.	-	178622458
chr5	178603757	178603843	CHS.44915.12	.	-	178622458
chr5	178613843	178616881	CHS.44915.12	.	-	178622458
chr5	178618778	178619071	CHS.44915.12	.	-	178622458
chr5	178603934	178605302	CHS.44915.12	.	-	178622458
chr5	178620673	178622392	CHS.44915.12	.	-	178622458
chr5	178612545	178612795	CHS.44915.12	.	-	178622458
chr5	178613639	178613726	CHS.44915.16	.	-	178616903
chr5	178612890	178613472	CHS.44915.16	.	-	178616903
chr5	178603757	178603843	CHS.44915.16	.	-	178616903
chr5	178613843	178616881	CHS.44915.16	.	-	178616903
chr5	178603934	178605302	CHS.44915.16	.	-	178616903
chr5	178605382	178605824	CHS.44915.16	.	-	178616903
chr5	178612545	178612795	CHS.44915.16	.	-	178616903
chr5	178605865	178608375	CHS.44915.16	.	-	178616903
chr5	178608458	178612415	CHS.44915.16	.	-	178616903
chr5	178613639	178613726	CHS.44915.17	.	-	178622458
chr5	178605382	178608375	CHS.44915.17	.	-	178622458
chr5	178618778	178619837	CHS.44915.17	.	-	178622458
chr5	178612890	178613472	CHS.44915.17	.	-	178622458
chr5	178616948	178617343	CHS.44915.17	.	-	178622458
chr5	178608458	178612415	CHS.44915.17	.	-	178622458
chr5	178617434	178618555	CHS.44915.17	.	-	178622458
chr5	178603757	178603843	CHS.44915.17	.	-	178622458
chr5	178613843	178616881	CHS.44915.17	.	-	178622458
chr5	178603934	178605302	CHS.44915.17	.	-	178622458
chr5	178620673	178622392	CHS.44915.17	.	-	178622458
chr5	178612545	178612795	CHS.44915.17	.	-	178622458
chr5	178613639	178613726	CHS.44915.2	.	-	178622458
chr5	178605382	178608375	CHS.44915.2	.	-	178622458
chr5	178616948	178618555	CHS.44915.2	.	-	178622458
chr5	178612890	178613472	CHS.44915.2	.	-	178622458
chr5	178608458	178612415	CHS.44915.2	.	-	178622458
chr5	178603757	178603843	CHS.44915.2	.	-	178622458
chr5	178613843	178616881	CHS.44915.2	.	-	178622458
chr5	178603934	178605302	CHS.44915.2	.	-	178622458
chr5	178612545	178612795	CHS.44915.2	.	-	178622458
chr5	178613639	178613726	CHS.44915.5	.	-	178622458
chr5	178605382	178608375	CHS.44915.5	.	-	178622458
chr5	178616948	178618555	CHS.44915.5	.	-	178622458
chr5	178618778	178619837	CHS.44915.5	.	-	178622458
chr5	178619896	178622392	CHS.44915.5	.	-	178622458
chr5	178612890	178613472	CHS.44915.5	.	-	178622458
chr5	178608458	178612415	CHS.44915.5	.	-	178622458
chr5	178603757	178603843	CHS.44915.5	.	-	178622458
chr5	178613843	178616881	CHS.44915.5	.	-	178622458
chr5	178603934	178605302	CHS.44915.5	.	-	178622458
chr5	178612545	178612795	CHS.44915.5	.	-	178622458
chr5	178613639	178613726	CHS.44915.7	.	-	178622458
chr5	178605382	178608375	CHS.44915.7	.	-	178622458
chr5	178618778	178619837	CHS.44915.7	.	-	178622458
chr5	178619896	178622392	CHS.44915.7	.	-	178622458
chr5	178612890	178613472	CHS.44915.7	.	-	178622458
chr5	178616948	178617343	CHS.44915.7	.	-	178622458
chr5	178608458	178612415	CHS.44915.7	.	-	178622458
chr5	178617434	178618555	CHS.44915.7	.	-	178622458
chr5	178603757	178603843	CHS.44915.7	.	-	178622458
chr5	178613843	178616881	CHS.44915.7	.	-	178622458
chr5	178603934	178605302	CHS.44915.7	.	-	178622458
chr5	178612545	178612795	CHS.44915.7	.	-	178622458
chr5	178618778	178619837	CHS.44915.9	.	-	178620567
chr5	179614959	179615545	CHS.44941.14	.	-	179615548
chr5	179614959	179615545	CHS.44941.14	.	-	179615548
chr5	179614959	179615545	CHS.44941.14	.	-	179615548
chr5	179614959	179615545	CHS.44941.21	.	-	179615548
chr5	179614959	179615545	CHS.44941.21	.	-	179615548
chr5	179614959	179615545	CHS.44941.21	.	-	179615548
chr5	179614959	179615545	CHS.44941.22	.	-	179615548
chr5	179614959	179615545	CHS.44941.22	.	-	179615548
chr5	179614959	179615545	CHS.44941.22	.	-	179615548
chr5	179614959	179615545	CHS.44941.25	.	-	179615548
chr5	179614959	179615545	CHS.44941.25	.	-	179615548
chr5	179614959	179615545	CHS.44941.25	.	-	179615548
chr5	179614959	179615545	CHS.44941.31	.	-	179615548
chr5	179614959	179615545	CHS.44941.31	.	-	179615548
chr5	179614959	179615545	CHS.44941.31	.	-	179615548
chr5	179614959	179615545	CHS.44941.35	.	-	179615548
chr5	179614959	179615545	CHS.44941.35	.	-	179615548
chr5	179614959	179615545	CHS.44941.35	.	-	179615548
chr5	179614959	179615545	CHS.44941.37	.	-	179615548
chr5	179614959	179615545	CHS.44941.37	.	-	179615548
chr5	179614959	179615545	CHS.44941.37	.	-	179615548
chr5	179729362	179729431	CHS.44946.14	.	+	179728641
chr5	179729362	179729431	CHS.44946.14	.	+	179728641
chr5	180111580	180114445	CHS.44961.4	.	-	180114495
chr5	180101525	180102070	CHS.44961.4	.	-	180114495
chr5	180102143	180111456	CHS.44961.4	.	-	180114495
chr5	180238403	180239923	CHS.44962.1	.	-	180269400
chr5	180261822	180264780	CHS.44962.1	.	-	180269400
chr5	180247926	180248972	CHS.44962.1	.	-	180269400
chr5	180239987	180241030	CHS.44962.1	.	-	180269400
chr5	180241155	180242572	CHS.44962.1	.	-	180269400
chr5	180249138	180261683	CHS.44962.1	.	-	180269400
chr5	180242755	180247854	CHS.44962.1	.	-	180269400
chr5	180264839	180269279	CHS.44962.1	.	-	180269400
chr5	180247510	180247662	CHS.44962.12	.	-	180247702
chr5	180247510	180247662	CHS.44962.13	.	-	180247702
chr5	180238403	180239923	CHS.44962.14	.	-	180269400
chr5	180261822	180264780	CHS.44962.14	.	-	180269400
chr5	180239987	180241030	CHS.44962.14	.	-	180269400
chr5	180241155	180242572	CHS.44962.14	.	-	180269400
chr5	180249138	180261683	CHS.44962.14	.	-	180269400
chr5	180242755	180247854	CHS.44962.14	.	-	180269400
chr5	180264839	180269279	CHS.44962.14	.	-	180269400
chr5	180238403	180239923	CHS.44962.17	.	-	180269400
chr5	180242755	180247438	CHS.44962.17	.	-	180269400
chr5	180261822	180264780	CHS.44962.17	.	-	180269400
chr5	180247926	180248972	CHS.44962.17	.	-	180269400
chr5	180239987	180241030	CHS.44962.17	.	-	180269400
chr5	180241155	180242572	CHS.44962.17	.	-	180269400
chr5	180247510	180247662	CHS.44962.17	.	-	180269400
chr5	180249138	180261683	CHS.44962.17	.	-	180269400
chr5	180264839	180269279	CHS.44962.17	.	-	180269400
chr5	180238403	180239923	CHS.44962.24	.	-	180269400
chr5	180242755	180247438	CHS.44962.24	.	-	180269400
chr5	180261822	180264780	CHS.44962.24	.	-	180269400
chr5	180247510	180248972	CHS.44962.24	.	-	180269400
chr5	180239987	180241030	CHS.44962.24	.	-	180269400
chr5	180241155	180242572	CHS.44962.24	.	-	180269400
chr5	180249138	180261683	CHS.44962.24	.	-	180269400
chr5	180264839	180269279	CHS.44962.24	.	-	180269400
chr5	180247510	180247662	CHS.44962.26	.	-	180247702
chr5	180247510	180247662	CHS.44962.27	.	-	180247702
chr5	180238403	180239923	CHS.44962.3	.	-	180269400
chr5	180242755	180247438	CHS.44962.3	.	-	180269400
chr5	180261822	180264780	CHS.44962.3	.	-	180269400
chr5	180247510	180248972	CHS.44962.3	.	-	180269400
chr5	180239987	180241030	CHS.44962.3	.	-	180269400
chr5	180241155	180242572	CHS.44962.3	.	-	180269400
chr5	180249138	180261683	CHS.44962.3	.	-	180269400
chr5	180264839	180269279	CHS.44962.3	.	-	180269400
chr5	180238403	180239923	CHS.44962.4	.	-	180269400
chr5	180242755	180247438	CHS.44962.4	.	-	180269400
chr5	180261822	180264780	CHS.44962.4	.	-	180269400
chr5	180247510	180248972	CHS.44962.4	.	-	180269400
chr5	180239987	180241030	CHS.44962.4	.	-	180269400
chr5	180241155	180242572	CHS.44962.4	.	-	180269400
chr5	180249138	180261683	CHS.44962.4	.	-	180269400
chr5	180264839	180269279	CHS.44962.4	.	-	180269400
chr5	181054140	181054238	CHS.44988.12	.	+	181053560
chr5	181056662	181056854	CHS.44988.8	.	+	181056614
chr5	181234995	181235353	CHS.45002.14	.	+	181234772
chr5	181239582	181241491	CHS.45003.2	.	-	181241576
chr5	181237719	181238098	CHS.45003.2	.	-	181241576
chr5	181238239	181239066	CHS.45003.2	.	-	181241576
chr5	181237042	181237608	CHS.45003.2	.	-	181241576
chr5	181239177	181239486	CHS.45003.2	.	-	181241576
chr5	181239582	181241491	CHS.45003.9	.	-	181241576
chr5	181237719	181238098	CHS.45003.9	.	-	181241576
chr5	181238239	181239066	CHS.45003.9	.	-	181241576
chr5	181237364	181237608	CHS.45003.9	.	-	181241576
chr5	181239177	181239486	CHS.45003.9	.	-	181241576
chr1	212738686	212739533	CHS.4510.5	.	-	212739546
chr6	486406	486633	CHS.45116.15	.	-	486673
chr6	486403	486633	CHS.45116.16	.	-	486673
chr6	486406	486633	CHS.45116.17	.	-	486673
chr1	212895354	212895611	CHS.4514.7	.	+	212895287
chr6	2667899	2671275	CHS.45166.2	.	-	2671303
chr6	2667899	2671275	CHS.45166.3	.	-	2671303
chr6	2667899	2671275	CHS.45166.4	.	-	2671303
chr6	2667899	2671275	CHS.45166.5	.	-	2671303
chr6	2667899	2671275	CHS.45166.6	.	-	2671303
chr6	2832613	2832681	CHS.45171.16	.	-	2833610
chr6	3123760	3127241	CHS.45201.2	.	+	3119309
chr6	3119512	3123656	CHS.45201.2	.	+	3119309
chr6	3140509	3152487	CHS.45201.2	.	+	3119309
chr6	3127408	3129044	CHS.45201.2	.	+	3119309
chr6	3129198	3137361	CHS.45201.2	.	+	3119309
chr6	3137493	3140385	CHS.45201.2	.	+	3119309
chr6	3123760	3127241	CHS.45201.2	.	+	3119309
chr6	3119512	3123656	CHS.45201.2	.	+	3119309
chr6	3140509	3152487	CHS.45201.2	.	+	3119309
chr6	3127408	3129044	CHS.45201.2	.	+	3119309
chr6	3129198	3137361	CHS.45201.2	.	+	3119309
chr6	3137493	3140385	CHS.45201.2	.	+	3119309
chr6	3123760	3127241	CHS.45201.3	.	+	3119309
chr6	3119512	3123656	CHS.45201.3	.	+	3119309
chr6	3137422	3138040	CHS.45201.3	.	+	3119309
chr6	3140509	3152487	CHS.45201.3	.	+	3119309
chr6	3138179	3140385	CHS.45201.3	.	+	3119309
chr6	3129198	3137361	CHS.45201.3	.	+	3119309
chr6	3127408	3129044	CHS.45201.3	.	+	3119309
chr6	3123760	3127241	CHS.45201.3	.	+	3119309
chr6	3119512	3123656	CHS.45201.3	.	+	3119309
chr6	3137422	3138040	CHS.45201.3	.	+	3119309
chr6	3140509	3152487	CHS.45201.3	.	+	3119309
chr6	3138179	3140385	CHS.45201.3	.	+	3119309
chr6	3129198	3137361	CHS.45201.3	.	+	3119309
chr6	3127408	3129044	CHS.45201.3	.	+	3119309
chr6	3138179	3140385	CHS.45201.5	.	+	3138080
chr6	3140509	3152487	CHS.45201.5	.	+	3138080
chr6	3287091	3289763	CHS.45212.13	.	-	3323281
chr6	3283975	3285078	CHS.45212.13	.	-	3323281
chr6	3289866	3298090	CHS.45212.13	.	-	3323281
chr6	3273412	3283851	CHS.45212.13	.	-	3323281
chr6	3298218	3323265	CHS.45212.13	.	-	3323281
chr6	3285111	3286858	CHS.45212.13	.	-	3323281
chr6	3287091	3289763	CHS.45212.14	.	-	3323281
chr6	3289866	3298090	CHS.45212.14	.	-	3323281
chr6	3273412	3283851	CHS.45212.14	.	-	3323281
chr6	3298218	3323265	CHS.45212.14	.	-	3323281
chr6	3283975	3284935	CHS.45212.14	.	-	3323281
chr6	3284959	3285078	CHS.45212.14	.	-	3323281
chr6	3285111	3286858	CHS.45212.14	.	-	3323281
chr6	3287091	3289763	CHS.45212.6	.	-	3323281
chr6	3283975	3285078	CHS.45212.6	.	-	3323281
chr6	3289866	3298090	CHS.45212.6	.	-	3323281
chr6	3273412	3283851	CHS.45212.6	.	-	3323281
chr6	3298218	3323265	CHS.45212.6	.	-	3323281
chr6	3272491	3272828	CHS.45212.6	.	-	3323281
chr6	3285111	3286858	CHS.45212.6	.	-	3323281
chr6	4063119	4064800	CHS.45233.10	.	+	4060613
chr6	4062633	4063073	CHS.45233.10	.	+	4060613
chr6	4062299	4062556	CHS.45233.10	.	+	4060613
chr6	4062299	4063073	CHS.45233.11	.	+	4060613
chr6	4062299	4063073	CHS.45233.12	.	+	4060613
chr6	4063119	4064800	CHS.45233.12	.	+	4060613
chr6	4061700	4062212	CHS.45233.13	.	+	4060613
chr6	4062299	4062556	CHS.45233.13	.	+	4060613
chr6	4061147	4061654	CHS.45233.14	.	+	4060613
chr6	4062299	4062556	CHS.45233.14	.	+	4060613
chr6	4061147	4061654	CHS.45233.14	.	+	4060613
chr6	4061147	4061654	CHS.45233.15	.	+	4060613
chr6	4062633	4063073	CHS.45233.15	.	+	4060613
chr6	4062299	4062556	CHS.45233.15	.	+	4060613
chr6	4061147	4061654	CHS.45233.15	.	+	4060613
chr6	4061147	4061654	CHS.45233.16	.	+	4060613
chr6	4061700	4062212	CHS.45233.16	.	+	4060613
chr6	4062299	4062556	CHS.45233.16	.	+	4060613
chr6	4061147	4061654	CHS.45233.16	.	+	4060613
chr6	4061147	4061654	CHS.45233.17	.	+	4060613
chr6	4061700	4062212	CHS.45233.17	.	+	4060613
chr6	4062633	4063073	CHS.45233.17	.	+	4060613
chr6	4062299	4062556	CHS.45233.17	.	+	4060613
chr6	4061147	4061654	CHS.45233.17	.	+	4060613
chr6	4062299	4062556	CHS.45233.18	.	+	4060613
chr6	4061147	4061654	CHS.45233.18	.	+	4060613
chr6	4061700	4062212	CHS.45233.18	.	+	4060613
chr6	4062633	4063073	CHS.45233.18	.	+	4060613
chr6	4063119	4064800	CHS.45233.18	.	+	4060613
chr6	4061147	4061654	CHS.45233.18	.	+	4060613
chr6	4061147	4061654	CHS.45233.19	.	+	4060613
chr6	4061700	4062212	CHS.45233.19	.	+	4060613
chr6	4062299	4063073	CHS.45233.19	.	+	4060613
chr6	4061147	4061654	CHS.45233.19	.	+	4060613
chr6	4060686	4061654	CHS.45233.2	.	+	4060613
chr6	4060686	4061654	CHS.45233.2	.	+	4060613
chr6	4060686	4061014	CHS.45233.20	.	+	4060613
chr6	4062299	4062556	CHS.45233.20	.	+	4060613
chr6	4060686	4061014	CHS.45233.20	.	+	4060613
chr6	4060686	4061014	CHS.45233.21	.	+	4060613
chr6	4063119	4064800	CHS.45233.21	.	+	4060613
chr6	4062633	4063073	CHS.45233.21	.	+	4060613
chr6	4062299	4062556	CHS.45233.21	.	+	4060613
chr6	4060686	4061014	CHS.45233.21	.	+	4060613
chr6	4061147	4061654	CHS.45233.22	.	+	4060613
chr6	4060686	4061014	CHS.45233.22	.	+	4060613
chr6	4062299	4062556	CHS.45233.22	.	+	4060613
chr6	4061147	4061654	CHS.45233.22	.	+	4060613
chr6	4060686	4061014	CHS.45233.22	.	+	4060613
chr6	4061147	4061654	CHS.45233.23	.	+	4060613
chr6	4060686	4061014	CHS.45233.23	.	+	4060613
chr6	4062633	4063073	CHS.45233.23	.	+	4060613
chr6	4062299	4062556	CHS.45233.23	.	+	4060613
chr6	4061147	4061654	CHS.45233.23	.	+	4060613
chr6	4060686	4061014	CHS.45233.23	.	+	4060613
chr6	4062299	4062556	CHS.45233.24	.	+	4060613
chr6	4061147	4061654	CHS.45233.24	.	+	4060613
chr6	4062633	4063073	CHS.45233.24	.	+	4060613
chr6	4060686	4061014	CHS.45233.24	.	+	4060613
chr6	4063119	4064800	CHS.45233.24	.	+	4060613
chr6	4061147	4061654	CHS.45233.24	.	+	4060613
chr6	4060686	4061014	CHS.45233.24	.	+	4060613
chr6	4062299	4062556	CHS.45233.25	.	+	4060613
chr6	4061147	4061654	CHS.45233.25	.	+	4060613
chr6	4061700	4062212	CHS.45233.25	.	+	4060613
chr6	4062633	4063073	CHS.45233.25	.	+	4060613
chr6	4060686	4061014	CHS.45233.25	.	+	4060613
chr6	4061147	4061654	CHS.45233.25	.	+	4060613
chr6	4060686	4061014	CHS.45233.25	.	+	4060613
chr6	4062299	4062556	CHS.45233.26	.	+	4060613
chr6	4061147	4061654	CHS.45233.26	.	+	4060613
chr6	4061700	4062212	CHS.45233.26	.	+	4060613
chr6	4062633	4063073	CHS.45233.26	.	+	4060613
chr6	4060686	4061014	CHS.45233.26	.	+	4060613
chr6	4063119	4064800	CHS.45233.26	.	+	4060613
chr6	4061147	4061654	CHS.45233.26	.	+	4060613
chr6	4060686	4061014	CHS.45233.26	.	+	4060613
chr6	4061147	4061654	CHS.45233.27	.	+	4060613
chr6	4060686	4061014	CHS.45233.27	.	+	4060613
chr6	4061700	4062212	CHS.45233.27	.	+	4060613
chr6	4062299	4063073	CHS.45233.27	.	+	4060613
chr6	4061147	4061654	CHS.45233.27	.	+	4060613
chr6	4060686	4061014	CHS.45233.27	.	+	4060613
chr6	4062299	4062556	CHS.45233.7	.	+	4060613
chr6	4063119	4064800	CHS.45233.8	.	+	4060613
chr6	4062299	4062556	CHS.45233.8	.	+	4060613
chr6	4062633	4063073	CHS.45233.9	.	+	4060613
chr6	4062299	4062556	CHS.45233.9	.	+	4060613
chr6	4130361	4130484	CHS.45234.5	.	+	4115467
chr6	4115663	4121948	CHS.45234.5	.	+	4115467
chr6	4126119	4130141	CHS.45234.5	.	+	4115467
chr6	4122046	4124959	CHS.45234.5	.	+	4115467
chr6	4130361	4130484	CHS.45234.6	.	+	4130179
chr6	4130361	4130484	CHS.45234.7	.	+	4124980
chr6	4126119	4130141	CHS.45234.7	.	+	4124980
chr6	4130361	4130484	CHS.45234.8	.	+	4115467
chr6	4122046	4130141	CHS.45234.8	.	+	4115467
chr6	4115663	4121948	CHS.45234.8	.	+	4115467
chr6	4130361	4130484	CHS.45234.9	.	+	4115467
chr6	4115663	4121948	CHS.45234.9	.	+	4115467
chr6	4126119	4130141	CHS.45234.9	.	+	4115467
chr6	4122046	4124978	CHS.45234.9	.	+	4115467
chr6	4116029	4117307	CHS.45236.15	.	-	4130240
chr6	4127831	4130178	CHS.45236.15	.	-	4130240
chr6	4126237	4127761	CHS.45236.15	.	-	4130240
chr6	4117451	4119185	CHS.45236.15	.	-	4130240
chr6	4119275	4125249	CHS.45236.15	.	-	4130240
chr6	4125370	4126134	CHS.45236.15	.	-	4130240
chr6	4116029	4117307	CHS.45236.6	.	-	4130240
chr6	4127831	4130178	CHS.45236.6	.	-	4130240
chr6	4126237	4127761	CHS.45236.6	.	-	4130240
chr6	4117451	4119185	CHS.45236.6	.	-	4130240
chr6	4119275	4125249	CHS.45236.6	.	-	4130240
chr6	4125370	4126134	CHS.45236.6	.	-	4130240
chr6	5136866	5138707	CHS.45260.16	.	-	5138736
chr6	5103950	5108447	CHS.45260.8	.	-	5109425
chr6	5103950	5108551	CHS.45260.9	.	-	5109425
chr6	7287922	7289682	CHS.45306.5	.	-	7289866
chr6	7370065	7373072	CHS.45308.3	.	-	7374087
chr6	7368798	7369918	CHS.45308.3	.	-	7374087
chr6	7326899	7329848	CHS.45308.3	.	-	7374087
chr6	7355111	7356024	CHS.45308.3	.	-	7374087
chr6	7365884	7368687	CHS.45308.3	.	-	7374087
chr6	7356129	7365467	CHS.45308.3	.	-	7374087
chr6	7329888	7334021	CHS.45308.3	.	-	7374087
chr6	7365575	7365803	CHS.45308.3	.	-	7374087
chr6	7334090	7355040	CHS.45308.3	.	-	7374087
chr6	7370065	7373072	CHS.45308.4	.	-	7374087
chr6	7368798	7369918	CHS.45308.4	.	-	7374087
chr6	7326899	7329848	CHS.45308.4	.	-	7374087
chr6	7355111	7356024	CHS.45308.4	.	-	7374087
chr6	7365884	7368687	CHS.45308.4	.	-	7374087
chr6	7356129	7365467	CHS.45308.4	.	-	7374087
chr6	7329888	7334021	CHS.45308.4	.	-	7374087
chr6	7365575	7365803	CHS.45308.4	.	-	7374087
chr6	7334090	7355040	CHS.45308.4	.	-	7374087
chr6	7401050	7402602	CHS.45309.1	.	+	7395029
chr6	7396772	7398697	CHS.45309.1	.	+	7395029
chr6	7398740	7400957	CHS.45309.1	.	+	7395029
chr6	7402715	7402816	CHS.45309.1	.	+	7395029
chr6	7395143	7396702	CHS.45309.1	.	+	7395029
chr6	7602744	7605397	CHS.45313.5	.	+	7601368
chr6	7601524	7602622	CHS.45313.5	.	+	7601368
chr6	8041268	8054269	CHS.45319.3	.	-	8054363
chr6	8026425	8041138	CHS.45319.3	.	-	8054363
chr6	8015828	8026366	CHS.45319.3	.	-	8054363
chr6	10398705	10400447	CHS.45353.14	.	-	10406824
chr6	10402610	10404507	CHS.45353.14	.	-	10406824
chr6	10400589	10402491	CHS.45353.14	.	-	10406824
chr6	10404739	10406792	CHS.45353.14	.	-	10406824
chr6	10775459	10784423	CHS.45371.7	.	-	10784869
chr6	10784572	10784819	CHS.45371.7	.	-	10784869
chr6	10770230	10775327	CHS.45371.7	.	-	10784869
chr6	10764606	10770110	CHS.45371.7	.	-	10784869
chr6	10963843	10973951	CHS.45375.1	.	+	10963803
chr6	11192446	11193590	CHS.45384.16	.	-	11213704
chr6	11185671	11188217	CHS.45384.16	.	-	11213704
chr6	11191205	11192344	CHS.45384.16	.	-	11213704
chr6	11193692	11200270	CHS.45384.16	.	-	11213704
chr6	11201046	11213280	CHS.45384.16	.	-	11213704
chr6	11188307	11189963	CHS.45384.16	.	-	11213704
chr6	11192446	11193590	CHS.45384.4	.	-	11213704
chr6	11185671	11188217	CHS.45384.4	.	-	11213704
chr6	11191205	11192344	CHS.45384.4	.	-	11213704
chr6	11188307	11189963	CHS.45384.4	.	-	11213704
chr6	11193692	11213280	CHS.45384.4	.	-	11213704
chr6	11192446	11193590	CHS.45384.8	.	-	11213704
chr6	11185671	11188217	CHS.45384.8	.	-	11213704
chr6	11191205	11192344	CHS.45384.8	.	-	11213704
chr6	11193692	11200270	CHS.45384.8	.	-	11213704
chr6	11200421	11213280	CHS.45384.8	.	-	11213704
chr6	11188307	11189963	CHS.45384.8	.	-	11213704
chr1	215169359	215171996	CHS.4540.16	.	+	215169309
chr1	215172183	215194952	CHS.4540.16	.	+	215169309
chr1	215195092	215234827	CHS.4540.8	.	+	215195012
chr6	13275548	13281428	CHS.45434.7	.	-	13294880
chr6	13281553	13294795	CHS.45434.7	.	-	13294880
chr6	13591894	13595476	CHS.45442.6	.	+	13591790
chr6	13595564	13596962	CHS.45442.6	.	+	13591790
chr6	13597016	13599031	CHS.45442.6	.	+	13591790
chr6	13599155	13600833	CHS.45442.6	.	+	13591790
chr6	13600949	13611789	CHS.45442.6	.	+	13591790
chr6	15637804	15652086	CHS.45496.10	.	-	15660439
chr6	15627475	15637743	CHS.45496.10	.	-	15660439
chr6	15593081	15615266	CHS.45496.10	.	-	15660439
chr6	15524669	15533239	CHS.45496.10	.	-	15660439
chr6	15615399	15627342	CHS.45496.10	.	-	15660439
chr6	15652140	15660382	CHS.45496.10	.	-	15660439
chr6	15533395	15593058	CHS.45496.10	.	-	15660439
chr6	15627475	15637743	CHS.45496.14	.	-	15651386
chr6	15593081	15615266	CHS.45496.14	.	-	15651386
chr6	15533395	15593058	CHS.45496.14	.	-	15651386
chr6	15524669	15533239	CHS.45496.14	.	-	15651386
chr6	15615399	15627342	CHS.45496.14	.	-	15651386
chr6	15523219	15524525	CHS.45496.14	.	-	15651386
chr6	15637804	15651312	CHS.45496.14	.	-	15651386
chr6	15651363	15652086	CHS.45496.18	.	-	15660439
chr6	15627475	15637743	CHS.45496.18	.	-	15660439
chr6	15593081	15615266	CHS.45496.18	.	-	15660439
chr6	15524669	15533239	CHS.45496.18	.	-	15660439
chr6	15615399	15627342	CHS.45496.18	.	-	15660439
chr6	15637804	15651312	CHS.45496.18	.	-	15660439
chr6	15652140	15660382	CHS.45496.18	.	-	15660439
chr6	15533395	15593058	CHS.45496.18	.	-	15660439
chr6	15627475	15637743	CHS.45496.20	.	-	15660439
chr6	15593081	15615266	CHS.45496.20	.	-	15660439
chr6	15524669	15533239	CHS.45496.20	.	-	15660439
chr6	15615399	15627342	CHS.45496.20	.	-	15660439
chr6	15637804	15651312	CHS.45496.20	.	-	15660439
chr6	15652140	15660382	CHS.45496.20	.	-	15660439
chr6	15651408	15652086	CHS.45496.20	.	-	15660439
chr6	15533395	15593058	CHS.45496.20	.	-	15660439
chr6	15651363	15652086	CHS.45496.22	.	-	15660439
chr6	15627475	15637743	CHS.45496.22	.	-	15660439
chr6	15593081	15615266	CHS.45496.22	.	-	15660439
chr6	15524669	15533239	CHS.45496.22	.	-	15660439
chr6	15615399	15627342	CHS.45496.22	.	-	15660439
chr6	15637804	15651312	CHS.45496.22	.	-	15660439
chr6	15652140	15660382	CHS.45496.22	.	-	15660439
chr6	15533395	15593058	CHS.45496.22	.	-	15660439
chr6	15651363	15652086	CHS.45496.5	.	-	15660439
chr6	15627475	15637743	CHS.45496.5	.	-	15660439
chr6	15593081	15615266	CHS.45496.5	.	-	15660439
chr6	15524669	15533239	CHS.45496.5	.	-	15660439
chr6	15615399	15627342	CHS.45496.5	.	-	15660439
chr6	15637804	15651312	CHS.45496.5	.	-	15660439
chr6	15652140	15660382	CHS.45496.5	.	-	15660439
chr6	15533395	15593058	CHS.45496.5	.	-	15660439
chr6	15651363	15652086	CHS.45496.9	.	-	15660439
chr6	15627475	15637743	CHS.45496.9	.	-	15660439
chr6	15593081	15615266	CHS.45496.9	.	-	15660439
chr6	15524669	15533239	CHS.45496.9	.	-	15660439
chr6	15615399	15627342	CHS.45496.9	.	-	15660439
chr6	15637804	15651312	CHS.45496.9	.	-	15660439
chr6	15652140	15660382	CHS.45496.9	.	-	15660439
chr6	15533395	15593058	CHS.45496.9	.	-	15660439
chr1	217862856	217867021	CHS.4555.1	.	+	217862851
chr1	217862856	217866877	CHS.4555.4	.	+	217862851
chr6	19838642	19839209	CHS.45566.1	.	+	19838625
chr6	19838642	19839209	CHS.45566.10	.	+	19838625
chr6	25689532	25691055	CHS.45638.1	.	+	25661616
chr6	25669567	25669998	CHS.45638.1	.	+	25661616
chr6	25682006	25689171	CHS.45638.1	.	+	25661616
chr6	25661644	25664942	CHS.45638.1	.	+	25661616
chr6	25689217	25689472	CHS.45638.1	.	+	25661616
chr6	25670076	25681950	CHS.45638.1	.	+	25661616
chr6	25691124	25701206	CHS.45638.1	.	+	25661616
chr6	25665032	25669510	CHS.45638.1	.	+	25661616
chr6	25845298	25845379	CHS.45645.1	.	-	25845384
chr6	25845298	25845379	CHS.45645.1	.	-	25845384
chr6	25845298	25845379	CHS.45645.2	.	-	25845384
chr6	26115135	26121834	CHS.45662.1	.	-	26123526
chr6	26122025	26123514	CHS.45662.1	.	-	26123526
chr6	26115135	26122941	CHS.45662.2	.	-	26123526
chr6	26115135	26122759	CHS.45662.3	.	-	26123526
chr6	26115135	26123514	CHS.45662.5	.	-	26123526
chr6	26127761	26138053	CHS.45663.1	.	+	26124622
chr6	26124749	26127697	CHS.45663.1	.	+	26124622
chr6	26127761	26138053	CHS.45663.1	.	+	26124622
chr6	26124749	26127697	CHS.45663.1	.	+	26124622
chr6	26127761	26138053	CHS.45663.1	.	+	26124622
chr6	26124749	26127697	CHS.45663.1	.	+	26124622
chr6	26124633	26138053	CHS.45663.11	.	+	26124622
chr6	26124633	26138053	CHS.45663.11	.	+	26124622
chr6	26124633	26138053	CHS.45663.11	.	+	26124622
chr6	26126601	26127697	CHS.45663.12	.	+	26124622
chr6	26127761	26138053	CHS.45663.12	.	+	26124622
chr6	26126601	26127697	CHS.45663.12	.	+	26124622
chr6	26127761	26138053	CHS.45663.12	.	+	26124622
chr6	26126601	26127697	CHS.45663.12	.	+	26124622
chr6	26127761	26138053	CHS.45663.12	.	+	26124622
chr6	26136866	26138053	CHS.45663.13	.	+	26124622
chr6	26136866	26138053	CHS.45663.13	.	+	26124622
chr6	26136866	26138053	CHS.45663.13	.	+	26124622
chr6	26127761	26129330	CHS.45663.2	.	+	26124622
chr6	26124749	26127697	CHS.45663.2	.	+	26124622
chr6	26127761	26129330	CHS.45663.2	.	+	26124622
chr6	26124749	26127697	CHS.45663.2	.	+	26124622
chr6	26127761	26129330	CHS.45663.2	.	+	26124622
chr6	26124749	26127697	CHS.45663.2	.	+	26124622
chr6	26124749	26129330	CHS.45663.3	.	+	26124622
chr6	26124749	26129330	CHS.45663.3	.	+	26124622
chr6	26124749	26129330	CHS.45663.3	.	+	26124622
chr6	26129559	26138053	CHS.45663.4	.	+	26124622
chr6	26124749	26127697	CHS.45663.4	.	+	26124622
chr6	26129559	26138053	CHS.45663.4	.	+	26124622
chr6	26124749	26127697	CHS.45663.4	.	+	26124622
chr6	26129559	26138053	CHS.45663.4	.	+	26124622
chr6	26124749	26127697	CHS.45663.4	.	+	26124622
chr6	26124749	26138053	CHS.45663.6	.	+	26124622
chr6	26124749	26138053	CHS.45663.6	.	+	26124622
chr6	26124749	26138053	CHS.45663.6	.	+	26124622
chr6	26127761	26138053	CHS.45663.7	.	+	26124622
chr6	26124749	26127697	CHS.45663.7	.	+	26124622
chr6	26127761	26138053	CHS.45663.7	.	+	26124622
chr6	26124749	26127697	CHS.45663.7	.	+	26124622
chr6	26127761	26138053	CHS.45663.7	.	+	26124622
chr6	26124749	26127697	CHS.45663.7	.	+	26124622
chr6	26124633	26127697	CHS.45663.8	.	+	26124622
chr6	26127761	26129330	CHS.45663.8	.	+	26124622
chr6	26124633	26127697	CHS.45663.8	.	+	26124622
chr6	26127761	26129330	CHS.45663.8	.	+	26124622
chr6	26124633	26127697	CHS.45663.8	.	+	26124622
chr6	26127761	26129330	CHS.45663.8	.	+	26124622
chr6	26124749	26136748	CHS.45663.9	.	+	26124622
chr6	26124749	26136748	CHS.45663.9	.	+	26124622
chr6	26124749	26136748	CHS.45663.9	.	+	26124622
chr6	26158559	26158857	CHS.45665.1	.	+	26158547
chr6	26158559	26170974	CHS.45665.3	.	+	26158547
chr6	26158559	26159277	CHS.45665.4	.	+	26158547
chr6	26159490	26170974	CHS.45665.4	.	+	26158547
chr6	26227168	26227311	CHS.45675.2	.	+	26225562
chr6	26227168	26227311	CHS.45675.3	.	+	26225562
chr6	26226733	26226959	CHS.45675.3	.	+	26225562
chr6	26374373	26374770	CHS.45693.11	.	+	26374364
chr6	26374798	26375514	CHS.45693.11	.	+	26374364
chr6	26374373	26374770	CHS.45693.11	.	+	26374364
chr6	26374798	26375514	CHS.45693.11	.	+	26374364
chr6	26374373	26374770	CHS.45693.11	.	+	26374364
chr6	26374798	26375514	CHS.45693.11	.	+	26374364
chr6	26374373	26374770	CHS.45693.17	.	+	26374364
chr6	26374798	26375514	CHS.45693.17	.	+	26374364
chr6	26374373	26374770	CHS.45693.2	.	+	26374364
chr6	26374798	26375514	CHS.45693.2	.	+	26374364
chr6	26374798	26375514	CHS.45693.2	.	+	26374364
chr6	26374373	26374770	CHS.45693.2	.	+	26374364
chr6	26374798	26375514	CHS.45693.2	.	+	26374364
chr6	26374373	26374770	CHS.45693.2	.	+	26374364
chr6	26374798	26377686	CHS.45693.23	.	+	26374364
chr6	26374373	26374770	CHS.45693.23	.	+	26374364
chr6	26374373	26374770	CHS.45693.23	.	+	26374364
chr6	26374373	26374770	CHS.45693.23	.	+	26374364
chr6	26374798	26375796	CHS.45693.26	.	+	26374364
chr6	26374373	26374770	CHS.45693.26	.	+	26374364
chr6	26374373	26374770	CHS.45693.26	.	+	26374364
chr6	26374798	26375796	CHS.45693.26	.	+	26374364
chr6	26374373	26374770	CHS.45693.26	.	+	26374364
chr6	26374798	26376528	CHS.45693.29	.	+	26374364
chr6	26374373	26374770	CHS.45693.29	.	+	26374364
chr6	26374373	26374770	CHS.45693.29	.	+	26374364
chr6	26374373	26374770	CHS.45693.29	.	+	26374364
chr6	26374798	26375796	CHS.45693.3	.	+	26374364
chr6	26374373	26374770	CHS.45693.3	.	+	26374364
chr6	26374373	26374770	CHS.45693.3	.	+	26374364
chr6	26374798	26375796	CHS.45693.3	.	+	26374364
chr6	26374373	26374770	CHS.45693.3	.	+	26374364
chr6	26374373	26374770	CHS.45693.31	.	+	26374364
chr6	26374798	26376528	CHS.45693.31	.	+	26374364
chr6	26374373	26374770	CHS.45693.31	.	+	26374364
chr6	26374373	26374770	CHS.45693.31	.	+	26374364
chr6	26374798	26375796	CHS.45693.4	.	+	26374364
chr6	26374373	26374770	CHS.45693.4	.	+	26374364
chr6	26374798	26375796	CHS.45693.5	.	+	26374364
chr6	26374373	26374770	CHS.45693.5	.	+	26374364
chr6	26374798	26375796	CHS.45693.5	.	+	26374364
chr6	26374373	26374770	CHS.45693.5	.	+	26374364
chr6	26374798	26375796	CHS.45693.7	.	+	26374364
chr6	26374373	26374770	CHS.45693.7	.	+	26374364
chr6	26374373	26374770	CHS.45693.7	.	+	26374364
chr6	26374798	26375796	CHS.45693.7	.	+	26374364
chr6	26374373	26374770	CHS.45693.7	.	+	26374364
chr6	26635250	26635565	CHS.45708.1	.	-	26637347
chr6	26635631	26636561	CHS.45708.1	.	-	26637347
chr6	26635631	26636666	CHS.45708.6	.	-	26637347
chr6	26635250	26635565	CHS.45708.6	.	-	26637347
chr6	27839065	27841563	CHS.45758.2	.	+	27839039
chr6	27839951	27841563	CHS.45758.3	.	+	27839039
chr6	27841661	27852108	CHS.45758.3	.	+	27839039
chr6	27841661	27852108	CHS.45758.5	.	+	27839039
chr6	27839065	27841563	CHS.45758.5	.	+	27839039
chr6	27841661	27845226	CHS.45758.6	.	+	27839039
chr6	27839065	27841563	CHS.45758.6	.	+	27839039
chr6	27839065	27841563	CHS.45758.7	.	+	27839039
chr6	27841661	27852108	CHS.45758.8	.	+	27839039
chr6	27839065	27841563	CHS.45758.8	.	+	27839039
chr6	28151936	28152260	CHS.45779.11	.	+	28149525
chr6	28152384	28153055	CHS.45779.11	.	+	28149525
chr6	28149624	28151844	CHS.45779.11	.	+	28149525
chr6	28151936	28152260	CHS.45779.11	.	+	28149525
chr6	28152384	28153055	CHS.45779.11	.	+	28149525
chr6	28149624	28151844	CHS.45779.11	.	+	28149525
chr6	28152384	28153055	CHS.45779.14	.	+	28149525
chr6	28149624	28151844	CHS.45779.14	.	+	28149525
chr6	28151936	28152260	CHS.45779.14	.	+	28149525
chr6	28152384	28153055	CHS.45779.14	.	+	28149525
chr6	28149624	28151844	CHS.45779.14	.	+	28149525
chr6	28151936	28152260	CHS.45779.14	.	+	28149525
chr6	28151936	28152260	CHS.45779.16	.	+	28149525
chr6	28152384	28153055	CHS.45779.16	.	+	28149525
chr6	28149624	28151844	CHS.45779.16	.	+	28149525
chr6	28151936	28152260	CHS.45779.16	.	+	28149525
chr6	28152384	28153055	CHS.45779.16	.	+	28149525
chr6	28149624	28151844	CHS.45779.16	.	+	28149525
chr6	28151936	28152260	CHS.45779.3	.	+	28149525
chr6	28152394	28153055	CHS.45779.3	.	+	28149525
chr6	28149624	28151844	CHS.45779.3	.	+	28149525
chr6	28151936	28152260	CHS.45779.3	.	+	28149525
chr6	28152394	28153055	CHS.45779.3	.	+	28149525
chr6	28149624	28151844	CHS.45779.3	.	+	28149525
chr6	28151936	28152260	CHS.45779.4	.	+	28149525
chr6	28152384	28153055	CHS.45779.4	.	+	28149525
chr6	28149624	28151844	CHS.45779.4	.	+	28149525
chr6	28151936	28152260	CHS.45779.4	.	+	28149525
chr6	28152384	28153055	CHS.45779.4	.	+	28149525
chr6	28149624	28151844	CHS.45779.4	.	+	28149525
chr6	28152384	28153055	CHS.45779.7	.	+	28149525
chr6	28149624	28151844	CHS.45779.7	.	+	28149525
chr6	28151936	28152260	CHS.45779.7	.	+	28149525
chr6	28152384	28153055	CHS.45779.7	.	+	28149525
chr6	28149624	28151844	CHS.45779.7	.	+	28149525
chr6	28151936	28152260	CHS.45779.7	.	+	28149525
chr6	28324806	28326035	CHS.45791.3	.	-	28326168
chr6	28324806	28326035	CHS.45791.3	.	-	28326168
chr6	28324806	28326035	CHS.45791.3	.	-	28326168
chr6	28324806	28326035	CHS.45791.3	.	-	28326168
chr6	28380871	28382190	CHS.45793.9	.	-	28382491
chr6	28380871	28382190	CHS.45793.9	.	-	28382491
chr1	219918494	219927027	CHS.4580.6	.	-	219927114
chr1	219915948	219918254	CHS.4580.6	.	-	219927114
chr6	28532420	28533960	CHS.45804.2	.	+	28532379
chr6	31412460	31415011	CHS.45955.6	.	+	31412428
chr6	31530450	31530778	CHS.45962.1	.	-	31542034
chr6	31532911	31535366	CHS.45962.1	.	-	31542034
chr6	31536683	31538762	CHS.45962.1	.	-	31542034
chr6	31531197	31531295	CHS.45962.1	.	-	31542034
chr6	31540664	31541949	CHS.45962.1	.	-	31542034
chr6	31538855	31539146	CHS.45962.1	.	-	31542034
chr6	31535485	31536499	CHS.45962.1	.	-	31542034
chr6	31539274	31540321	CHS.45962.1	.	-	31542034
chr6	31531405	31532779	CHS.45962.1	.	-	31542034
chr6	31530926	31531052	CHS.45962.1	.	-	31542034
chr6	31581163	31581558	CHS.45969.1	.	-	31581561
chr6	31688305	31688722	CHS.45984.2	.	-	31702092
chr6	31687295	31687497	CHS.45984.2	.	-	31702092
chr6	31693149	31693358	CHS.45984.2	.	-	31702092
chr6	31687900	31688040	CHS.45984.2	.	-	31702092
chr6	31693432	31696947	CHS.45984.2	.	-	31702092
chr6	31687544	31687641	CHS.45984.2	.	-	31702092
chr6	31691918	31693026	CHS.45984.2	.	-	31702092
chr6	31688103	31688248	CHS.45984.2	.	-	31702092
chr6	31701340	31702073	CHS.45984.2	.	-	31702092
chr6	31691680	31691803	CHS.45984.2	.	-	31702092
chr6	31690602	31691578	CHS.45984.2	.	-	31702092
chr6	31688786	31689014	CHS.45984.2	.	-	31702092
chr6	31689704	31690077	CHS.45984.2	.	-	31702092
chr6	31687740	31687823	CHS.45984.2	.	-	31702092
chr6	31697033	31700941	CHS.45984.2	.	-	31702092
chr6	31701028	31701273	CHS.45984.2	.	-	31702092
chr6	31690127	31690538	CHS.45984.2	.	-	31702092
chr6	31689119	31689580	CHS.45984.2	.	-	31702092
chr6	31693149	31693358	CHS.45984.2	.	-	31702092
chr6	31693432	31696947	CHS.45984.2	.	-	31702092
chr6	31701340	31702073	CHS.45984.2	.	-	31702092
chr6	31697033	31700941	CHS.45984.2	.	-	31702092
chr6	31701028	31701273	CHS.45984.2	.	-	31702092
chr6	31693149	31693358	CHS.45984.9	.	-	31702092
chr6	31697033	31700941	CHS.45984.9	.	-	31702092
chr6	31701028	31701273	CHS.45984.9	.	-	31702092
chr6	31693432	31696947	CHS.45984.9	.	-	31702092
chr6	31701340	31702073	CHS.45984.9	.	-	31702092
chr6	31693149	31693358	CHS.45984.9	.	-	31702092
chr6	31697033	31700941	CHS.45984.9	.	-	31702092
chr6	31701028	31701273	CHS.45984.9	.	-	31702092
chr6	31693432	31696947	CHS.45984.9	.	-	31702092
chr6	31701340	31702073	CHS.45984.9	.	-	31702092
chr6	31763555	31764063	CHS.45996.1	.	+	31762528
chr6	31763168	31763414	CHS.45996.1	.	+	31762528
chr6	31764355	31764435	CHS.45996.1	.	+	31762528
chr6	31764159	31764265	CHS.45996.1	.	+	31762528
chr6	31944226	31944726	CHS.46011.8	.	+	31928759
chr6	31937459	31939230	CHS.46011.8	.	+	31928759
chr6	31943809	31943916	CHS.46011.8	.	+	31928759
chr6	31939320	31942958	CHS.46011.8	.	+	31928759
chr6	31943527	31943643	CHS.46011.8	.	+	31928759
chr6	31928917	31933609	CHS.46011.8	.	+	31928759
chr6	31944853	31944979	CHS.46011.8	.	+	31928759
chr6	31934299	31935922	CHS.46011.8	.	+	31928759
chr6	31945029	31945177	CHS.46011.8	.	+	31928759
chr6	31943319	31943415	CHS.46011.8	.	+	31928759
chr6	31933965	31934165	CHS.46011.8	.	+	31928759
chr6	31936061	31937318	CHS.46011.8	.	+	31928759
chr6	31943099	31943224	CHS.46011.8	.	+	31928759
chr6	31943993	31944134	CHS.46011.8	.	+	31928759
chr6	31933783	31933866	CHS.46011.8	.	+	31928759
chr1	220781939	220783918	CHS.4603.2	.	+	220781898
chr1	220781932	220783918	CHS.4603.3	.	+	220781898
chr6	32166620	32166700	CHS.46032.1	.	+	32166196
chr6	32167429	32167502	CHS.46032.1	.	+	32166196
chr6	32167656	32167909	CHS.46032.1	.	+	32166196
chr6	32166810	32166909	CHS.46032.1	.	+	32166196
chr6	32167005	32167086	CHS.46032.1	.	+	32166196
chr6	32167257	32167349	CHS.46032.1	.	+	32166196
chr6	32166266	32166497	CHS.46032.3	.	+	32166196
chr6	32166620	32166700	CHS.46032.3	.	+	32166196
chr6	32167429	32167502	CHS.46032.3	.	+	32166196
chr6	32167656	32167909	CHS.46032.3	.	+	32166196
chr6	32166810	32166909	CHS.46032.3	.	+	32166196
chr6	32167005	32167086	CHS.46032.3	.	+	32166196
chr6	32167257	32167349	CHS.46032.3	.	+	32166196
chr6	32181239	32181523	CHS.46038.11	.	-	32181555
chr6	32181141	32181523	CHS.46038.8	.	-	32181555
chr6	32181239	32181523	CHS.46038.9	.	-	32181555
chr6	32980132	32980341	CHS.46075.2	.	+	32975399
chr6	32975521	32976030	CHS.46075.2	.	+	32975399
chr6	32978388	32979827	CHS.46075.2	.	+	32975399
chr6	32980464	32980581	CHS.46075.2	.	+	32975399
chr6	32976169	32976249	CHS.46075.2	.	+	32975399
chr6	32976936	32977441	CHS.46075.2	.	+	32975399
chr6	32976464	32976561	CHS.46075.2	.	+	32975399
chr6	32978005	32978125	CHS.46075.2	.	+	32975399
chr6	32977570	32977756	CHS.46075.2	.	+	32975399
chr6	32978005	32978125	CHS.46075.5	.	+	32977262
chr6	32977570	32977756	CHS.46075.5	.	+	32977262
chr6	33267997	33268107	CHS.46090.14	.	-	33271411
chr6	33263879	33264007	CHS.46090.4	.	-	33271411
chr6	33264497	33264781	CHS.46090.4	.	-	33271411
chr6	33267739	33267864	CHS.46090.4	.	-	33271411
chr6	33251636	33251859	CHS.46090.4	.	-	33271411
chr6	33266712	33267187	CHS.46090.4	.	-	33271411
chr6	33269557	33269743	CHS.46090.4	.	-	33271411
chr6	33269189	33269489	CHS.46090.4	.	-	33271411
chr6	33264900	33266556	CHS.46090.4	.	-	33271411
chr6	33267997	33268107	CHS.46090.4	.	-	33271411
chr6	33268208	33268498	CHS.46090.4	.	-	33271411
chr6	33270283	33271136	CHS.46090.4	.	-	33271411
chr6	33264103	33264373	CHS.46090.4	.	-	33271411
chr6	33263549	33263771	CHS.46090.4	.	-	33271411
chr6	33251971	33263483	CHS.46090.4	.	-	33271411
chr6	33267321	33267681	CHS.46090.4	.	-	33271411
chr6	33269819	33270198	CHS.46090.4	.	-	33271411
chr6	33250987	33251517	CHS.46090.4	.	-	33271411
chr6	33268649	33269013	CHS.46090.4	.	-	33271411
chr6	33415670	33415809	CHS.46101.13	.	+	33415263
chr6	33415329	33415589	CHS.46101.13	.	+	33415263
chr6	33415329	33415592	CHS.46101.20	.	+	33415263
chr6	33415670	33415809	CHS.46101.20	.	+	33415263
chr6	33415329	33415592	CHS.46101.3	.	+	33415263
chr6	33415670	33415809	CHS.46101.8	.	+	33415263
chr6	33415329	33415589	CHS.46101.8	.	+	33415263
chr6	33417695	33417868	CHS.46102.5	.	-	33417874
chr6	33416969	33417096	CHS.46102.5	.	-	33417874
chr6	33417310	33417480	CHS.46102.5	.	-	33417874
chr6	33417142	33417250	CHS.46102.5	.	-	33417874
chr6	33416776	33416919	CHS.46102.5	.	-	33417874
chr6	33416969	33417096	CHS.46102.6	.	-	33417874
chr6	33417310	33417480	CHS.46102.6	.	-	33417874
chr6	33417142	33417250	CHS.46102.6	.	-	33417874
chr6	33416776	33416919	CHS.46102.6	.	-	33417874
chr6	33417310	33417480	CHS.46102.9	.	-	33417874
chr6	33573907	33574033	CHS.46111.7	.	-	33574125
chr6	34036603	34040177	CHS.46134.11	.	-	34062004
chr6	34040314	34040547	CHS.46134.11	.	-	34062004
chr6	34056684	34058973	CHS.46134.11	.	-	34062004
chr6	34028366	34035667	CHS.46134.11	.	-	34062004
chr6	34059128	34061892	CHS.46134.11	.	-	34062004
chr6	34022870	34028119	CHS.46134.11	.	-	34062004
chr6	34040748	34056543	CHS.46134.11	.	-	34062004
chr6	34036603	34040177	CHS.46134.15	.	-	34062004
chr6	34040314	34040547	CHS.46134.15	.	-	34062004
chr6	34024713	34028119	CHS.46134.15	.	-	34062004
chr6	34022870	34024218	CHS.46134.15	.	-	34062004
chr6	34056684	34058973	CHS.46134.15	.	-	34062004
chr6	34028366	34035667	CHS.46134.15	.	-	34062004
chr6	34040748	34056543	CHS.46134.15	.	-	34062004
chr6	34246868	34247043	CHS.46141.2	.	-	34247107
chr6	34246868	34247043	CHS.46141.5	.	-	34247107
chr6	35122337	35129061	CHS.46166.1	.	-	35129078
chr6	35121045	35122116	CHS.46166.1	.	-	35129078
chr6	35120646	35120908	CHS.46166.1	.	-	35129078
chr6	35118501	35119227	CHS.46166.10	.	-	35140223
chr6	35122337	35129061	CHS.46166.10	.	-	35140223
chr6	35129182	35136106	CHS.46166.10	.	-	35140223
chr6	35121045	35122116	CHS.46166.10	.	-	35140223
chr6	35120340	35120428	CHS.46166.10	.	-	35140223
chr6	35119391	35120158	CHS.46166.10	.	-	35140223
chr6	35136203	35140019	CHS.46166.10	.	-	35140223
chr6	35120646	35120908	CHS.46166.10	.	-	35140223
chr6	35118501	35119227	CHS.46166.10	.	-	35140223
chr6	35122337	35129061	CHS.46166.10	.	-	35140223
chr6	35129182	35136106	CHS.46166.10	.	-	35140223
chr6	35121045	35122116	CHS.46166.10	.	-	35140223
chr6	35120340	35120428	CHS.46166.10	.	-	35140223
chr6	35119391	35120158	CHS.46166.10	.	-	35140223
chr6	35136203	35140019	CHS.46166.10	.	-	35140223
chr6	35120646	35120908	CHS.46166.10	.	-	35140223
chr6	35118501	35119227	CHS.46166.10	.	-	35140223
chr6	35122337	35129061	CHS.46166.10	.	-	35140223
chr6	35129182	35136106	CHS.46166.10	.	-	35140223
chr6	35121045	35122116	CHS.46166.10	.	-	35140223
chr6	35120340	35120428	CHS.46166.10	.	-	35140223
chr6	35119391	35120158	CHS.46166.10	.	-	35140223
chr6	35136203	35140019	CHS.46166.10	.	-	35140223
chr6	35120646	35120908	CHS.46166.10	.	-	35140223
chr6	35118501	35119227	CHS.46166.11	.	-	35140223
chr6	35122337	35129061	CHS.46166.11	.	-	35140223
chr6	35129182	35136106	CHS.46166.11	.	-	35140223
chr6	35121045	35122116	CHS.46166.11	.	-	35140223
chr6	35120340	35120428	CHS.46166.11	.	-	35140223
chr6	35119391	35120158	CHS.46166.11	.	-	35140223
chr6	35136218	35140019	CHS.46166.11	.	-	35140223
chr6	35120646	35120908	CHS.46166.11	.	-	35140223
chr6	35118501	35119227	CHS.46166.11	.	-	35140223
chr6	35122337	35129061	CHS.46166.11	.	-	35140223
chr6	35129182	35136106	CHS.46166.11	.	-	35140223
chr6	35121045	35122116	CHS.46166.11	.	-	35140223
chr6	35120340	35120428	CHS.46166.11	.	-	35140223
chr6	35119391	35120158	CHS.46166.11	.	-	35140223
chr6	35136218	35140019	CHS.46166.11	.	-	35140223
chr6	35120646	35120908	CHS.46166.11	.	-	35140223
chr6	35118501	35119227	CHS.46166.11	.	-	35140223
chr6	35122337	35129061	CHS.46166.11	.	-	35140223
chr6	35129182	35136106	CHS.46166.11	.	-	35140223
chr6	35121045	35122116	CHS.46166.11	.	-	35140223
chr6	35120340	35120428	CHS.46166.11	.	-	35140223
chr6	35119391	35120158	CHS.46166.11	.	-	35140223
chr6	35136218	35140019	CHS.46166.11	.	-	35140223
chr6	35120646	35120908	CHS.46166.11	.	-	35140223
chr6	35118501	35119227	CHS.46166.18	.	-	35140223
chr6	35122337	35129061	CHS.46166.18	.	-	35140223
chr6	35129182	35136106	CHS.46166.18	.	-	35140223
chr6	35136218	35137690	CHS.46166.18	.	-	35140223
chr6	35121045	35122116	CHS.46166.18	.	-	35140223
chr6	35120340	35120428	CHS.46166.18	.	-	35140223
chr6	35119391	35120158	CHS.46166.18	.	-	35140223
chr6	35137852	35140019	CHS.46166.18	.	-	35140223
chr6	35120646	35120908	CHS.46166.18	.	-	35140223
chr6	35118501	35119227	CHS.46166.18	.	-	35140223
chr6	35122337	35129061	CHS.46166.18	.	-	35140223
chr6	35129182	35136106	CHS.46166.18	.	-	35140223
chr6	35136218	35137690	CHS.46166.18	.	-	35140223
chr6	35121045	35122116	CHS.46166.18	.	-	35140223
chr6	35120340	35120428	CHS.46166.18	.	-	35140223
chr6	35119391	35120158	CHS.46166.18	.	-	35140223
chr6	35137852	35140019	CHS.46166.18	.	-	35140223
chr6	35120646	35120908	CHS.46166.18	.	-	35140223
chr6	35118501	35119227	CHS.46166.18	.	-	35140223
chr6	35122337	35129061	CHS.46166.18	.	-	35140223
chr6	35129182	35136106	CHS.46166.18	.	-	35140223
chr6	35136218	35137690	CHS.46166.18	.	-	35140223
chr6	35121045	35122116	CHS.46166.18	.	-	35140223
chr6	35120340	35120428	CHS.46166.18	.	-	35140223
chr6	35119391	35120158	CHS.46166.18	.	-	35140223
chr6	35137852	35140019	CHS.46166.18	.	-	35140223
chr6	35120646	35120908	CHS.46166.18	.	-	35140223
chr6	35118501	35119227	CHS.46166.9	.	-	35140223
chr6	35122337	35129061	CHS.46166.9	.	-	35140223
chr6	35121045	35122116	CHS.46166.9	.	-	35140223
chr6	35120340	35120428	CHS.46166.9	.	-	35140223
chr6	35119391	35120158	CHS.46166.9	.	-	35140223
chr6	35129182	35140019	CHS.46166.9	.	-	35140223
chr6	35120646	35120908	CHS.46166.9	.	-	35140223
chr6	35118501	35119227	CHS.46166.9	.	-	35140223
chr6	35122337	35129061	CHS.46166.9	.	-	35140223
chr6	35121045	35122116	CHS.46166.9	.	-	35140223
chr6	35120340	35120428	CHS.46166.9	.	-	35140223
chr6	35119391	35120158	CHS.46166.9	.	-	35140223
chr6	35129182	35140019	CHS.46166.9	.	-	35140223
chr6	35120646	35120908	CHS.46166.9	.	-	35140223
chr6	35118501	35119227	CHS.46166.9	.	-	35140223
chr6	35122337	35129061	CHS.46166.9	.	-	35140223
chr6	35121045	35122116	CHS.46166.9	.	-	35140223
chr6	35120340	35120428	CHS.46166.9	.	-	35140223
chr6	35119391	35120158	CHS.46166.9	.	-	35140223
chr6	35129182	35140019	CHS.46166.9	.	-	35140223
chr6	35120646	35120908	CHS.46166.9	.	-	35140223
chr6	35292787	35292880	CHS.46174.13	.	+	35290273
chr6	35294569	35295143	CHS.46174.13	.	+	35290273
chr6	35290716	35291277	CHS.46174.13	.	+	35290273
chr6	35293044	35294455	CHS.46174.13	.	+	35290273
chr6	35291403	35291557	CHS.46174.13	.	+	35290273
chr6	35290382	35290640	CHS.46174.13	.	+	35290273
chr6	35291737	35292539	CHS.46174.13	.	+	35290273
chr6	35294915	35295143	CHS.46174.14	.	+	35290273
chr6	35292787	35292880	CHS.46174.14	.	+	35290273
chr6	35293915	35294455	CHS.46174.14	.	+	35290273
chr6	35294569	35294779	CHS.46174.14	.	+	35290273
chr6	35290716	35291277	CHS.46174.14	.	+	35290273
chr6	35291403	35291557	CHS.46174.14	.	+	35290273
chr6	35291737	35292553	CHS.46174.14	.	+	35290273
chr6	35290382	35290640	CHS.46174.14	.	+	35290273
chr6	35293044	35293750	CHS.46174.14	.	+	35290273
chr6	35292787	35292880	CHS.46174.15	.	+	35290273
chr6	35293915	35294455	CHS.46174.15	.	+	35290273
chr6	35294569	35295143	CHS.46174.15	.	+	35290273
chr6	35290716	35291277	CHS.46174.15	.	+	35290273
chr6	35291403	35291557	CHS.46174.15	.	+	35290273
chr6	35291737	35292553	CHS.46174.15	.	+	35290273
chr6	35290382	35290640	CHS.46174.15	.	+	35290273
chr6	35293044	35293750	CHS.46174.15	.	+	35290273
chr6	35292787	35292880	CHS.46174.16	.	+	35290273
chr6	35294569	35295143	CHS.46174.16	.	+	35290273
chr6	35290716	35291277	CHS.46174.16	.	+	35290273
chr6	35293044	35294455	CHS.46174.16	.	+	35290273
chr6	35291403	35291557	CHS.46174.16	.	+	35290273
chr6	35291737	35292553	CHS.46174.16	.	+	35290273
chr6	35290382	35290640	CHS.46174.16	.	+	35290273
chr6	35292787	35292880	CHS.46174.26	.	+	35290273
chr6	35294569	35295143	CHS.46174.26	.	+	35290273
chr6	35290716	35291277	CHS.46174.26	.	+	35290273
chr6	35293044	35294455	CHS.46174.26	.	+	35290273
chr6	35291403	35291557	CHS.46174.26	.	+	35290273
chr6	35290382	35290640	CHS.46174.26	.	+	35290273
chr6	35291737	35292539	CHS.46174.26	.	+	35290273
chr6	35294915	35295143	CHS.46174.27	.	+	35290273
chr6	35292787	35292880	CHS.46174.27	.	+	35290273
chr6	35293915	35294455	CHS.46174.27	.	+	35290273
chr6	35294569	35294779	CHS.46174.27	.	+	35290273
chr6	35290716	35291277	CHS.46174.27	.	+	35290273
chr6	35291403	35291557	CHS.46174.27	.	+	35290273
chr6	35291737	35292553	CHS.46174.27	.	+	35290273
chr6	35290382	35290640	CHS.46174.27	.	+	35290273
chr6	35293044	35293750	CHS.46174.27	.	+	35290273
chr6	35819463	35822981	CHS.46196.2	.	+	35819444
chr6	35886811	35888023	CHS.46197.13	.	-	35888908
chr6	35888111	35888814	CHS.46197.13	.	-	35888908
chr6	35886811	35888023	CHS.46197.18	.	-	35888908
chr6	35888111	35888814	CHS.46197.18	.	-	35888908
chr6	35888111	35888814	CHS.46197.4	.	-	35888908
chr6	35886811	35888023	CHS.46197.4	.	-	35888908
chr6	36107628	36108379	CHS.46203.11	.	+	36107613
chr6	36076608	36095986	CHS.46203.16	.	+	36075844
chr6	36075962	36076536	CHS.46203.16	.	+	36075844
chr6	36139055	36139293	CHS.46206.4	.	+	36138960
chr6	36479711	36481561	CHS.46218.10	.	+	36479708
chr6	36484824	36486882	CHS.46218.10	.	+	36479708
chr6	36481838	36484713	CHS.46218.10	.	+	36479708
chr6	36481759	36484713	CHS.46218.14	.	+	36479708
chr6	36484824	36486882	CHS.46218.14	.	+	36479708
chr6	36479711	36480192	CHS.46218.14	.	+	36479708
chr6	36479711	36481561	CHS.46218.2	.	+	36479708
chr6	36484824	36486882	CHS.46218.2	.	+	36479708
chr6	36481759	36484713	CHS.46218.2	.	+	36479708
chr6	36484824	36486882	CHS.46218.3	.	+	36481574
chr6	36481759	36484713	CHS.46218.3	.	+	36481574
chr6	36603173	36605128	CHS.46221.14	.	+	36601986
chr6	36602041	36603092	CHS.46221.7	.	+	36601986
chr6	36924508	36924693	CHS.46231.11	.	+	36923438
chr6	36925116	36927696	CHS.46231.13	.	+	36923438
chr6	36925116	36927696	CHS.46231.14	.	+	36923438
chr6	36924508	36924693	CHS.46231.18	.	+	36923438
chr6	36923486	36924693	CHS.46231.2	.	+	36923438
chr6	36925116	36927696	CHS.46231.3	.	+	36923438
chr6	36963962	36964241	CHS.46234.10	.	+	36963941
chr6	36963962	36964385	CHS.46234.11	.	+	36963941
chr6	36963962	36964241	CHS.46234.12	.	+	36963941
chr6	36963962	36964364	CHS.46234.17	.	+	36963941
chr6	36963962	36964385	CHS.46234.2	.	+	36963941
chr6	36963962	36964241	CHS.46234.3	.	+	36963941
chr6	36963972	36964241	CHS.46234.6	.	+	36963941
chr6	36963972	36964385	CHS.46234.7	.	+	36963941
chr6	36963962	36964241	CHS.46234.9	.	+	36963941
chr1	221702677	221706094	CHS.4624.1	.	-	221706241
chr1	221702677	221706094	CHS.4624.1	.	-	221706241
chr1	221702677	221706094	CHS.4624.1	.	-	221706241
chr1	221702677	221706094	CHS.4624.10	.	-	221706241
chr1	221702677	221706094	CHS.4624.10	.	-	221706241
chr1	221702677	221706094	CHS.4624.10	.	-	221706241
chr1	221702677	221706094	CHS.4624.11	.	-	221706241
chr1	221702677	221706094	CHS.4624.11	.	-	221706241
chr1	221702677	221706094	CHS.4624.11	.	-	221706241
chr1	221702677	221706094	CHS.4624.12	.	-	221706241
chr1	221702677	221706094	CHS.4624.12	.	-	221706241
chr1	221702677	221706094	CHS.4624.12	.	-	221706241
chr1	221702677	221706094	CHS.4624.2	.	-	221706241
chr1	221702677	221706094	CHS.4624.2	.	-	221706241
chr1	221702677	221706094	CHS.4624.2	.	-	221706241
chr1	221702677	221706094	CHS.4624.3	.	-	221706241
chr1	221702677	221706094	CHS.4624.3	.	-	221706241
chr1	221702677	221706094	CHS.4624.3	.	-	221706241
chr1	221702677	221706094	CHS.4624.4	.	-	221706241
chr1	221702677	221706094	CHS.4624.4	.	-	221706241
chr1	221702677	221706094	CHS.4624.4	.	-	221706241
chr1	221702677	221706094	CHS.4624.5	.	-	221706241
chr1	221702677	221706094	CHS.4624.5	.	-	221706241
chr1	221702677	221706094	CHS.4624.5	.	-	221706241
chr1	221702677	221706094	CHS.4624.6	.	-	221706241
chr1	221702677	221706094	CHS.4624.6	.	-	221706241
chr1	221702677	221706094	CHS.4624.6	.	-	221706241
chr1	221702677	221706094	CHS.4624.7	.	-	221706241
chr1	221702677	221706094	CHS.4624.7	.	-	221706241
chr1	221702677	221706094	CHS.4624.7	.	-	221706241
chr1	221702677	221706094	CHS.4624.8	.	-	221706241
chr1	221702677	221706094	CHS.4624.8	.	-	221706241
chr1	221702677	221706094	CHS.4624.8	.	-	221706241
chr1	221702677	221706094	CHS.4624.9	.	-	221706241
chr1	221702677	221706094	CHS.4624.9	.	-	221706241
chr1	221702677	221706094	CHS.4624.9	.	-	221706241
chr6	37174454	37174484	CHS.46252.3	.	+	37174088
chr6	37212996	37215197	CHS.46254.1	.	-	37215200
chr6	37213319	37215197	CHS.46254.12	.	-	37215200
chr6	37212996	37215197	CHS.46254.7	.	-	37215200
chr6	37371574	37374619	CHS.46257.10	.	+	37368431
chr6	37377033	37381149	CHS.46257.10	.	+	37368431
chr6	37369218	37371511	CHS.46257.10	.	+	37368431
chr6	37374709	37376925	CHS.46257.10	.	+	37368431
chr6	37381354	37390741	CHS.46257.10	.	+	37368431
chr6	37371574	37374619	CHS.46257.13	.	+	37368431
chr6	37381354	37390004	CHS.46257.13	.	+	37368431
chr6	37377033	37381149	CHS.46257.13	.	+	37368431
chr6	37369218	37371511	CHS.46257.13	.	+	37368431
chr6	37374709	37376925	CHS.46257.13	.	+	37368431
chr6	37369218	37390741	CHS.46257.15	.	+	37368431
chr6	37377033	37381149	CHS.46257.16	.	+	37368431
chr6	37371574	37376925	CHS.46257.16	.	+	37368431
chr6	37381354	37390741	CHS.46257.16	.	+	37368431
chr6	37369218	37371511	CHS.46257.16	.	+	37368431
chr6	37377033	37390741	CHS.46257.19	.	+	37368431
chr6	37371574	37374619	CHS.46257.19	.	+	37368431
chr6	37374709	37376925	CHS.46257.19	.	+	37368431
chr6	37369218	37371511	CHS.46257.19	.	+	37368431
chr6	38153723	38153753	CHS.46274.10	.	+	38152386
chr6	38153723	38153747	CHS.46274.3	.	+	38152386
chr6	38153675	38153723	CHS.46274.9	.	+	38152386
chr6	39086129	39086287	CHS.46285.2	.	+	39086070
chr6	39086129	39087343	CHS.46285.3	.	+	39086070
chr6	39907117	39909039	CHS.46300.4	.	-	39909049
chr6	41061892	41064100	CHS.46315.1	.	+	41061868
chr6	41061896	41064100	CHS.46315.3	.	+	41061868
chr6	41158780	41158872	CHS.46321.1	.	-	41158922
chr6	41236617	41237054	CHS.46326.2	.	+	41236579
chr6	41236617	41237054	CHS.46326.2	.	+	41236579
chr6	41236617	41237059	CHS.46326.3	.	+	41236579
chr6	41236617	41237059	CHS.46326.3	.	+	41236579
chr6	41789336	41789530	CHS.46345.2	.	+	41789325
chr6	41789336	41789530	CHS.46345.2	.	+	41789325
chr6	41789336	41789567	CHS.46345.5	.	+	41789325
chr6	41789336	41789567	CHS.46345.5	.	+	41789325
chr6	42077239	42077532	CHS.46355.3	.	+	42077211
chr6	42886470	42887159	CHS.46378.12	.	+	42886461
chr6	42886470	42887159	CHS.46378.12	.	+	42886461
chr6	42964929	42965074	CHS.46385.7	.	-	42965690
chr6	42965368	42965680	CHS.46385.7	.	-	42965690
chr6	42964471	42964789	CHS.46385.7	.	-	42965690
chr6	42965152	42965251	CHS.46385.7	.	-	42965690
chr6	43009227	43009321	CHS.46388.1	.	+	43006673
chr6	43007306	43007413	CHS.46388.1	.	+	43006673
chr6	43008260	43008366	CHS.46388.1	.	+	43006673
chr6	43007506	43007934	CHS.46388.1	.	+	43006673
chr6	43008475	43008692	CHS.46388.1	.	+	43006673
chr6	43008065	43008200	CHS.46388.1	.	+	43006673
chr6	43009449	43010467	CHS.46388.1	.	+	43006673
chr6	43010569	43010663	CHS.46388.1	.	+	43006673
chr6	43010997	43011148	CHS.46388.1	.	+	43006673
chr6	43008746	43009056	CHS.46388.1	.	+	43006673
chr6	43006679	43006910	CHS.46388.1	.	+	43006673
chr6	43010736	43010880	CHS.46388.1	.	+	43006673
chr6	43007110	43007195	CHS.46388.1	.	+	43006673
chr6	43146698	43158816	CHS.46396.2	.	+	43146658
chr6	43158968	43159787	CHS.46396.2	.	+	43146658
chr6	43159966	43160720	CHS.46396.2	.	+	43146658
chr6	43146698	43158816	CHS.46396.22	.	+	43146658
chr6	43158968	43159787	CHS.46396.22	.	+	43146658
chr6	43159966	43160720	CHS.46396.22	.	+	43146658
chr6	43299493	43299626	CHS.46404.22	.	+	43299403
chr6	43299781	43299897	CHS.46404.22	.	+	43299403
chr6	43299498	43299626	CHS.46404.23	.	+	43299403
chr6	43299781	43299897	CHS.46404.23	.	+	43299403
chr6	43299498	43299626	CHS.46404.5	.	+	43299403
chr6	43327868	43331697	CHS.46407.1	.	-	43331777
chr6	43513633	43515594	CHS.46418.11	.	-	43516079
chr6	43515701	43515888	CHS.46418.11	.	-	43516079
chr6	43513451	43513587	CHS.46418.11	.	-	43516079
chr6	43512874	43513056	CHS.46418.11	.	-	43516079
chr6	43513200	43513358	CHS.46418.11	.	-	43516079
chr6	43512563	43512760	CHS.46418.11	.	-	43516079
chr6	43513633	43515594	CHS.46418.3	.	-	43516079
chr6	43515701	43515888	CHS.46418.3	.	-	43516079
chr6	43513451	43513587	CHS.46418.3	.	-	43516079
chr6	43512315	43512439	CHS.46418.3	.	-	43516079
chr6	43513200	43513358	CHS.46418.3	.	-	43516079
chr6	43512563	43512760	CHS.46418.3	.	-	43516079
chr6	43512874	43513068	CHS.46418.3	.	-	43516079
chr6	43513633	43515594	CHS.46418.4	.	-	43516079
chr6	43515701	43515888	CHS.46418.4	.	-	43516079
chr6	43513451	43513587	CHS.46418.4	.	-	43516079
chr6	43513200	43513358	CHS.46418.4	.	-	43516079
chr6	43512563	43512760	CHS.46418.4	.	-	43516079
chr6	43512874	43513068	CHS.46418.4	.	-	43516079
chr1	222558268	222558622	CHS.4644.2	.	-	222558662
chr1	222558268	222558622	CHS.4644.3	.	-	222558662
chr1	222558268	222558622	CHS.4644.3	.	-	222558662
chr1	222558268	222558622	CHS.4644.4	.	-	222558662
chr6	44002127	44002680	CHS.46440.5	.	+	44002116
chr6	44361992	44368378	CHS.46459.6	.	+	44343490
chr6	44370113	44376357	CHS.46459.6	.	+	44343490
chr6	44343542	44352725	CHS.46459.6	.	+	44343490
chr6	44360570	44361344	CHS.46459.6	.	+	44343490
chr6	44361509	44361830	CHS.46459.6	.	+	44343490
chr6	44352873	44360445	CHS.46459.6	.	+	44343490
chr6	44368499	44370050	CHS.46459.6	.	+	44343490
chr6	44376473	44377034	CHS.46459.6	.	+	44343490
chr6	44361992	44368378	CHS.46459.7	.	+	44343490
chr6	44370113	44376357	CHS.46459.7	.	+	44343490
chr6	44360570	44361830	CHS.46459.7	.	+	44343490
chr6	44343542	44352725	CHS.46459.7	.	+	44343490
chr6	44352873	44360445	CHS.46459.7	.	+	44343490
chr6	44368499	44370050	CHS.46459.7	.	+	44343490
chr6	44376473	44377034	CHS.46459.7	.	+	44343490
chr6	44809501	44829763	CHS.46471.6	.	-	44829818
chr6	44809501	44829763	CHS.46471.7	.	-	44829818
chr6	45901719	45902924	CHS.46478.12	.	-	45903090
chr1	222749562	222749920	CHS.4651.3	.	+	222749079
chr6	47690601	47693671	CHS.46511.1	.	+	47690562
chr6	47693748	47694989	CHS.46511.1	.	+	47690562
chr6	47690601	47693671	CHS.46511.1	.	+	47690562
chr6	47693748	47694989	CHS.46511.1	.	+	47690562
chr6	47690601	47693671	CHS.46511.5	.	+	47690562
chr6	47693748	47694989	CHS.46511.5	.	+	47690562
chr6	47690601	47693671	CHS.46511.5	.	+	47690562
chr6	47693748	47694989	CHS.46511.5	.	+	47690562
chr6	47718445	47721208	CHS.46512.1	.	+	47718439
chr6	47718445	47721208	CHS.46512.1	.	+	47718439
chr6	47718445	47721208	CHS.46512.2	.	+	47718439
chr6	47718445	47721208	CHS.46512.2	.	+	47718439
chr6	49552570	49552976	CHS.46525.10	.	+	49551524
chr6	49555157	49560533	CHS.46525.10	.	+	49551524
chr6	49553207	49554876	CHS.46525.10	.	+	49551524
chr6	49552570	49552976	CHS.46525.10	.	+	49551524
chr6	49555157	49560533	CHS.46525.10	.	+	49551524
chr6	49553207	49554876	CHS.46525.10	.	+	49551524
chr6	49551675	49551880	CHS.46525.11	.	+	49551524
chr6	49555157	49560533	CHS.46525.11	.	+	49551524
chr6	49554973	49555073	CHS.46525.11	.	+	49551524
chr6	49552570	49554876	CHS.46525.11	.	+	49551524
chr6	49551675	49551880	CHS.46525.11	.	+	49551524
chr6	49555157	49560533	CHS.46525.11	.	+	49551524
chr6	49554973	49555073	CHS.46525.11	.	+	49551524
chr6	49552570	49554876	CHS.46525.11	.	+	49551524
chr6	49552570	49554876	CHS.46525.12	.	+	49551524
chr6	49555157	49560533	CHS.46525.12	.	+	49551524
chr6	49552570	49554876	CHS.46525.12	.	+	49551524
chr6	49555157	49560533	CHS.46525.12	.	+	49551524
chr6	49551675	49551880	CHS.46525.3	.	+	49551524
chr6	49552570	49554876	CHS.46525.3	.	+	49551524
chr6	49551675	49551880	CHS.46525.3	.	+	49551524
chr6	49552570	49554876	CHS.46525.3	.	+	49551524
chr6	49552570	49552976	CHS.46525.4	.	+	49551524
chr6	49553207	49554876	CHS.46525.4	.	+	49551524
chr6	49552570	49552976	CHS.46525.4	.	+	49551524
chr6	49553207	49554876	CHS.46525.4	.	+	49551524
chr6	49552570	49552976	CHS.46525.5	.	+	49551524
chr6	49554973	49555073	CHS.46525.5	.	+	49551524
chr6	49553207	49554876	CHS.46525.5	.	+	49551524
chr6	49552570	49552976	CHS.46525.5	.	+	49551524
chr6	49554973	49555073	CHS.46525.5	.	+	49551524
chr6	49553207	49554876	CHS.46525.5	.	+	49551524
chr6	49551675	49551880	CHS.46525.6	.	+	49551524
chr6	49552570	49552976	CHS.46525.6	.	+	49551524
chr6	49553207	49554876	CHS.46525.6	.	+	49551524
chr6	49551675	49551880	CHS.46525.6	.	+	49551524
chr6	49552570	49552976	CHS.46525.6	.	+	49551524
chr6	49553207	49554876	CHS.46525.6	.	+	49551524
chr6	49552570	49554876	CHS.46525.7	.	+	49551524
chr6	49551675	49552464	CHS.46525.7	.	+	49551524
chr6	49552570	49554876	CHS.46525.7	.	+	49551524
chr6	49551675	49552464	CHS.46525.7	.	+	49551524
chr6	49551675	49554876	CHS.46525.8	.	+	49551524
chr6	49551675	49554876	CHS.46525.8	.	+	49551524
chr6	49552570	49554876	CHS.46525.9	.	+	49551524
chr6	49552570	49554876	CHS.46525.9	.	+	49551524
chr6	53897359	53899746	CHS.46603.2	.	+	53897312
chr6	53899891	53902628	CHS.46603.2	.	+	53897312
chr6	53902747	53904378	CHS.46603.2	.	+	53897312
chr6	55439559	55495418	CHS.46617.5	.	-	55563863
chr6	55495607	55499235	CHS.46617.5	.	-	55563863
chr6	55499299	55514047	CHS.46617.5	.	-	55563863
chr6	55435763	55439433	CHS.46617.5	.	-	55563863
chr6	55542140	55563818	CHS.46617.5	.	-	55563863
chr6	55514196	55516507	CHS.46617.5	.	-	55563863
chr6	55516603	55541728	CHS.46617.5	.	-	55563863
chr6	55541836	55542059	CHS.46617.5	.	-	55563863
chr6	63680161	63684128	CHS.46655.13	.	+	63678829
chr6	63679020	63679999	CHS.46655.13	.	+	63678829
chr6	63692043	63694580	CHS.46655.13	.	+	63678829
chr6	63702639	63703535	CHS.46655.13	.	+	63678829
chr6	63709240	63711166	CHS.46655.13	.	+	63678829
chr6	63698605	63700349	CHS.46655.13	.	+	63678829
chr6	63694764	63698222	CHS.46655.13	.	+	63678829
chr6	63700466	63702507	CHS.46655.13	.	+	63678829
chr6	63706876	63709150	CHS.46655.13	.	+	63678829
chr6	63698367	63698448	CHS.46655.13	.	+	63678829
chr6	63703671	63706028	CHS.46655.13	.	+	63678829
chr6	63685911	63691736	CHS.46655.13	.	+	63678829
chr6	63706224	63706728	CHS.46655.13	.	+	63678829
chr6	63711362	63711585	CHS.46655.13	.	+	63678829
chr6	63680161	63684128	CHS.46655.3	.	+	63678829
chr6	63679020	63679999	CHS.46655.3	.	+	63678829
chr6	63692043	63694580	CHS.46655.3	.	+	63678829
chr6	63702639	63703535	CHS.46655.3	.	+	63678829
chr6	63709240	63711166	CHS.46655.3	.	+	63678829
chr6	63698605	63700349	CHS.46655.3	.	+	63678829
chr6	63694764	63698222	CHS.46655.3	.	+	63678829
chr6	63700466	63702507	CHS.46655.3	.	+	63678829
chr6	63706876	63709150	CHS.46655.3	.	+	63678829
chr6	63698367	63698448	CHS.46655.3	.	+	63678829
chr6	63703671	63706028	CHS.46655.3	.	+	63678829
chr6	63685911	63691736	CHS.46655.3	.	+	63678829
chr6	63706224	63706728	CHS.46655.3	.	+	63678829
chr6	63711362	63711585	CHS.46655.3	.	+	63678829
chr6	73416251	73417186	CHS.46745.1	.	+	73416223
chr6	80343812	80345974	CHS.46819.3	.	+	80343801
chr6	80343812	80345974	CHS.46819.3	.	+	80343801
chr1	224153337	224157351	CHS.4682.3	.	+	224153142
chr6	82211572	82212706	CHS.46845.10	.	-	82225615
chr6	82191216	82191786	CHS.46845.10	.	-	82225615
chr6	82200253	82200586	CHS.46845.10	.	-	82225615
chr6	82224185	82225476	CHS.46845.10	.	-	82225615
chr6	82200708	82201421	CHS.46845.10	.	-	82225615
chr6	82202645	82204856	CHS.46845.10	.	-	82225615
chr6	82223620	82224067	CHS.46845.10	.	-	82225615
chr6	82212793	82214226	CHS.46845.10	.	-	82225615
chr6	82210910	82211366	CHS.46845.10	.	-	82225615
chr6	82204958	82210813	CHS.46845.10	.	-	82225615
chr6	82173438	82181878	CHS.46845.10	.	-	82225615
chr6	82194642	82196297	CHS.46845.10	.	-	82225615
chr6	82182028	82191072	CHS.46845.10	.	-	82225615
chr6	82216250	82217959	CHS.46845.10	.	-	82225615
chr6	82171556	82172379	CHS.46845.10	.	-	82225615
chr6	82220713	82223439	CHS.46845.10	.	-	82225615
chr6	82214829	82216075	CHS.46845.10	.	-	82225615
chr6	82201482	82202527	CHS.46845.10	.	-	82225615
chr6	82218137	82220589	CHS.46845.10	.	-	82225615
chr6	82211404	82211489	CHS.46845.10	.	-	82225615
chr6	82191879	82194478	CHS.46845.10	.	-	82225615
chr6	82196446	82200140	CHS.46845.10	.	-	82225615
chr6	82172512	82173366	CHS.46845.10	.	-	82225615
chr6	82957450	83018972	CHS.46855.11	.	-	83019104
chr6	82893042	82957311	CHS.46855.11	.	-	83019104
chr6	83044659	83054147	CHS.46855.25	.	-	83063211
chr6	83054238	83057825	CHS.46855.25	.	-	83063211
chr6	83038485	83044427	CHS.46855.25	.	-	83063211
chr6	83058022	83063152	CHS.46855.25	.	-	83063211
chr6	83058022	83063152	CHS.46855.3	.	-	83063211
chr6	83038485	83044427	CHS.46855.3	.	-	83063211
chr6	83054238	83057825	CHS.46855.3	.	-	83063211
chr6	83044659	83054147	CHS.46855.3	.	-	83063211
chr6	83022561	83023968	CHS.46855.8	.	-	83057953
chr6	83019136	83022452	CHS.46855.8	.	-	83057953
chr6	83038485	83044427	CHS.46855.8	.	-	83057953
chr6	82893042	82957311	CHS.46855.8	.	-	83057953
chr6	83054238	83057825	CHS.46855.8	.	-	83057953
chr6	83024038	83038415	CHS.46855.8	.	-	83057953
chr6	82957450	83018972	CHS.46855.8	.	-	83057953
chr6	83044659	83054147	CHS.46855.8	.	-	83057953
chr6	83605803	83607698	CHS.46862.24	.	-	83690392
chr6	83662422	83665438	CHS.46862.24	.	-	83690392
chr6	83617039	83623300	CHS.46862.24	.	-	83690392
chr6	83576053	83580449	CHS.46862.24	.	-	83690392
chr6	83582356	83591210	CHS.46862.24	.	-	83690392
chr6	83593741	83594373	CHS.46862.24	.	-	83690392
chr6	83593017	83593181	CHS.46862.24	.	-	83690392
chr6	83594481	83601270	CHS.46862.24	.	-	83690392
chr6	83659092	83661501	CHS.46862.24	.	-	83690392
chr6	83575121	83576022	CHS.46862.24	.	-	83690392
chr6	83607808	83610649	CHS.46862.24	.	-	83690392
chr6	83661604	83662346	CHS.46862.24	.	-	83690392
chr6	83641202	83656753	CHS.46862.24	.	-	83690392
chr6	83560208	83560863	CHS.46862.24	.	-	83690392
chr6	83592538	83592945	CHS.46862.24	.	-	83690392
chr6	83560947	83575009	CHS.46862.24	.	-	83690392
chr6	83656865	83658998	CHS.46862.24	.	-	83690392
chr6	83610677	83614856	CHS.46862.24	.	-	83690392
chr6	83580599	83582221	CHS.46862.24	.	-	83690392
chr6	83593259	83593477	CHS.46862.24	.	-	83690392
chr6	83601599	83605684	CHS.46862.24	.	-	83690392
chr6	83623342	83641095	CHS.46862.24	.	-	83690392
chr6	83556245	83560103	CHS.46862.24	.	-	83690392
chr6	83554285	83556142	CHS.46862.24	.	-	83690392
chr6	83686223	83690222	CHS.46862.24	.	-	83690392
chr6	83601438	83601584	CHS.46862.24	.	-	83690392
chr6	83591294	83592454	CHS.46862.24	.	-	83690392
chr6	83665581	83686127	CHS.46862.24	.	-	83690392
chr6	83614862	83616968	CHS.46862.24	.	-	83690392
chr6	83554285	83556142	CHS.46862.29	.	-	83556155
chr6	83554285	83556142	CHS.46862.30	.	-	83556155
chr6	83591294	83592945	CHS.46862.31	.	-	83690392
chr6	83605803	83607698	CHS.46862.31	.	-	83690392
chr6	83662422	83665438	CHS.46862.31	.	-	83690392
chr6	83617039	83623300	CHS.46862.31	.	-	83690392
chr6	83678903	83686127	CHS.46862.31	.	-	83690392
chr6	83665581	83678777	CHS.46862.31	.	-	83690392
chr6	83576053	83580449	CHS.46862.31	.	-	83690392
chr6	83610677	83616968	CHS.46862.31	.	-	83690392
chr6	83582356	83591210	CHS.46862.31	.	-	83690392
chr6	83593017	83593477	CHS.46862.31	.	-	83690392
chr6	83593741	83594373	CHS.46862.31	.	-	83690392
chr6	83594481	83601270	CHS.46862.31	.	-	83690392
chr6	83659092	83661501	CHS.46862.31	.	-	83690392
chr6	83575121	83576022	CHS.46862.31	.	-	83690392
chr6	83607808	83610649	CHS.46862.31	.	-	83690392
chr6	83661604	83662346	CHS.46862.31	.	-	83690392
chr6	83641202	83656753	CHS.46862.31	.	-	83690392
chr6	83560208	83560863	CHS.46862.31	.	-	83690392
chr6	83560947	83575009	CHS.46862.31	.	-	83690392
chr6	83656865	83658998	CHS.46862.31	.	-	83690392
chr6	83580599	83582221	CHS.46862.31	.	-	83690392
chr6	83601599	83605684	CHS.46862.31	.	-	83690392
chr6	83623342	83641095	CHS.46862.31	.	-	83690392
chr6	83556245	83560103	CHS.46862.31	.	-	83690392
chr6	83554285	83556142	CHS.46862.31	.	-	83690392
chr6	83686223	83690222	CHS.46862.31	.	-	83690392
chr6	83601438	83601584	CHS.46862.31	.	-	83690392
chr6	83591294	83592945	CHS.46862.40	.	-	83690392
chr6	83605803	83607698	CHS.46862.40	.	-	83690392
chr6	83601438	83605684	CHS.46862.40	.	-	83690392
chr6	83662422	83665438	CHS.46862.40	.	-	83690392
chr6	83617039	83623300	CHS.46862.40	.	-	83690392
chr6	83665581	83672268	CHS.46862.40	.	-	83690392
chr6	83610677	83616968	CHS.46862.40	.	-	83690392
chr6	83576053	83580449	CHS.46862.40	.	-	83690392
chr6	83672418	83686127	CHS.46862.40	.	-	83690392
chr6	83582356	83591210	CHS.46862.40	.	-	83690392
chr6	83593741	83594373	CHS.46862.40	.	-	83690392
chr6	83593017	83593181	CHS.46862.40	.	-	83690392
chr6	83594481	83601270	CHS.46862.40	.	-	83690392
chr6	83659092	83661501	CHS.46862.40	.	-	83690392
chr6	83575121	83576022	CHS.46862.40	.	-	83690392
chr6	83607808	83610649	CHS.46862.40	.	-	83690392
chr6	83661604	83662346	CHS.46862.40	.	-	83690392
chr6	83641202	83656753	CHS.46862.40	.	-	83690392
chr6	83560208	83560863	CHS.46862.40	.	-	83690392
chr6	83560947	83575009	CHS.46862.40	.	-	83690392
chr6	83656865	83658998	CHS.46862.40	.	-	83690392
chr6	83580599	83582221	CHS.46862.40	.	-	83690392
chr6	83593259	83593477	CHS.46862.40	.	-	83690392
chr6	83623342	83641095	CHS.46862.40	.	-	83690392
chr6	83556245	83560103	CHS.46862.40	.	-	83690392
chr6	83554285	83556142	CHS.46862.40	.	-	83690392
chr6	83686223	83690222	CHS.46862.40	.	-	83690392
chr6	84687678	84688580	CHS.46877.3	.	-	84688596
chr6	84687678	84688580	CHS.46877.7	.	-	84688596
chr1	224375918	224377053	CHS.4688.11	.	+	224375819
chr6	87431173	87434859	CHS.46911.5	.	+	87415564
chr6	87416827	87418207	CHS.46911.5	.	+	87415564
chr6	87428824	87431032	CHS.46911.5	.	+	87415564
chr6	87435053	87461021	CHS.46911.5	.	+	87415564
chr6	87461165	87464019	CHS.46911.5	.	+	87415564
chr6	87426645	87428625	CHS.46911.5	.	+	87415564
chr6	87415874	87416668	CHS.46911.5	.	+	87415564
chr6	87418416	87426525	CHS.46911.5	.	+	87415564
chr6	87509175	87511398	CHS.46912.2	.	+	87509100
chr6	90515092	90515907	CHS.46970.12	.	-	90516503
chr6	90515663	90515907	CHS.46970.7	.	-	90516503
chr6	90515109	90515907	CHS.46970.8	.	-	90516503
chr6	99402710	99403828	CHS.47039.17	.	-	99404465
chr6	99401630	99402539	CHS.47039.17	.	-	99404465
chr6	99402710	99403828	CHS.47039.30	.	-	99404465
chr6	99401630	99402539	CHS.47039.30	.	-	99404465
chr6	99402710	99403828	CHS.47039.5	.	-	99404465
chr6	99401630	99402539	CHS.47039.5	.	-	99404465
chr6	99543609	99545111	CHS.47043.5	.	-	99549391
chr6	99545230	99546394	CHS.47043.5	.	-	99549391
chr6	99546474	99549311	CHS.47043.5	.	-	99549391
chr6	100662536	100679617	CHS.47054.7	.	-	100848653
chr6	100679752	100715461	CHS.47054.7	.	-	100848653
chr6	100766705	100767144	CHS.47054.7	.	-	100848653
chr6	100650714	100651559	CHS.47054.7	.	-	100848653
chr6	100652889	100655698	CHS.47054.7	.	-	100848653
chr6	100715533	100718074	CHS.47054.7	.	-	100848653
chr6	100799572	100800299	CHS.47054.7	.	-	100848653
chr6	100800504	100805759	CHS.47054.7	.	-	100848653
chr6	100725703	100766564	CHS.47054.7	.	-	100848653
chr6	100798838	100799430	CHS.47054.7	.	-	100848653
chr6	100647451	100650537	CHS.47054.7	.	-	100848653
chr6	100662030	100662344	CHS.47054.7	.	-	100848653
chr6	100651646	100652724	CHS.47054.7	.	-	100848653
chr6	100655818	100661805	CHS.47054.7	.	-	100848653
chr6	100718251	100725538	CHS.47054.7	.	-	100848653
chr6	100805880	100848147	CHS.47054.7	.	-	100848653
chr6	100767345	100798712	CHS.47054.7	.	-	100848653
chr6	102064048	102065796	CHS.47057.5	.	+	102064006
chr6	102065932	102068346	CHS.47057.6	.	+	102065910
chr6	102064048	102068346	CHS.47057.7	.	+	102064006
chr6	102065928	102068346	CHS.47057.8	.	+	102065910
chr6	104776828	104777012	CHS.47070.1	.	-	104833041
chr6	104797025	104811310	CHS.47070.1	.	-	104833041
chr6	104744610	104750340	CHS.47070.1	.	-	104833041
chr6	104772074	104776740	CHS.47070.1	.	-	104833041
chr6	104777317	104784085	CHS.47070.1	.	-	104833041
chr6	104784173	104784416	CHS.47070.1	.	-	104833041
chr6	104785319	104791503	CHS.47070.1	.	-	104833041
chr6	104796756	104796928	CHS.47070.1	.	-	104833041
chr6	104811393	104833041	CHS.47070.1	.	-	104833041
chr6	104750472	104771192	CHS.47070.1	.	-	104833041
chr6	104784485	104784984	CHS.47070.1	.	-	104833041
chr6	104791654	104795578	CHS.47070.1	.	-	104833041
chr6	104771389	104771924	CHS.47070.1	.	-	104833041
chr6	104744230	104744511	CHS.47070.1	.	-	104833041
chr6	104795685	104796654	CHS.47070.1	.	-	104833041
chr6	104777110	104777205	CHS.47070.1	.	-	104833041
chr6	104776828	104777012	CHS.47070.13	.	-	104833041
chr6	104797025	104811310	CHS.47070.13	.	-	104833041
chr6	104729764	104730302	CHS.47070.13	.	-	104833041
chr6	104744610	104750340	CHS.47070.13	.	-	104833041
chr6	104772074	104776740	CHS.47070.13	.	-	104833041
chr6	104730416	104744159	CHS.47070.13	.	-	104833041
chr6	104784173	104784416	CHS.47070.13	.	-	104833041
chr6	104785319	104791503	CHS.47070.13	.	-	104833041
chr6	104777317	104784085	CHS.47070.13	.	-	104833041
chr6	104796756	104796928	CHS.47070.13	.	-	104833041
chr6	104750472	104771192	CHS.47070.13	.	-	104833041
chr6	104811393	104833041	CHS.47070.13	.	-	104833041
chr6	104784485	104784984	CHS.47070.13	.	-	104833041
chr6	104791654	104795578	CHS.47070.13	.	-	104833041
chr6	104771389	104771924	CHS.47070.13	.	-	104833041
chr6	104744230	104744511	CHS.47070.13	.	-	104833041
chr6	104795685	104796654	CHS.47070.13	.	-	104833041
chr6	104777110	104777205	CHS.47070.13	.	-	104833041
chr6	104776828	104777012	CHS.47070.14	.	-	104833041
chr6	104797025	104811310	CHS.47070.14	.	-	104833041
chr6	104730416	104744159	CHS.47070.14	.	-	104833041
chr6	104784173	104784416	CHS.47070.14	.	-	104833041
chr6	104784485	104784984	CHS.47070.14	.	-	104833041
chr6	104771389	104771924	CHS.47070.14	.	-	104833041
chr6	104744230	104744511	CHS.47070.14	.	-	104833041
chr6	104777317	104780352	CHS.47070.14	.	-	104833041
chr6	104795685	104796654	CHS.47070.14	.	-	104833041
chr6	104796756	104796928	CHS.47070.14	.	-	104833041
chr6	104777110	104777205	CHS.47070.14	.	-	104833041
chr6	104824907	104833041	CHS.47070.14	.	-	104833041
chr6	104811393	104824813	CHS.47070.14	.	-	104833041
chr6	104729764	104730302	CHS.47070.14	.	-	104833041
chr6	104772074	104776740	CHS.47070.14	.	-	104833041
chr6	104785319	104791503	CHS.47070.14	.	-	104833041
chr6	104750472	104771192	CHS.47070.14	.	-	104833041
chr6	104791654	104795578	CHS.47070.14	.	-	104833041
chr6	104780457	104784085	CHS.47070.14	.	-	104833041
chr6	104744610	104750340	CHS.47070.14	.	-	104833041
chr6	104776828	104777012	CHS.47070.15	.	-	104833041
chr6	104797025	104811310	CHS.47070.15	.	-	104833041
chr6	104729764	104730302	CHS.47070.15	.	-	104833041
chr6	104744610	104750340	CHS.47070.15	.	-	104833041
chr6	104772074	104776740	CHS.47070.15	.	-	104833041
chr6	104730416	104744159	CHS.47070.15	.	-	104833041
chr6	104784173	104784416	CHS.47070.15	.	-	104833041
chr6	104785319	104791503	CHS.47070.15	.	-	104833041
chr6	104777317	104784085	CHS.47070.15	.	-	104833041
chr6	104796756	104796928	CHS.47070.15	.	-	104833041
chr6	104750472	104771192	CHS.47070.15	.	-	104833041
chr6	104811393	104833041	CHS.47070.15	.	-	104833041
chr6	104784485	104784984	CHS.47070.15	.	-	104833041
chr6	104791654	104795578	CHS.47070.15	.	-	104833041
chr6	104771389	104771924	CHS.47070.15	.	-	104833041
chr6	104777097	104777205	CHS.47070.15	.	-	104833041
chr6	104744230	104744511	CHS.47070.15	.	-	104833041
chr6	104795685	104796654	CHS.47070.15	.	-	104833041
chr6	104776828	104777012	CHS.47070.16	.	-	104833041
chr6	104797025	104811310	CHS.47070.16	.	-	104833041
chr6	104730416	104744159	CHS.47070.16	.	-	104833041
chr6	104784173	104784416	CHS.47070.16	.	-	104833041
chr6	104784485	104784984	CHS.47070.16	.	-	104833041
chr6	104771389	104771924	CHS.47070.16	.	-	104833041
chr6	104777097	104777205	CHS.47070.16	.	-	104833041
chr6	104744230	104744511	CHS.47070.16	.	-	104833041
chr6	104777317	104780352	CHS.47070.16	.	-	104833041
chr6	104795685	104796654	CHS.47070.16	.	-	104833041
chr6	104796756	104796928	CHS.47070.16	.	-	104833041
chr6	104729764	104730302	CHS.47070.16	.	-	104833041
chr6	104772074	104776740	CHS.47070.16	.	-	104833041
chr6	104785319	104791503	CHS.47070.16	.	-	104833041
chr6	104750472	104771192	CHS.47070.16	.	-	104833041
chr6	104811393	104833041	CHS.47070.16	.	-	104833041
chr6	104791654	104795578	CHS.47070.16	.	-	104833041
chr6	104780457	104784085	CHS.47070.16	.	-	104833041
chr6	104744610	104750340	CHS.47070.16	.	-	104833041
chr6	104776828	104777012	CHS.47070.17	.	-	104833041
chr6	104797025	104811310	CHS.47070.17	.	-	104833041
chr6	104730416	104744159	CHS.47070.17	.	-	104833041
chr6	104784173	104784416	CHS.47070.17	.	-	104833041
chr6	104784485	104784984	CHS.47070.17	.	-	104833041
chr6	104771389	104771924	CHS.47070.17	.	-	104833041
chr6	104744230	104744511	CHS.47070.17	.	-	104833041
chr6	104777317	104780352	CHS.47070.17	.	-	104833041
chr6	104795685	104796654	CHS.47070.17	.	-	104833041
chr6	104796756	104796928	CHS.47070.17	.	-	104833041
chr6	104777110	104777205	CHS.47070.17	.	-	104833041
chr6	104729764	104730302	CHS.47070.17	.	-	104833041
chr6	104772074	104776740	CHS.47070.17	.	-	104833041
chr6	104785319	104791503	CHS.47070.17	.	-	104833041
chr6	104750472	104771192	CHS.47070.17	.	-	104833041
chr6	104811393	104833041	CHS.47070.17	.	-	104833041
chr6	104791654	104795578	CHS.47070.17	.	-	104833041
chr6	104780457	104784085	CHS.47070.17	.	-	104833041
chr6	104744610	104750340	CHS.47070.17	.	-	104833041
chr6	104776828	104777012	CHS.47070.2	.	-	104833041
chr6	104797025	104811310	CHS.47070.2	.	-	104833041
chr6	104777317	104784085	CHS.47070.2	.	-	104833041
chr6	104784173	104784416	CHS.47070.2	.	-	104833041
chr6	104784485	104784984	CHS.47070.2	.	-	104833041
chr6	104771389	104771924	CHS.47070.2	.	-	104833041
chr6	104744230	104744511	CHS.47070.2	.	-	104833041
chr6	104795685	104796654	CHS.47070.2	.	-	104833041
chr6	104796756	104796928	CHS.47070.2	.	-	104833041
chr6	104777110	104777205	CHS.47070.2	.	-	104833041
chr6	104772074	104776740	CHS.47070.2	.	-	104833041
chr6	104785319	104791503	CHS.47070.2	.	-	104833041
chr6	104750472	104771192	CHS.47070.2	.	-	104833041
chr6	104811393	104833041	CHS.47070.2	.	-	104833041
chr6	104791654	104795578	CHS.47070.2	.	-	104833041
chr6	104744610	104750340	CHS.47070.2	.	-	104833041
chr6	104776828	104777012	CHS.47070.29	.	-	104833041
chr6	104729764	104730302	CHS.47070.29	.	-	104833041
chr6	104744610	104750340	CHS.47070.29	.	-	104833041
chr6	104772074	104776740	CHS.47070.29	.	-	104833041
chr6	104730416	104744159	CHS.47070.29	.	-	104833041
chr6	104784173	104784416	CHS.47070.29	.	-	104833041
chr6	104785319	104791503	CHS.47070.29	.	-	104833041
chr6	104777317	104784085	CHS.47070.29	.	-	104833041
chr6	104797025	104833041	CHS.47070.29	.	-	104833041
chr6	104796756	104796928	CHS.47070.29	.	-	104833041
chr6	104750472	104771192	CHS.47070.29	.	-	104833041
chr6	104784485	104784984	CHS.47070.29	.	-	104833041
chr6	104791654	104795578	CHS.47070.29	.	-	104833041
chr6	104771389	104771924	CHS.47070.29	.	-	104833041
chr6	104744230	104744511	CHS.47070.29	.	-	104833041
chr6	104795685	104796654	CHS.47070.29	.	-	104833041
chr6	104777110	104777205	CHS.47070.29	.	-	104833041
chr6	104776828	104777012	CHS.47070.9	.	-	104833041
chr6	104797025	104811310	CHS.47070.9	.	-	104833041
chr6	104777317	104784085	CHS.47070.9	.	-	104833041
chr6	104730416	104744159	CHS.47070.9	.	-	104833041
chr6	104784173	104784416	CHS.47070.9	.	-	104833041
chr6	104784485	104784984	CHS.47070.9	.	-	104833041
chr6	104771389	104771924	CHS.47070.9	.	-	104833041
chr6	104744230	104744511	CHS.47070.9	.	-	104833041
chr6	104795685	104796654	CHS.47070.9	.	-	104833041
chr6	104796756	104796928	CHS.47070.9	.	-	104833041
chr6	104777110	104777205	CHS.47070.9	.	-	104833041
chr6	104824907	104833041	CHS.47070.9	.	-	104833041
chr6	104811393	104824813	CHS.47070.9	.	-	104833041
chr6	104729764	104730302	CHS.47070.9	.	-	104833041
chr6	104772074	104776740	CHS.47070.9	.	-	104833041
chr6	104785319	104791503	CHS.47070.9	.	-	104833041
chr6	104750472	104771192	CHS.47070.9	.	-	104833041
chr6	104791654	104795578	CHS.47070.9	.	-	104833041
chr6	104744610	104750340	CHS.47070.9	.	-	104833041
chr1	225789141	225789239	CHS.4710.11	.	+	225786966
chr1	225789141	225789239	CHS.4710.15	.	+	225789090
chr1	225786985	225789239	CHS.4710.3	.	+	225786966
chr1	225786985	225787970	CHS.4710.6	.	+	225786966
chr6	106186676	106201971	CHS.47101.12	.	-	106202081
chr6	106186676	106201971	CHS.47101.13	.	-	106202081
chr6	106186676	106201971	CHS.47101.14	.	-	106202081
chr6	106186676	106201971	CHS.47101.15	.	-	106293082
chr6	106202089	106279660	CHS.47101.15	.	-	106293082
chr6	106279823	106293027	CHS.47101.15	.	-	106293082
chr6	106186676	106201971	CHS.47101.4	.	-	106293082
chr6	106202089	106279660	CHS.47101.4	.	-	106293082
chr6	106279823	106293027	CHS.47101.4	.	-	106293082
chr6	106186676	106201971	CHS.47101.5	.	-	106202081
chr6	106186676	106201971	CHS.47101.8	.	-	106202019
chr6	106186676	106201971	CHS.47101.9	.	-	106293082
chr6	106279823	106293027	CHS.47101.9	.	-	106293082
chr6	106202089	106248149	CHS.47101.9	.	-	106293082
chr6	106248244	106279660	CHS.47101.9	.	-	106293082
chr1	225846932	225847033	CHS.4712.10	.	-	225847042
chr1	225846932	225847033	CHS.4712.11	.	-	225847042
chr1	225846932	225847033	CHS.4712.15	.	-	225847042
chr1	225846932	225847033	CHS.4712.2	.	-	225847042
chr1	225846932	225847033	CHS.4712.20	.	-	225847042
chr1	225846932	225847033	CHS.4712.8	.	-	225847042
chr6	108215923	108222233	CHS.47137.13	.	-	108222239
chr6	108212254	108214497	CHS.47137.13	.	-	108222239
chr6	108212254	108214497	CHS.47137.15	.	-	108222239
chr6	108214622	108222233	CHS.47137.15	.	-	108222239
chr6	108664889	108679826	CHS.47145.10	.	+	108664852
chr6	108664889	108679826	CHS.47145.14	.	+	108664852
chr6	108664889	108679826	CHS.47145.15	.	+	108664852
chr6	108664889	108679826	CHS.47145.16	.	+	108664852
chr6	108664889	108679826	CHS.47145.17	.	+	108664852
chr6	108664889	108679826	CHS.47145.18	.	+	108664852
chr6	108664889	108679826	CHS.47145.19	.	+	108664852
chr6	108664889	108679826	CHS.47145.2	.	+	108664852
chr6	108664889	108679826	CHS.47145.2	.	+	108664852
chr6	108664889	108679826	CHS.47145.2	.	+	108664852
chr6	108664889	108679826	CHS.47145.21	.	+	108664852
chr6	108664889	108679826	CHS.47145.23	.	+	108664852
chr6	108664889	108679826	CHS.47145.3	.	+	108664852
chr6	108664889	108679826	CHS.47145.3	.	+	108664852
chr6	108664889	108679826	CHS.47145.3	.	+	108664852
chr6	108664889	108679826	CHS.47145.6	.	+	108664852
chr6	108664889	108679826	CHS.47145.6	.	+	108664852
chr6	108664889	108679826	CHS.47145.6	.	+	108664852
chr6	108668499	108679826	CHS.47145.8	.	+	108664852
chr6	108664889	108668446	CHS.47145.8	.	+	108664852
chr6	108668499	108679826	CHS.47145.8	.	+	108664852
chr6	108664889	108668446	CHS.47145.8	.	+	108664852
chr6	108668499	108679826	CHS.47145.8	.	+	108664852
chr6	108664889	108668446	CHS.47145.8	.	+	108664852
chr6	108664889	108679826	CHS.47145.9	.	+	108664852
chr6	108664889	108679826	CHS.47145.9	.	+	108664852
chr6	108664889	108679826	CHS.47145.9	.	+	108664852
chr6	109367756	109367796	CHS.47163.10	.	-	109368853
chr6	109367772	109367796	CHS.47163.5	.	-	109368853
chr6	109367734	109367756	CHS.47163.7	.	-	109368853
chr6	109367734	109367772	CHS.47163.9	.	-	109368853
chr6	109392937	109400034	CHS.47167.5	.	-	109404947
chr6	109400170	109404928	CHS.47167.5	.	-	109404947
chr6	110892827	110892909	CHS.47192.12	.	+	110892194
chr6	110893065	110893475	CHS.47192.12	.	+	110892194
chr6	110892203	110892298	CHS.47192.12	.	+	110892194
chr6	110892443	110892734	CHS.47192.12	.	+	110892194
chr6	111015856	111024182	CHS.47195.2	.	+	110991767
chr6	111024327	111025402	CHS.47195.2	.	+	110991767
chr6	110999787	111008037	CHS.47195.2	.	+	110991767
chr6	111008137	111015753	CHS.47195.2	.	+	110991767
chr6	110991786	110997182	CHS.47195.2	.	+	110991767
chr6	110997264	110999710	CHS.47195.2	.	+	110991767
chr6	111331784	111333122	CHS.47200.11	.	-	111472138
chr6	111311259	111313351	CHS.47200.11	.	-	111472138
chr6	111363978	111365264	CHS.47200.11	.	-	111472138
chr6	111307570	111309852	CHS.47200.11	.	-	111472138
chr6	111411554	111416282	CHS.47200.11	.	-	111472138
chr6	111405630	111411479	CHS.47200.11	.	-	111472138
chr6	111315381	111322568	CHS.47200.11	.	-	111472138
chr6	111313489	111315266	CHS.47200.11	.	-	111472138
chr6	111322678	111329531	CHS.47200.11	.	-	111472138
chr6	111310099	111311068	CHS.47200.11	.	-	111472138
chr6	111300156	111307360	CHS.47200.11	.	-	111472138
chr6	111359014	111363852	CHS.47200.11	.	-	111472138
chr6	111392972	111405469	CHS.47200.11	.	-	111472138
chr6	111388085	111389105	CHS.47200.11	.	-	111472138
chr6	111381444	111387764	CHS.47200.11	.	-	111472138
chr6	111377843	111379981	CHS.47200.11	.	-	111472138
chr6	111344043	111349217	CHS.47200.11	.	-	111472138
chr6	111376757	111377700	CHS.47200.11	.	-	111472138
chr6	111380219	111381324	CHS.47200.11	.	-	111472138
chr6	111357125	111358821	CHS.47200.11	.	-	111472138
chr6	111416472	111472012	CHS.47200.11	.	-	111472138
chr6	111333367	111335468	CHS.47200.11	.	-	111472138
chr6	111390180	111392875	CHS.47200.11	.	-	111472138
chr6	111351791	111357013	CHS.47200.11	.	-	111472138
chr6	111387913	111388000	CHS.47200.11	.	-	111472138
chr6	111349336	111351675	CHS.47200.11	.	-	111472138
chr6	111329738	111331675	CHS.47200.11	.	-	111472138
chr6	111389210	111390085	CHS.47200.11	.	-	111472138
chr6	111365344	111367114	CHS.47200.11	.	-	111472138
chr6	111335610	111343924	CHS.47200.11	.	-	111472138
chr6	111368028	111372595	CHS.47200.11	.	-	111472138
chr6	111331784	111333122	CHS.47200.11	.	-	111472138
chr6	111311259	111313351	CHS.47200.11	.	-	111472138
chr6	111363978	111365264	CHS.47200.11	.	-	111472138
chr6	111307570	111309852	CHS.47200.11	.	-	111472138
chr6	111411554	111416282	CHS.47200.11	.	-	111472138
chr6	111405630	111411479	CHS.47200.11	.	-	111472138
chr6	111315381	111322568	CHS.47200.11	.	-	111472138
chr6	111313489	111315266	CHS.47200.11	.	-	111472138
chr6	111322678	111329531	CHS.47200.11	.	-	111472138
chr6	111310099	111311068	CHS.47200.11	.	-	111472138
chr6	111300156	111307360	CHS.47200.11	.	-	111472138
chr6	111359014	111363852	CHS.47200.11	.	-	111472138
chr6	111392972	111405469	CHS.47200.11	.	-	111472138
chr6	111388085	111389105	CHS.47200.11	.	-	111472138
chr6	111381444	111387764	CHS.47200.11	.	-	111472138
chr6	111377843	111379981	CHS.47200.11	.	-	111472138
chr6	111344043	111349217	CHS.47200.11	.	-	111472138
chr6	111376757	111377700	CHS.47200.11	.	-	111472138
chr6	111380219	111381324	CHS.47200.11	.	-	111472138
chr6	111357125	111358821	CHS.47200.11	.	-	111472138
chr6	111416472	111472012	CHS.47200.11	.	-	111472138
chr6	111333367	111335468	CHS.47200.11	.	-	111472138
chr6	111390180	111392875	CHS.47200.11	.	-	111472138
chr6	111351791	111357013	CHS.47200.11	.	-	111472138
chr6	111387913	111388000	CHS.47200.11	.	-	111472138
chr6	111349336	111351675	CHS.47200.11	.	-	111472138
chr6	111329738	111331675	CHS.47200.11	.	-	111472138
chr6	111389210	111390085	CHS.47200.11	.	-	111472138
chr6	111365344	111367114	CHS.47200.11	.	-	111472138
chr6	111335610	111343924	CHS.47200.11	.	-	111472138
chr6	111368028	111372595	CHS.47200.11	.	-	111472138
chr6	111331784	111333122	CHS.47200.19	.	-	111472138
chr6	111311259	111313351	CHS.47200.19	.	-	111472138
chr6	111363978	111365264	CHS.47200.19	.	-	111472138
chr6	111307570	111309852	CHS.47200.19	.	-	111472138
chr6	111411554	111416282	CHS.47200.19	.	-	111472138
chr6	111405630	111411479	CHS.47200.19	.	-	111472138
chr6	111315381	111322568	CHS.47200.19	.	-	111472138
chr6	111313489	111315266	CHS.47200.19	.	-	111472138
chr6	111322678	111329531	CHS.47200.19	.	-	111472138
chr6	111310099	111311068	CHS.47200.19	.	-	111472138
chr6	111300156	111307360	CHS.47200.19	.	-	111472138
chr6	111359014	111363852	CHS.47200.19	.	-	111472138
chr6	111392972	111405469	CHS.47200.19	.	-	111472138
chr6	111388085	111389105	CHS.47200.19	.	-	111472138
chr6	111381444	111387764	CHS.47200.19	.	-	111472138
chr6	111377843	111379981	CHS.47200.19	.	-	111472138
chr6	111344043	111349217	CHS.47200.19	.	-	111472138
chr6	111376757	111377700	CHS.47200.19	.	-	111472138
chr6	111380219	111381324	CHS.47200.19	.	-	111472138
chr6	111357125	111358821	CHS.47200.19	.	-	111472138
chr6	111416472	111472012	CHS.47200.19	.	-	111472138
chr6	111333367	111335468	CHS.47200.19	.	-	111472138
chr6	111390180	111392875	CHS.47200.19	.	-	111472138
chr6	111351791	111357013	CHS.47200.19	.	-	111472138
chr6	111387913	111388000	CHS.47200.19	.	-	111472138
chr6	111349336	111351675	CHS.47200.19	.	-	111472138
chr6	111329738	111331675	CHS.47200.19	.	-	111472138
chr6	111389210	111390085	CHS.47200.19	.	-	111472138
chr6	111365344	111367114	CHS.47200.19	.	-	111472138
chr6	111335610	111343924	CHS.47200.19	.	-	111472138
chr6	111368028	111372595	CHS.47200.19	.	-	111472138
chr6	111331784	111333122	CHS.47200.19	.	-	111472138
chr6	111311259	111313351	CHS.47200.19	.	-	111472138
chr6	111363978	111365264	CHS.47200.19	.	-	111472138
chr6	111307570	111309852	CHS.47200.19	.	-	111472138
chr6	111411554	111416282	CHS.47200.19	.	-	111472138
chr6	111405630	111411479	CHS.47200.19	.	-	111472138
chr6	111315381	111322568	CHS.47200.19	.	-	111472138
chr6	111313489	111315266	CHS.47200.19	.	-	111472138
chr6	111322678	111329531	CHS.47200.19	.	-	111472138
chr6	111310099	111311068	CHS.47200.19	.	-	111472138
chr6	111300156	111307360	CHS.47200.19	.	-	111472138
chr6	111359014	111363852	CHS.47200.19	.	-	111472138
chr6	111392972	111405469	CHS.47200.19	.	-	111472138
chr6	111388085	111389105	CHS.47200.19	.	-	111472138
chr6	111381444	111387764	CHS.47200.19	.	-	111472138
chr6	111377843	111379981	CHS.47200.19	.	-	111472138
chr6	111344043	111349217	CHS.47200.19	.	-	111472138
chr6	111376757	111377700	CHS.47200.19	.	-	111472138
chr6	111380219	111381324	CHS.47200.19	.	-	111472138
chr6	111357125	111358821	CHS.47200.19	.	-	111472138
chr6	111416472	111472012	CHS.47200.19	.	-	111472138
chr6	111333367	111335468	CHS.47200.19	.	-	111472138
chr6	111390180	111392875	CHS.47200.19	.	-	111472138
chr6	111351791	111357013	CHS.47200.19	.	-	111472138
chr6	111387913	111388000	CHS.47200.19	.	-	111472138
chr6	111349336	111351675	CHS.47200.19	.	-	111472138
chr6	111329738	111331675	CHS.47200.19	.	-	111472138
chr6	111389210	111390085	CHS.47200.19	.	-	111472138
chr6	111365344	111367114	CHS.47200.19	.	-	111472138
chr6	111335610	111343924	CHS.47200.19	.	-	111472138
chr6	111368028	111372595	CHS.47200.19	.	-	111472138
chr6	111331784	111333122	CHS.47200.28	.	-	111472138
chr6	111311259	111313351	CHS.47200.28	.	-	111472138
chr6	111363978	111365264	CHS.47200.28	.	-	111472138
chr6	111307570	111309852	CHS.47200.28	.	-	111472138
chr6	111351791	111355755	CHS.47200.28	.	-	111472138
chr6	111411554	111416282	CHS.47200.28	.	-	111472138
chr6	111405630	111411479	CHS.47200.28	.	-	111472138
chr6	111315381	111322568	CHS.47200.28	.	-	111472138
chr6	111313489	111315266	CHS.47200.28	.	-	111472138
chr6	111322678	111329531	CHS.47200.28	.	-	111472138
chr6	111310099	111311068	CHS.47200.28	.	-	111472138
chr6	111300156	111307360	CHS.47200.28	.	-	111472138
chr6	111359014	111363852	CHS.47200.28	.	-	111472138
chr6	111392972	111405469	CHS.47200.28	.	-	111472138
chr6	111355833	111357013	CHS.47200.28	.	-	111472138
chr6	111388085	111389105	CHS.47200.28	.	-	111472138
chr6	111381444	111387764	CHS.47200.28	.	-	111472138
chr6	111377843	111379981	CHS.47200.28	.	-	111472138
chr6	111344043	111349217	CHS.47200.28	.	-	111472138
chr6	111376757	111377700	CHS.47200.28	.	-	111472138
chr6	111380219	111381324	CHS.47200.28	.	-	111472138
chr6	111357125	111358821	CHS.47200.28	.	-	111472138
chr6	111416472	111472012	CHS.47200.28	.	-	111472138
chr6	111333367	111335468	CHS.47200.28	.	-	111472138
chr6	111390180	111392875	CHS.47200.28	.	-	111472138
chr6	111387913	111388000	CHS.47200.28	.	-	111472138
chr6	111349336	111351675	CHS.47200.28	.	-	111472138
chr6	111329738	111331675	CHS.47200.28	.	-	111472138
chr6	111389210	111390085	CHS.47200.28	.	-	111472138
chr6	111365344	111367114	CHS.47200.28	.	-	111472138
chr6	111335610	111343924	CHS.47200.28	.	-	111472138
chr6	111368028	111372595	CHS.47200.28	.	-	111472138
chr6	111331784	111333122	CHS.47200.28	.	-	111472138
chr6	111311259	111313351	CHS.47200.28	.	-	111472138
chr6	111363978	111365264	CHS.47200.28	.	-	111472138
chr6	111307570	111309852	CHS.47200.28	.	-	111472138
chr6	111351791	111355755	CHS.47200.28	.	-	111472138
chr6	111411554	111416282	CHS.47200.28	.	-	111472138
chr6	111405630	111411479	CHS.47200.28	.	-	111472138
chr6	111315381	111322568	CHS.47200.28	.	-	111472138
chr6	111313489	111315266	CHS.47200.28	.	-	111472138
chr6	111322678	111329531	CHS.47200.28	.	-	111472138
chr6	111310099	111311068	CHS.47200.28	.	-	111472138
chr6	111300156	111307360	CHS.47200.28	.	-	111472138
chr6	111359014	111363852	CHS.47200.28	.	-	111472138
chr6	111392972	111405469	CHS.47200.28	.	-	111472138
chr6	111355833	111357013	CHS.47200.28	.	-	111472138
chr6	111388085	111389105	CHS.47200.28	.	-	111472138
chr6	111381444	111387764	CHS.47200.28	.	-	111472138
chr6	111377843	111379981	CHS.47200.28	.	-	111472138
chr6	111344043	111349217	CHS.47200.28	.	-	111472138
chr6	111376757	111377700	CHS.47200.28	.	-	111472138
chr6	111380219	111381324	CHS.47200.28	.	-	111472138
chr6	111357125	111358821	CHS.47200.28	.	-	111472138
chr6	111416472	111472012	CHS.47200.28	.	-	111472138
chr6	111333367	111335468	CHS.47200.28	.	-	111472138
chr6	111390180	111392875	CHS.47200.28	.	-	111472138
chr6	111387913	111388000	CHS.47200.28	.	-	111472138
chr6	111349336	111351675	CHS.47200.28	.	-	111472138
chr6	111329738	111331675	CHS.47200.28	.	-	111472138
chr6	111389210	111390085	CHS.47200.28	.	-	111472138
chr6	111365344	111367114	CHS.47200.28	.	-	111472138
chr6	111335610	111343924	CHS.47200.28	.	-	111472138
chr6	111368028	111372595	CHS.47200.28	.	-	111472138
chr6	111331784	111333122	CHS.47200.29	.	-	111472138
chr6	111311259	111313351	CHS.47200.29	.	-	111472138
chr6	111363978	111365264	CHS.47200.29	.	-	111472138
chr6	111307570	111309852	CHS.47200.29	.	-	111472138
chr6	111351791	111355755	CHS.47200.29	.	-	111472138
chr6	111411554	111416282	CHS.47200.29	.	-	111472138
chr6	111405630	111411479	CHS.47200.29	.	-	111472138
chr6	111315381	111322568	CHS.47200.29	.	-	111472138
chr6	111313489	111315266	CHS.47200.29	.	-	111472138
chr6	111322678	111329531	CHS.47200.29	.	-	111472138
chr6	111310099	111311068	CHS.47200.29	.	-	111472138
chr6	111300156	111307360	CHS.47200.29	.	-	111472138
chr6	111387916	111388000	CHS.47200.29	.	-	111472138
chr6	111359014	111363852	CHS.47200.29	.	-	111472138
chr6	111392972	111405469	CHS.47200.29	.	-	111472138
chr6	111355833	111357013	CHS.47200.29	.	-	111472138
chr6	111388085	111389105	CHS.47200.29	.	-	111472138
chr6	111381444	111387764	CHS.47200.29	.	-	111472138
chr6	111377843	111379981	CHS.47200.29	.	-	111472138
chr6	111344043	111349217	CHS.47200.29	.	-	111472138
chr6	111376757	111377700	CHS.47200.29	.	-	111472138
chr6	111380219	111381324	CHS.47200.29	.	-	111472138
chr6	111357125	111358821	CHS.47200.29	.	-	111472138
chr6	111416472	111472012	CHS.47200.29	.	-	111472138
chr6	111333367	111335468	CHS.47200.29	.	-	111472138
chr6	111390180	111392875	CHS.47200.29	.	-	111472138
chr6	111349336	111351675	CHS.47200.29	.	-	111472138
chr6	111329738	111331675	CHS.47200.29	.	-	111472138
chr6	111389210	111390085	CHS.47200.29	.	-	111472138
chr6	111365344	111367114	CHS.47200.29	.	-	111472138
chr6	111335610	111343924	CHS.47200.29	.	-	111472138
chr6	111368028	111372595	CHS.47200.29	.	-	111472138
chr6	111331784	111333122	CHS.47200.29	.	-	111472138
chr6	111311259	111313351	CHS.47200.29	.	-	111472138
chr6	111363978	111365264	CHS.47200.29	.	-	111472138
chr6	111307570	111309852	CHS.47200.29	.	-	111472138
chr6	111351791	111355755	CHS.47200.29	.	-	111472138
chr6	111411554	111416282	CHS.47200.29	.	-	111472138
chr6	111405630	111411479	CHS.47200.29	.	-	111472138
chr6	111315381	111322568	CHS.47200.29	.	-	111472138
chr6	111313489	111315266	CHS.47200.29	.	-	111472138
chr6	111322678	111329531	CHS.47200.29	.	-	111472138
chr6	111310099	111311068	CHS.47200.29	.	-	111472138
chr6	111300156	111307360	CHS.47200.29	.	-	111472138
chr6	111387916	111388000	CHS.47200.29	.	-	111472138
chr6	111359014	111363852	CHS.47200.29	.	-	111472138
chr6	111392972	111405469	CHS.47200.29	.	-	111472138
chr6	111355833	111357013	CHS.47200.29	.	-	111472138
chr6	111388085	111389105	CHS.47200.29	.	-	111472138
chr6	111381444	111387764	CHS.47200.29	.	-	111472138
chr6	111377843	111379981	CHS.47200.29	.	-	111472138
chr6	111344043	111349217	CHS.47200.29	.	-	111472138
chr6	111376757	111377700	CHS.47200.29	.	-	111472138
chr6	111380219	111381324	CHS.47200.29	.	-	111472138
chr6	111357125	111358821	CHS.47200.29	.	-	111472138
chr6	111416472	111472012	CHS.47200.29	.	-	111472138
chr6	111333367	111335468	CHS.47200.29	.	-	111472138
chr6	111390180	111392875	CHS.47200.29	.	-	111472138
chr6	111349336	111351675	CHS.47200.29	.	-	111472138
chr6	111329738	111331675	CHS.47200.29	.	-	111472138
chr6	111389210	111390085	CHS.47200.29	.	-	111472138
chr6	111365344	111367114	CHS.47200.29	.	-	111472138
chr6	111335610	111343924	CHS.47200.29	.	-	111472138
chr6	111368028	111372595	CHS.47200.29	.	-	111472138
chr6	111331784	111333122	CHS.47200.5	.	-	111472138
chr6	111311259	111313351	CHS.47200.5	.	-	111472138
chr6	111363978	111365264	CHS.47200.5	.	-	111472138
chr6	111307570	111309852	CHS.47200.5	.	-	111472138
chr6	111411554	111416282	CHS.47200.5	.	-	111472138
chr6	111405630	111411479	CHS.47200.5	.	-	111472138
chr6	111315381	111322568	CHS.47200.5	.	-	111472138
chr6	111313489	111315266	CHS.47200.5	.	-	111472138
chr6	111322678	111329531	CHS.47200.5	.	-	111472138
chr6	111310099	111311068	CHS.47200.5	.	-	111472138
chr6	111300156	111307360	CHS.47200.5	.	-	111472138
chr6	111359014	111363852	CHS.47200.5	.	-	111472138
chr6	111392972	111405469	CHS.47200.5	.	-	111472138
chr6	111388085	111389105	CHS.47200.5	.	-	111472138
chr6	111381444	111387764	CHS.47200.5	.	-	111472138
chr6	111377843	111379981	CHS.47200.5	.	-	111472138
chr6	111344043	111349217	CHS.47200.5	.	-	111472138
chr6	111376757	111377700	CHS.47200.5	.	-	111472138
chr6	111380219	111381324	CHS.47200.5	.	-	111472138
chr6	111357125	111358821	CHS.47200.5	.	-	111472138
chr6	111416472	111472012	CHS.47200.5	.	-	111472138
chr6	111333367	111335468	CHS.47200.5	.	-	111472138
chr6	111390180	111392875	CHS.47200.5	.	-	111472138
chr6	111351791	111357013	CHS.47200.5	.	-	111472138
chr6	111387913	111388000	CHS.47200.5	.	-	111472138
chr6	111349336	111351675	CHS.47200.5	.	-	111472138
chr6	111329738	111331675	CHS.47200.5	.	-	111472138
chr6	111389210	111390085	CHS.47200.5	.	-	111472138
chr6	111365344	111367114	CHS.47200.5	.	-	111472138
chr6	111335610	111343924	CHS.47200.5	.	-	111472138
chr6	111368028	111372595	CHS.47200.5	.	-	111472138
chr6	111331784	111333122	CHS.47200.5	.	-	111472138
chr6	111311259	111313351	CHS.47200.5	.	-	111472138
chr6	111363978	111365264	CHS.47200.5	.	-	111472138
chr6	111307570	111309852	CHS.47200.5	.	-	111472138
chr6	111411554	111416282	CHS.47200.5	.	-	111472138
chr6	111405630	111411479	CHS.47200.5	.	-	111472138
chr6	111315381	111322568	CHS.47200.5	.	-	111472138
chr6	111313489	111315266	CHS.47200.5	.	-	111472138
chr6	111322678	111329531	CHS.47200.5	.	-	111472138
chr6	111310099	111311068	CHS.47200.5	.	-	111472138
chr6	111300156	111307360	CHS.47200.5	.	-	111472138
chr6	111359014	111363852	CHS.47200.5	.	-	111472138
chr6	111392972	111405469	CHS.47200.5	.	-	111472138
chr6	111388085	111389105	CHS.47200.5	.	-	111472138
chr6	111381444	111387764	CHS.47200.5	.	-	111472138
chr6	111377843	111379981	CHS.47200.5	.	-	111472138
chr6	111344043	111349217	CHS.47200.5	.	-	111472138
chr6	111376757	111377700	CHS.47200.5	.	-	111472138
chr6	111380219	111381324	CHS.47200.5	.	-	111472138
chr6	111357125	111358821	CHS.47200.5	.	-	111472138
chr6	111416472	111472012	CHS.47200.5	.	-	111472138
chr6	111333367	111335468	CHS.47200.5	.	-	111472138
chr6	111390180	111392875	CHS.47200.5	.	-	111472138
chr6	111351791	111357013	CHS.47200.5	.	-	111472138
chr6	111387913	111388000	CHS.47200.5	.	-	111472138
chr6	111349336	111351675	CHS.47200.5	.	-	111472138
chr6	111329738	111331675	CHS.47200.5	.	-	111472138
chr6	111389210	111390085	CHS.47200.5	.	-	111472138
chr6	111365344	111367114	CHS.47200.5	.	-	111472138
chr6	111335610	111343924	CHS.47200.5	.	-	111472138
chr6	111368028	111372595	CHS.47200.5	.	-	111472138
chr6	111331784	111333122	CHS.47200.6	.	-	111472138
chr6	111311259	111313351	CHS.47200.6	.	-	111472138
chr6	111416472	111460299	CHS.47200.6	.	-	111472138
chr6	111363978	111365264	CHS.47200.6	.	-	111472138
chr6	111307570	111309852	CHS.47200.6	.	-	111472138
chr6	111460406	111472012	CHS.47200.6	.	-	111472138
chr6	111411554	111416282	CHS.47200.6	.	-	111472138
chr6	111405630	111411479	CHS.47200.6	.	-	111472138
chr6	111315381	111322568	CHS.47200.6	.	-	111472138
chr6	111313489	111315266	CHS.47200.6	.	-	111472138
chr6	111322678	111329531	CHS.47200.6	.	-	111472138
chr6	111310099	111311068	CHS.47200.6	.	-	111472138
chr6	111300156	111307360	CHS.47200.6	.	-	111472138
chr6	111359014	111363852	CHS.47200.6	.	-	111472138
chr6	111392972	111405469	CHS.47200.6	.	-	111472138
chr6	111388085	111389105	CHS.47200.6	.	-	111472138
chr6	111381444	111387764	CHS.47200.6	.	-	111472138
chr6	111377843	111379981	CHS.47200.6	.	-	111472138
chr6	111344043	111349217	CHS.47200.6	.	-	111472138
chr6	111376757	111377700	CHS.47200.6	.	-	111472138
chr6	111380219	111381324	CHS.47200.6	.	-	111472138
chr6	111357125	111358821	CHS.47200.6	.	-	111472138
chr6	111333367	111335468	CHS.47200.6	.	-	111472138
chr6	111390180	111392875	CHS.47200.6	.	-	111472138
chr6	111351791	111357013	CHS.47200.6	.	-	111472138
chr6	111387913	111388000	CHS.47200.6	.	-	111472138
chr6	111349336	111351675	CHS.47200.6	.	-	111472138
chr6	111329738	111331675	CHS.47200.6	.	-	111472138
chr6	111389210	111390085	CHS.47200.6	.	-	111472138
chr6	111365344	111367114	CHS.47200.6	.	-	111472138
chr6	111335610	111343924	CHS.47200.6	.	-	111472138
chr6	111368028	111372595	CHS.47200.6	.	-	111472138
chr6	111331784	111333122	CHS.47200.6	.	-	111472138
chr6	111311259	111313351	CHS.47200.6	.	-	111472138
chr6	111416472	111460299	CHS.47200.6	.	-	111472138
chr6	111363978	111365264	CHS.47200.6	.	-	111472138
chr6	111307570	111309852	CHS.47200.6	.	-	111472138
chr6	111460406	111472012	CHS.47200.6	.	-	111472138
chr6	111411554	111416282	CHS.47200.6	.	-	111472138
chr6	111405630	111411479	CHS.47200.6	.	-	111472138
chr6	111315381	111322568	CHS.47200.6	.	-	111472138
chr6	111313489	111315266	CHS.47200.6	.	-	111472138
chr6	111322678	111329531	CHS.47200.6	.	-	111472138
chr6	111310099	111311068	CHS.47200.6	.	-	111472138
chr6	111300156	111307360	CHS.47200.6	.	-	111472138
chr6	111359014	111363852	CHS.47200.6	.	-	111472138
chr6	111392972	111405469	CHS.47200.6	.	-	111472138
chr6	111388085	111389105	CHS.47200.6	.	-	111472138
chr6	111381444	111387764	CHS.47200.6	.	-	111472138
chr6	111377843	111379981	CHS.47200.6	.	-	111472138
chr6	111344043	111349217	CHS.47200.6	.	-	111472138
chr6	111376757	111377700	CHS.47200.6	.	-	111472138
chr6	111380219	111381324	CHS.47200.6	.	-	111472138
chr6	111357125	111358821	CHS.47200.6	.	-	111472138
chr6	111333367	111335468	CHS.47200.6	.	-	111472138
chr6	111390180	111392875	CHS.47200.6	.	-	111472138
chr6	111351791	111357013	CHS.47200.6	.	-	111472138
chr6	111387913	111388000	CHS.47200.6	.	-	111472138
chr6	111349336	111351675	CHS.47200.6	.	-	111472138
chr6	111329738	111331675	CHS.47200.6	.	-	111472138
chr6	111389210	111390085	CHS.47200.6	.	-	111472138
chr6	111365344	111367114	CHS.47200.6	.	-	111472138
chr6	111335610	111343924	CHS.47200.6	.	-	111472138
chr6	111368028	111372595	CHS.47200.6	.	-	111472138
chr6	112068398	112069338	CHS.47218.2	.	+	112068208
chr6	112068398	112069338	CHS.47218.4	.	+	112068208
chr6	112068398	112069338	CHS.47218.6	.	+	112068208
chr6	112068398	112069338	CHS.47218.6	.	+	112068208
chr6	112100855	112101600	CHS.47220.7	.	+	112100784
chr6	116732368	116741505	CHS.47297.10	.	+	116732320
chr6	116732368	116741505	CHS.47297.10	.	+	116732320
chr6	118314253	118315135	CHS.47313.1	.	+	118314249
chr6	118314253	118315135	CHS.47313.1	.	+	118314249
chr6	118560494	118560542	CHS.47323.10	.	+	118559077
chr6	118960184	118960768	CHS.47331.10	.	-	118960856
chr6	118960184	118960768	CHS.47331.13	.	-	118960856
chr6	118960184	118960768	CHS.47331.18	.	-	118960856
chr6	118960184	118960768	CHS.47331.19	.	-	118960856
chr6	118960184	118960768	CHS.47331.5	.	-	118960856
chr6	121303761	121304364	CHS.47351.3	.	-	121317683
chr6	121131752	121139773	CHS.47351.3	.	-	121317683
chr6	121239188	121241464	CHS.47351.3	.	-	121317683
chr6	121279245	121281543	CHS.47351.3	.	-	121317683
chr6	121091041	121106022	CHS.47351.3	.	-	121317683
chr6	121223352	121239069	CHS.47351.3	.	-	121317683
chr6	121139836	121160009	CHS.47351.3	.	-	121317683
chr6	121256285	121279120	CHS.47351.3	.	-	121317683
chr6	121160103	121160947	CHS.47351.3	.	-	121317683
chr6	121304426	121304521	CHS.47351.3	.	-	121317683
chr6	121304833	121307975	CHS.47351.3	.	-	121317683
chr6	121170527	121205074	CHS.47351.3	.	-	121317683
chr6	121294660	121299445	CHS.47351.3	.	-	121317683
chr6	121292193	121294569	CHS.47351.3	.	-	121317683
chr6	121106163	121112504	CHS.47351.3	.	-	121317683
chr6	121126461	121131626	CHS.47351.3	.	-	121317683
chr6	121242339	121255327	CHS.47351.3	.	-	121317683
chr6	121304625	121304754	CHS.47351.3	.	-	121317683
chr6	121112659	121113061	CHS.47351.3	.	-	121317683
chr6	121205163	121223235	CHS.47351.3	.	-	121317683
chr6	121161056	121170404	CHS.47351.3	.	-	121317683
chr6	121080890	121090852	CHS.47351.3	.	-	121317683
chr6	121113177	121115171	CHS.47351.3	.	-	121317683
chr6	121281686	121283817	CHS.47351.3	.	-	121317683
chr6	121241552	121242200	CHS.47351.3	.	-	121317683
chr6	121308101	121310778	CHS.47351.3	.	-	121317683
chr6	121310847	121317494	CHS.47351.3	.	-	121317683
chr6	121255410	121256083	CHS.47351.3	.	-	121317683
chr6	121115241	121126377	CHS.47351.3	.	-	121317683
chr6	121299505	121303616	CHS.47351.3	.	-	121317683
chr6	121283910	121292052	CHS.47351.3	.	-	121317683
chr6	121224451	121239069	CHS.47351.7	.	-	121317683
chr6	121303761	121304364	CHS.47351.7	.	-	121317683
chr6	121115747	121126377	CHS.47351.7	.	-	121317683
chr6	121131752	121139773	CHS.47351.7	.	-	121317683
chr6	121239188	121241464	CHS.47351.7	.	-	121317683
chr6	121170527	121192374	CHS.47351.7	.	-	121317683
chr6	121279245	121281543	CHS.47351.7	.	-	121317683
chr6	121091041	121106022	CHS.47351.7	.	-	121317683
chr6	121139836	121160009	CHS.47351.7	.	-	121317683
chr6	121256285	121279120	CHS.47351.7	.	-	121317683
chr6	121160103	121160947	CHS.47351.7	.	-	121317683
chr6	121304426	121304521	CHS.47351.7	.	-	121317683
chr6	121304833	121307975	CHS.47351.7	.	-	121317683
chr6	121294660	121299445	CHS.47351.7	.	-	121317683
chr6	121292193	121294569	CHS.47351.7	.	-	121317683
chr6	121126461	121131626	CHS.47351.7	.	-	121317683
chr6	121242339	121255327	CHS.47351.7	.	-	121317683
chr6	121304625	121304754	CHS.47351.7	.	-	121317683
chr6	121112659	121113061	CHS.47351.7	.	-	121317683
chr6	121205163	121223235	CHS.47351.7	.	-	121317683
chr6	121161056	121170404	CHS.47351.7	.	-	121317683
chr6	121080890	121090852	CHS.47351.7	.	-	121317683
chr6	121113177	121115171	CHS.47351.7	.	-	121317683
chr6	121281686	121283817	CHS.47351.7	.	-	121317683
chr6	121241552	121242200	CHS.47351.7	.	-	121317683
chr6	121192542	121205074	CHS.47351.7	.	-	121317683
chr6	121308101	121310778	CHS.47351.7	.	-	121317683
chr6	121310847	121317494	CHS.47351.7	.	-	121317683
chr6	121255410	121256083	CHS.47351.7	.	-	121317683
chr6	121223352	121224362	CHS.47351.7	.	-	121317683
chr6	121106163	121112504	CHS.47351.7	.	-	121317683
chr6	121299505	121303616	CHS.47351.7	.	-	121317683
chr6	121283910	121292052	CHS.47351.7	.	-	121317683
chr6	121448162	121448203	CHS.47352.8	.	+	121447993
chr6	125277240	125292827	CHS.47390.10	.	-	125292902
chr6	125276243	125277101	CHS.47390.10	.	-	125292902
chr6	125277240	125292840	CHS.47390.16	.	-	125292902
chr6	125277240	125292840	CHS.47390.6	.	-	125292902
chr6	125276600	125277101	CHS.47390.6	.	-	125292902
chr6	125276243	125277101	CHS.47390.8	.	-	125292902
chr6	125277240	125292840	CHS.47390.8	.	-	125292902
chr6	126010639	126010924	CHS.47405.3	.	+	126008667
chr6	126021280	126038704	CHS.47405.3	.	+	126008667
chr6	126011417	126012770	CHS.47405.3	.	+	126008667
chr6	126012852	126012969	CHS.47405.3	.	+	126008667
chr6	126008745	126010377	CHS.47405.3	.	+	126008667
chr6	126013101	126021159	CHS.47405.3	.	+	126008667
chr6	126021280	126038704	CHS.47405.4	.	+	126008667
chr6	126011417	126012770	CHS.47405.4	.	+	126008667
chr6	126008745	126010924	CHS.47405.4	.	+	126008667
chr6	126012852	126012969	CHS.47405.4	.	+	126008667
chr6	126013101	126021159	CHS.47405.4	.	+	126008667
chr6	126021280	126038704	CHS.47405.6	.	+	126008667
chr6	126011417	126012770	CHS.47405.6	.	+	126008667
chr6	126008745	126011252	CHS.47405.6	.	+	126008667
chr6	126012852	126012969	CHS.47405.6	.	+	126008667
chr6	126013101	126021159	CHS.47405.6	.	+	126008667
chr6	126021280	126038704	CHS.47405.8	.	+	126008667
chr6	126011417	126012770	CHS.47405.8	.	+	126008667
chr6	126008745	126010924	CHS.47405.8	.	+	126008667
chr6	126012852	126012969	CHS.47405.8	.	+	126008667
chr6	126013101	126021159	CHS.47405.8	.	+	126008667
chr6	127286177	127286615	CHS.47421.1	.	+	127286167
chr6	127286177	127286615	CHS.47421.10	.	+	127286167
chr6	127286177	127286615	CHS.47421.16	.	+	127286167
chr6	127286177	127286615	CHS.47421.17	.	+	127286167
chr6	127286177	127286615	CHS.47421.17	.	+	127286167
chr6	127286177	127286615	CHS.47421.20	.	+	127286167
chr6	127286417	127286615	CHS.47421.21	.	+	127286167
chr6	127286417	127286615	CHS.47421.21	.	+	127286167
chr6	127286177	127286615	CHS.47421.23	.	+	127286167
chr6	127286177	127286615	CHS.47421.29	.	+	127286167
chr6	127286177	127286615	CHS.47421.30	.	+	127286167
chr6	127286177	127286615	CHS.47421.32	.	+	127286167
chr6	127286177	127286615	CHS.47421.32	.	+	127286167
chr6	127286177	127286615	CHS.47421.7	.	+	127286167
chr6	127286177	127286615	CHS.47421.7	.	+	127286167
chr6	127290277	127314815	CHS.47422.10	.	-	127314824
chr6	127290277	127314815	CHS.47422.10	.	-	127314824
chr6	127290277	127314815	CHS.47422.2	.	-	127314824
chr6	127290277	127314815	CHS.47422.2	.	-	127314824
chr6	127290277	127314815	CHS.47422.6	.	-	127314824
chr6	127290277	127314815	CHS.47422.6	.	-	127314824
chr6	127290277	127314815	CHS.47422.8	.	-	127314824
chr6	128322310	128397565	CHS.47436.13	.	-	128397675
chr6	128322310	128397565	CHS.47436.21	.	-	128397675
chr6	128322310	128397565	CHS.47436.32	.	-	128397675
chr6	130840598	130858130	CHS.47460.13	.	-	130858138
chr6	130840598	130858130	CHS.47460.15	.	-	130858138
chr6	130840598	130858130	CHS.47460.17	.	-	130858138
chr6	130840598	130858130	CHS.47460.18	.	-	130858138
chr6	130840598	130858130	CHS.47460.22	.	-	130858138
chr6	130840598	130858130	CHS.47460.22	.	-	130858138
chr6	130840598	130858130	CHS.47460.24	.	-	130858138
chr6	130840598	130858130	CHS.47460.25	.	-	130858138
chr6	130840598	130858130	CHS.47460.30	.	-	130858138
chr6	130840598	130858130	CHS.47460.38	.	-	130858138
chr6	130840598	130858130	CHS.47460.38	.	-	130858138
chr6	130840598	130858130	CHS.47460.39	.	-	130858138
chr6	130840598	130858130	CHS.47460.4	.	-	130858138
chr6	130840598	130858130	CHS.47460.47	.	-	130858138
chr6	130840598	130858130	CHS.47460.7	.	-	130858138
chr6	130840598	130858130	CHS.47460.8	.	-	130858138
chr6	130840598	130858130	CHS.47460.9	.	-	130858138
chr1	226707915	226735526	CHS.4747.14	.	-	226735526
chr1	226707915	226735526	CHS.4747.15	.	-	226735526
chr1	226729478	226735526	CHS.4747.16	.	-	226735526
chr6	131574295	131587708	CHS.47471.2	.	-	131587708
chr6	131738163	131740223	CHS.47472.5	.	+	131737390
chr6	131737432	131738030	CHS.47472.5	.	+	131737390
chr6	131740380	131746785	CHS.47472.5	.	+	131737390
chr6	132723054	132723733	CHS.47496.1	.	-	132726727
chr6	132723907	132724605	CHS.47496.1	.	-	132726727
chr6	132724979	132726721	CHS.47496.1	.	-	132726727
chr6	132723054	132723733	CHS.47496.2	.	-	132728972
chr6	132727012	132728740	CHS.47496.2	.	-	132728972
chr6	132723907	132724605	CHS.47496.2	.	-	132728972
chr6	132724979	132726721	CHS.47496.2	.	-	132728972
chr6	132723054	132723733	CHS.47496.2	.	-	132728972
chr6	132727012	132728740	CHS.47496.2	.	-	132728972
chr6	132723907	132724605	CHS.47496.2	.	-	132728972
chr6	132724979	132726721	CHS.47496.2	.	-	132728972
chr6	132723054	132723733	CHS.47496.2	.	-	132728972
chr6	132727012	132728740	CHS.47496.2	.	-	132728972
chr6	132723907	132724605	CHS.47496.2	.	-	132728972
chr6	132724979	132726721	CHS.47496.2	.	-	132728972
chr6	132723054	132723733	CHS.47496.3	.	-	132726957
chr6	132723907	132724605	CHS.47496.3	.	-	132726957
chr6	132724979	132726721	CHS.47496.3	.	-	132726957
chr6	132723054	132723733	CHS.47496.4	.	-	132724936
chr6	132723907	132724605	CHS.47496.4	.	-	132724936
chr6	132723054	132723733	CHS.47496.5	.	-	132724936
chr6	132723907	132724605	CHS.47496.5	.	-	132724936
chr6	132723054	132723733	CHS.47496.5	.	-	132724936
chr6	132723907	132724605	CHS.47496.5	.	-	132724936
chr6	132723054	132723733	CHS.47496.6	.	-	132724895
chr6	132723907	132724605	CHS.47496.6	.	-	132724895
chr6	132723907	132724605	CHS.47496.7	.	-	132724936
chr6	132723907	132724605	CHS.47496.7	.	-	132724936
chr6	132723054	132723733	CHS.47496.8	.	-	132728972
chr6	132726838	132728740	CHS.47496.8	.	-	132728972
chr6	132723907	132724605	CHS.47496.8	.	-	132728972
chr6	132724979	132726721	CHS.47496.8	.	-	132728972
chr6	132723054	132723733	CHS.47496.8	.	-	132728972
chr6	132726838	132728740	CHS.47496.8	.	-	132728972
chr6	132723907	132724605	CHS.47496.8	.	-	132728972
chr6	132724979	132726721	CHS.47496.8	.	-	132728972
chr6	132723054	132723733	CHS.47496.8	.	-	132728972
chr6	132726838	132728740	CHS.47496.8	.	-	132728972
chr6	132723907	132724605	CHS.47496.8	.	-	132728972
chr6	132724979	132726721	CHS.47496.8	.	-	132728972
chr6	132749865	132751144	CHS.47498.10	.	-	132751239
chr6	132744491	132749694	CHS.47498.10	.	-	132751239
chr6	132749865	132751144	CHS.47498.11	.	-	132751470
chr6	132744491	132749694	CHS.47498.11	.	-	132751470
chr6	132749865	132751144	CHS.47498.12	.	-	132751475
chr6	132744491	132749694	CHS.47498.12	.	-	132751475
chr6	132749865	132751144	CHS.47498.13	.	-	132751470
chr6	132744491	132749694	CHS.47498.13	.	-	132751470
chr6	132751518	132753417	CHS.47498.15	.	-	132753476
chr6	132749865	132751144	CHS.47498.15	.	-	132753476
chr6	132749865	132751144	CHS.47498.23	.	-	132751470
chr6	132744491	132749694	CHS.47498.23	.	-	132751470
chr6	132744491	132749694	CHS.47498.8	.	-	132749852
chr6	133891810	133893202	CHS.47512.1	.	+	133891799
chr6	133891810	133893202	CHS.47512.1	.	+	133891799
chr6	133891810	133893154	CHS.47512.2	.	+	133891799
chr6	133891810	133893154	CHS.47512.2	.	+	133891799
chr6	133892069	133893154	CHS.47512.6	.	+	133891799
chr6	133892069	133893154	CHS.47512.6	.	+	133891799
chr6	135195081	135195747	CHS.47549.14	.	+	135195061
chr6	135200199	135200289	CHS.47549.14	.	+	135195061
chr6	135203324	135217863	CHS.47549.14	.	+	135195061
chr6	135201749	135203216	CHS.47549.14	.	+	135195061
chr6	135199050	135200084	CHS.47549.14	.	+	135195061
chr6	135200415	135201638	CHS.47549.14	.	+	135195061
chr6	135196002	135198907	CHS.47549.14	.	+	135195061
chr6	135195081	135195747	CHS.47549.14	.	+	135195061
chr6	135200199	135200289	CHS.47549.14	.	+	135195061
chr6	135203324	135217863	CHS.47549.14	.	+	135195061
chr6	135201749	135203216	CHS.47549.14	.	+	135195061
chr6	135199050	135200084	CHS.47549.14	.	+	135195061
chr6	135200415	135201638	CHS.47549.14	.	+	135195061
chr6	135196002	135198907	CHS.47549.14	.	+	135195061
chr6	135199581	135200084	CHS.47549.16	.	+	135199526
chr6	135200199	135200289	CHS.47549.16	.	+	135199526
chr6	135203324	135217863	CHS.47549.16	.	+	135199526
chr6	135201749	135203216	CHS.47549.16	.	+	135199526
chr6	135200415	135201638	CHS.47549.16	.	+	135199526
chr6	135195081	135195747	CHS.47549.19	.	+	135192326
chr6	135200199	135200289	CHS.47549.19	.	+	135192326
chr6	135203324	135217863	CHS.47549.19	.	+	135192326
chr6	135201749	135203216	CHS.47549.19	.	+	135192326
chr6	135193918	135194355	CHS.47549.19	.	+	135192326
chr6	135192558	135193837	CHS.47549.19	.	+	135192326
chr6	135194460	135194959	CHS.47549.19	.	+	135192326
chr6	135199050	135200084	CHS.47549.19	.	+	135192326
chr6	135200415	135201638	CHS.47549.19	.	+	135192326
chr6	135196002	135198907	CHS.47549.19	.	+	135192326
chr6	135195081	135195747	CHS.47549.4	.	+	135195061
chr6	135199581	135200084	CHS.47549.4	.	+	135195061
chr6	135200199	135200289	CHS.47549.4	.	+	135195061
chr6	135203324	135217863	CHS.47549.4	.	+	135195061
chr6	135201749	135203216	CHS.47549.4	.	+	135195061
chr6	135199050	135199525	CHS.47549.4	.	+	135195061
chr6	135200415	135201638	CHS.47549.4	.	+	135195061
chr6	135196002	135198907	CHS.47549.4	.	+	135195061
chr6	135195081	135195747	CHS.47549.4	.	+	135195061
chr6	135199581	135200084	CHS.47549.4	.	+	135195061
chr6	135200199	135200289	CHS.47549.4	.	+	135195061
chr6	135203324	135217863	CHS.47549.4	.	+	135195061
chr6	135201749	135203216	CHS.47549.4	.	+	135195061
chr6	135199050	135199525	CHS.47549.4	.	+	135195061
chr6	135200415	135201638	CHS.47549.4	.	+	135195061
chr6	135196002	135198907	CHS.47549.4	.	+	135195061
chr6	135195081	135195747	CHS.47549.4	.	+	135195061
chr6	135199581	135200084	CHS.47549.4	.	+	135195061
chr6	135200199	135200289	CHS.47549.4	.	+	135195061
chr6	135203324	135217863	CHS.47549.4	.	+	135195061
chr6	135201749	135203216	CHS.47549.4	.	+	135195061
chr6	135199050	135199525	CHS.47549.4	.	+	135195061
chr6	135200415	135201638	CHS.47549.4	.	+	135195061
chr6	135196002	135198907	CHS.47549.4	.	+	135195061
chr6	135195081	135195747	CHS.47549.5	.	+	135195061
chr6	135200199	135200289	CHS.47549.5	.	+	135195061
chr6	135203324	135217863	CHS.47549.5	.	+	135195061
chr6	135201749	135203216	CHS.47549.5	.	+	135195061
chr6	135199050	135200084	CHS.47549.5	.	+	135195061
chr6	135200415	135201638	CHS.47549.5	.	+	135195061
chr6	135196002	135198907	CHS.47549.5	.	+	135195061
chr6	135195081	135195747	CHS.47549.5	.	+	135195061
chr6	135200199	135200289	CHS.47549.5	.	+	135195061
chr6	135203324	135217863	CHS.47549.5	.	+	135195061
chr6	135201749	135203216	CHS.47549.5	.	+	135195061
chr6	135199050	135200084	CHS.47549.5	.	+	135195061
chr6	135200415	135201638	CHS.47549.5	.	+	135195061
chr6	135196002	135198907	CHS.47549.5	.	+	135195061
chr6	135195081	135195747	CHS.47549.5	.	+	135195061
chr6	135200199	135200289	CHS.47549.5	.	+	135195061
chr6	135203324	135217863	CHS.47549.5	.	+	135195061
chr6	135201749	135203216	CHS.47549.5	.	+	135195061
chr6	135199050	135200084	CHS.47549.5	.	+	135195061
chr6	135200415	135201638	CHS.47549.5	.	+	135195061
chr6	135196002	135198907	CHS.47549.5	.	+	135195061
chr6	135196908	135198907	CHS.47549.6	.	+	135196728
chr6	135200199	135200289	CHS.47549.6	.	+	135196728
chr6	135203324	135217863	CHS.47549.6	.	+	135196728
chr6	135201749	135203216	CHS.47549.6	.	+	135196728
chr6	135199050	135200084	CHS.47549.6	.	+	135196728
chr6	135200415	135201638	CHS.47549.6	.	+	135196728
chr6	135196908	135198907	CHS.47549.6	.	+	135196728
chr6	135200199	135200289	CHS.47549.6	.	+	135196728
chr6	135203324	135217863	CHS.47549.6	.	+	135196728
chr6	135201749	135203216	CHS.47549.6	.	+	135196728
chr6	135199050	135200084	CHS.47549.6	.	+	135196728
chr6	135200415	135201638	CHS.47549.6	.	+	135196728
chr6	135196908	135198907	CHS.47549.6	.	+	135196728
chr6	135200199	135200289	CHS.47549.6	.	+	135196728
chr6	135203324	135217863	CHS.47549.6	.	+	135196728
chr6	135201749	135203216	CHS.47549.6	.	+	135196728
chr6	135199050	135200084	CHS.47549.6	.	+	135196728
chr6	135200415	135201638	CHS.47549.6	.	+	135196728
chr6	135199581	135200084	CHS.47549.8	.	+	135199526
chr6	135200199	135200289	CHS.47549.8	.	+	135199526
chr6	135203324	135217863	CHS.47549.8	.	+	135199526
chr6	135201749	135203216	CHS.47549.8	.	+	135199526
chr6	135200415	135201638	CHS.47549.8	.	+	135199526
chr6	135201749	135203216	CHS.47549.9	.	+	135201652
chr6	135203324	135217863	CHS.47549.9	.	+	135201652
chr6	135285647	135290422	CHS.47551.1	.	-	135290422
chr6	135285647	135290422	CHS.47551.1	.	-	135290422
chr6	135285647	135290422	CHS.47551.1	.	-	135290422
chr6	135285647	135290422	CHS.47551.2	.	-	135290422
chr6	135285647	135290422	CHS.47551.2	.	-	135290422
chr6	135285647	135290422	CHS.47551.2	.	-	135290422
chr6	135285647	135290422	CHS.47551.21	.	-	135290422
chr6	135285647	135290422	CHS.47551.21	.	-	135290422
chr6	135285647	135290422	CHS.47551.21	.	-	135290422
chr6	135285647	135290422	CHS.47551.22	.	-	135290422
chr6	135285647	135290422	CHS.47551.22	.	-	135290422
chr6	135285647	135290422	CHS.47551.22	.	-	135290422
chr6	135285647	135290422	CHS.47551.25	.	-	135290422
chr6	135285647	135290422	CHS.47551.25	.	-	135290422
chr6	135285647	135290422	CHS.47551.25	.	-	135290422
chr6	135285647	135290422	CHS.47551.28	.	-	135290422
chr6	135285647	135290422	CHS.47551.28	.	-	135290422
chr6	135285647	135290422	CHS.47551.28	.	-	135290422
chr6	135285647	135290422	CHS.47551.3	.	-	135290422
chr6	135285647	135290422	CHS.47551.3	.	-	135290422
chr6	135285647	135290422	CHS.47551.3	.	-	135290422
chr6	136241676	136242860	CHS.47563.2	.	-	136247491
chr6	136233499	136239465	CHS.47563.2	.	-	136247491
chr6	136242973	136244764	CHS.47563.2	.	-	136247491
chr6	136239820	136241443	CHS.47563.2	.	-	136247491
chr6	136244869	136247460	CHS.47563.2	.	-	136247491
chr6	136231388	136233324	CHS.47563.2	.	-	136247491
chr6	136241676	136242860	CHS.47563.4	.	-	136247491
chr6	136233499	136239465	CHS.47563.4	.	-	136247491
chr6	136242973	136244764	CHS.47563.4	.	-	136247491
chr6	136239820	136241443	CHS.47563.4	.	-	136247491
chr6	136244869	136247460	CHS.47563.4	.	-	136247491
chr6	136231388	136233324	CHS.47563.4	.	-	136247491
chr6	136268339	136269140	CHS.47564.25	.	-	136269266
chr6	136261477	136267028	CHS.47564.25	.	-	136269266
chr6	136261115	136261264	CHS.47564.25	.	-	136269266
chr6	136267175	136268161	CHS.47564.25	.	-	136269266
chr6	136268339	136269140	CHS.47564.29	.	-	136269266
chr6	136261115	136261264	CHS.47564.29	.	-	136269266
chr6	136261477	136268161	CHS.47564.29	.	-	136269266
chr6	138336666	138339577	CHS.47624.1	.	+	138336483
chr6	138413154	138415197	CHS.47627.3	.	+	138413075
chr6	138413149	138415197	CHS.47627.7	.	+	138413075
chr6	138914761	138915857	CHS.47636.19	.	-	138941457
chr6	138930098	138941334	CHS.47636.19	.	-	138941457
chr6	138908816	138911275	CHS.47636.19	.	-	138941457
chr6	138921124	138929976	CHS.47636.19	.	-	138941457
chr6	138911371	138912764	CHS.47636.19	.	-	138941457
chr6	138920316	138921036	CHS.47636.19	.	-	138941457
chr6	138907600	138908667	CHS.47636.19	.	-	138941457
chr6	138915976	138917554	CHS.47636.19	.	-	138941457
chr6	138917627	138920214	CHS.47636.19	.	-	138941457
chr6	138905132	138907494	CHS.47636.19	.	-	138941457
chr6	138912950	138914696	CHS.47636.19	.	-	138941457
chr6	138914761	138915857	CHS.47636.19	.	-	138941457
chr6	138930098	138941334	CHS.47636.19	.	-	138941457
chr6	138908816	138911275	CHS.47636.19	.	-	138941457
chr6	138921124	138929976	CHS.47636.19	.	-	138941457
chr6	138911371	138912764	CHS.47636.19	.	-	138941457
chr6	138920316	138921036	CHS.47636.19	.	-	138941457
chr6	138907600	138908667	CHS.47636.19	.	-	138941457
chr6	138915976	138917554	CHS.47636.19	.	-	138941457
chr6	138917627	138920214	CHS.47636.19	.	-	138941457
chr6	138905132	138907494	CHS.47636.19	.	-	138941457
chr6	138912950	138914696	CHS.47636.19	.	-	138941457
chr6	138914761	138915857	CHS.47636.21	.	-	138941457
chr6	138917646	138920214	CHS.47636.21	.	-	138941457
chr6	138930098	138941334	CHS.47636.21	.	-	138941457
chr6	138908816	138911275	CHS.47636.21	.	-	138941457
chr6	138911371	138912764	CHS.47636.21	.	-	138941457
chr6	138920316	138921036	CHS.47636.21	.	-	138941457
chr6	138907600	138908667	CHS.47636.21	.	-	138941457
chr6	138921124	138926400	CHS.47636.21	.	-	138941457
chr6	138915976	138917554	CHS.47636.21	.	-	138941457
chr6	138905132	138907494	CHS.47636.21	.	-	138941457
chr6	138912950	138914696	CHS.47636.21	.	-	138941457
chr6	138914761	138915857	CHS.47636.21	.	-	138941457
chr6	138917646	138920214	CHS.47636.21	.	-	138941457
chr6	138930098	138941334	CHS.47636.21	.	-	138941457
chr6	138908816	138911275	CHS.47636.21	.	-	138941457
chr6	138911371	138912764	CHS.47636.21	.	-	138941457
chr6	138920316	138921036	CHS.47636.21	.	-	138941457
chr6	138907600	138908667	CHS.47636.21	.	-	138941457
chr6	138921124	138926400	CHS.47636.21	.	-	138941457
chr6	138915976	138917554	CHS.47636.21	.	-	138941457
chr6	138905132	138907494	CHS.47636.21	.	-	138941457
chr6	138912950	138914696	CHS.47636.21	.	-	138941457
chr6	138914761	138915857	CHS.47636.6	.	-	138941457
chr6	138926481	138929976	CHS.47636.6	.	-	138941457
chr6	138930098	138941334	CHS.47636.6	.	-	138941457
chr6	138908816	138911275	CHS.47636.6	.	-	138941457
chr6	138911371	138912764	CHS.47636.6	.	-	138941457
chr6	138920316	138921036	CHS.47636.6	.	-	138941457
chr6	138907600	138908667	CHS.47636.6	.	-	138941457
chr6	138921124	138926400	CHS.47636.6	.	-	138941457
chr6	138915976	138917554	CHS.47636.6	.	-	138941457
chr6	138917627	138920214	CHS.47636.6	.	-	138941457
chr6	138905132	138907494	CHS.47636.6	.	-	138941457
chr6	138912950	138914696	CHS.47636.6	.	-	138941457
chr6	138914761	138915857	CHS.47636.6	.	-	138941457
chr6	138926481	138929976	CHS.47636.6	.	-	138941457
chr6	138930098	138941334	CHS.47636.6	.	-	138941457
chr6	138908816	138911275	CHS.47636.6	.	-	138941457
chr6	138911371	138912764	CHS.47636.6	.	-	138941457
chr6	138920316	138921036	CHS.47636.6	.	-	138941457
chr6	138907600	138908667	CHS.47636.6	.	-	138941457
chr6	138921124	138926400	CHS.47636.6	.	-	138941457
chr6	138915976	138917554	CHS.47636.6	.	-	138941457
chr6	138917627	138920214	CHS.47636.6	.	-	138941457
chr6	138905132	138907494	CHS.47636.6	.	-	138941457
chr6	138912950	138914696	CHS.47636.6	.	-	138941457
chr6	143061066	143061213	CHS.47696.2	.	+	143061066
chr6	143061066	143061213	CHS.47696.25	.	+	143061066
chr6	143061066	143061213	CHS.47696.6	.	+	143061066
chr6	143937733	143938141	CHS.47713.2	.	+	143937716
chr6	146426643	146433906	CHS.47737.10	.	+	146426616
chr6	146426643	146433906	CHS.47737.10	.	+	146426616
chr6	146426643	146433906	CHS.47737.3	.	+	146426616
chr6	146426643	146433906	CHS.47737.3	.	+	146426616
chr6	146426643	146433871	CHS.47737.4	.	+	146426616
chr6	146426643	146433871	CHS.47737.4	.	+	146426616
chr6	146426643	146433906	CHS.47737.5	.	+	146426616
chr6	146426643	146433906	CHS.47737.5	.	+	146426616
chr6	146426643	146433871	CHS.47737.9	.	+	146426616
chr6	146426643	146433871	CHS.47737.9	.	+	146426616
chr6	146734030	146736497	CHS.47740.10	.	+	146672267
chr6	146717069	146717535	CHS.47740.10	.	+	146672267
chr6	146788610	146801182	CHS.47740.10	.	+	146672267
chr6	146801279	146801827	CHS.47740.10	.	+	146672267
chr6	146769131	146782019	CHS.47740.10	.	+	146672267
chr6	146676441	146685733	CHS.47740.10	.	+	146672267
chr6	146736591	146740458	CHS.47740.10	.	+	146672267
chr6	146764100	146769019	CHS.47740.10	.	+	146672267
chr6	146692915	146700940	CHS.47740.10	.	+	146672267
chr6	146741271	146745921	CHS.47740.10	.	+	146672267
chr6	146691290	146692824	CHS.47740.10	.	+	146672267
chr6	146726197	146728573	CHS.47740.10	.	+	146672267
chr6	146740593	146741117	CHS.47740.10	.	+	146672267
chr6	146672467	146676312	CHS.47740.10	.	+	146672267
chr6	146717599	146721402	CHS.47740.10	.	+	146672267
chr6	146728741	146733119	CHS.47740.10	.	+	146672267
chr6	146721505	146724185	CHS.47740.10	.	+	146672267
chr6	146802011	146807401	CHS.47740.10	.	+	146672267
chr6	146752714	146763900	CHS.47740.10	.	+	146672267
chr6	146685828	146691115	CHS.47740.10	.	+	146672267
chr6	146701070	146716882	CHS.47740.10	.	+	146672267
chr6	146746109	146752529	CHS.47740.10	.	+	146672267
chr6	146782192	146784617	CHS.47740.10	.	+	146672267
chr6	146784794	146785609	CHS.47740.10	.	+	146672267
chr6	146785712	146788388	CHS.47740.10	.	+	146672267
chr6	146733255	146733892	CHS.47740.10	.	+	146672267
chr6	149380143	149397603	CHS.47775.23	.	+	149379938
chr6	149399184	149409576	CHS.47775.23	.	+	149379938
chr6	149398062	149399103	CHS.47775.23	.	+	149379938
chr6	149397764	149397968	CHS.47775.23	.	+	149379938
chr6	149676737	149679874	CHS.47789.2	.	-	149697129
chr6	149684592	149695073	CHS.47789.2	.	-	149697129
chr6	149680457	149683078	CHS.47789.2	.	-	149697129
chr6	149676366	149676554	CHS.47789.2	.	-	149697129
chr6	149695221	149697091	CHS.47789.2	.	-	149697129
chr6	149662238	149676259	CHS.47789.2	.	-	149697129
chr6	149684592	149695073	CHS.47789.2	.	-	149697129
chr6	149695221	149697091	CHS.47789.2	.	-	149697129
chr6	149684592	149695073	CHS.47789.24	.	-	149697129
chr6	149695221	149697091	CHS.47789.24	.	-	149697129
chr6	149684592	149695073	CHS.47789.24	.	-	149697129
chr6	149695221	149697091	CHS.47789.24	.	-	149697129
chr6	149669120	149676259	CHS.47789.4	.	-	149697129
chr6	149676737	149679874	CHS.47789.4	.	-	149697129
chr6	149684592	149695073	CHS.47789.4	.	-	149697129
chr6	149680457	149683078	CHS.47789.4	.	-	149697129
chr6	149662238	149669021	CHS.47789.4	.	-	149697129
chr6	149676366	149676554	CHS.47789.4	.	-	149697129
chr6	149695221	149697091	CHS.47789.4	.	-	149697129
chr6	149684592	149695073	CHS.47789.4	.	-	149697129
chr6	149695221	149697091	CHS.47789.4	.	-	149697129
chr6	149676737	149679874	CHS.47789.5	.	-	149697129
chr6	149684592	149695073	CHS.47789.5	.	-	149697129
chr6	149680457	149683078	CHS.47789.5	.	-	149697129
chr6	149676366	149676554	CHS.47789.5	.	-	149697129
chr6	149695221	149697091	CHS.47789.5	.	-	149697129
chr6	149662238	149676259	CHS.47789.5	.	-	149697129
chr6	149684592	149695073	CHS.47789.5	.	-	149697129
chr6	149695221	149697091	CHS.47789.5	.	-	149697129
chr6	149731735	149736470	CHS.47792.13	.	-	149738748
chr6	149736622	149738642	CHS.47792.13	.	-	149738748
chr6	149731735	149736470	CHS.47792.14	.	-	149736563
chr6	149731735	149736470	CHS.47792.5	.	-	149736563
chr6	149724693	149726328	CHS.47792.6	.	-	149726971
chr6	149802424	149810615	CHS.47793.1	.	+	149802376
chr6	149802416	149810615	CHS.47793.3	.	+	149802376
chr6	149802416	149810615	CHS.47793.5	.	+	149802376
chr6	149802416	149810615	CHS.47793.7	.	+	149802376
chr6	149917074	149918173	CHS.47800.1	.	-	149918276
chr6	149947451	149948722	CHS.47803.1	.	+	149947426
chr6	149970147	149971368	CHS.47804.3	.	+	149970122
chr6	150395566	150398054	CHS.47814.6	.	+	150395447
chr6	150395566	150398054	CHS.47814.6	.	+	150395447
chr6	150395454	150398054	CHS.47814.7	.	+	150395447
chr6	150395454	150398054	CHS.47814.7	.	+	150395447
chr6	151092587	151101525	CHS.47818.3	.	+	151092553
chr6	151353752	151355726	CHS.47821.1	.	+	151353737
chr6	151353752	151355726	CHS.47821.12	.	+	151353737
chr6	151353752	151355726	CHS.47821.17	.	+	151353737
chr6	151353752	151355726	CHS.47821.2	.	+	151353737
chr6	151353752	151355726	CHS.47821.3	.	+	151353737
chr6	151353752	151355726	CHS.47821.4	.	+	151353737
chr6	151353752	151355726	CHS.47821.5	.	+	151353737
chr6	151353752	151355726	CHS.47821.6	.	+	151353737
chr6	151464618	151468342	CHS.47827.2	.	+	151458454
chr6	151458572	151464452	CHS.47827.2	.	+	151458454
chr6	152722253	152722758	CHS.47840.1	.	+	152722250
chr6	152722253	152722762	CHS.47840.2	.	+	152722250
chr6	152757184	152758909	CHS.47841.3	.	+	152757138
chr6	152757184	152758909	CHS.47841.4	.	+	152757138
chr6	154094318	154107747	CHS.47856.13	.	+	154094251
chr6	154094318	154107747	CHS.47856.13	.	+	154094251
chr6	154094318	154110354	CHS.47856.16	.	+	154094251
chr6	154094318	154118682	CHS.47856.18	.	+	154094251
chr6	155395574	155396808	CHS.47877.1	.	-	155396838
chr6	158114971	158116184	CHS.47920.12	.	-	158116249
chr6	158120575	158128107	CHS.47920.2	.	-	158150554
chr6	158146913	158148864	CHS.47920.2	.	-	158150554
chr6	158148954	158150452	CHS.47920.2	.	-	158150554
chr6	158113592	158114788	CHS.47920.2	.	-	158150554
chr6	158114971	158116184	CHS.47920.2	.	-	158150554
chr6	158116282	158119028	CHS.47920.2	.	-	158150554
chr6	158111502	158113448	CHS.47920.2	.	-	158150554
chr6	158128270	158143055	CHS.47920.2	.	-	158150554
chr6	158143184	158144298	CHS.47920.2	.	-	158150554
chr6	158119170	158120424	CHS.47920.2	.	-	158150554
chr6	158144420	158146781	CHS.47920.2	.	-	158150554
chr6	158120575	158128107	CHS.47920.2	.	-	158150554
chr6	158146913	158148864	CHS.47920.2	.	-	158150554
chr6	158148954	158150452	CHS.47920.2	.	-	158150554
chr6	158113592	158114788	CHS.47920.2	.	-	158150554
chr6	158114971	158116184	CHS.47920.2	.	-	158150554
chr6	158116282	158119028	CHS.47920.2	.	-	158150554
chr6	158111502	158113448	CHS.47920.2	.	-	158150554
chr6	158128270	158143055	CHS.47920.2	.	-	158150554
chr6	158143184	158144298	CHS.47920.2	.	-	158150554
chr6	158119170	158120424	CHS.47920.2	.	-	158150554
chr6	158144420	158146781	CHS.47920.2	.	-	158150554
chr6	158114971	158116184	CHS.47920.3	.	-	158116249
chr6	158120575	158128107	CHS.47920.5	.	-	158150554
chr6	158146913	158148864	CHS.47920.5	.	-	158150554
chr6	158148954	158150452	CHS.47920.5	.	-	158150554
chr6	158113592	158114788	CHS.47920.5	.	-	158150554
chr6	158114971	158116184	CHS.47920.5	.	-	158150554
chr6	158117821	158119028	CHS.47920.5	.	-	158150554
chr6	158111502	158113448	CHS.47920.5	.	-	158150554
chr6	158128270	158143055	CHS.47920.5	.	-	158150554
chr6	158116282	158117726	CHS.47920.5	.	-	158150554
chr6	158143184	158144298	CHS.47920.5	.	-	158150554
chr6	158119170	158120424	CHS.47920.5	.	-	158150554
chr6	158144420	158146781	CHS.47920.5	.	-	158150554
chr6	158120575	158128107	CHS.47920.5	.	-	158150554
chr6	158146913	158148864	CHS.47920.5	.	-	158150554
chr6	158148954	158150452	CHS.47920.5	.	-	158150554
chr6	158113592	158114788	CHS.47920.5	.	-	158150554
chr6	158114971	158116184	CHS.47920.5	.	-	158150554
chr6	158117821	158119028	CHS.47920.5	.	-	158150554
chr6	158111502	158113448	CHS.47920.5	.	-	158150554
chr6	158128270	158143055	CHS.47920.5	.	-	158150554
chr6	158116282	158117726	CHS.47920.5	.	-	158150554
chr6	158143184	158144298	CHS.47920.5	.	-	158150554
chr6	158119170	158120424	CHS.47920.5	.	-	158150554
chr6	158144420	158146781	CHS.47920.5	.	-	158150554
chr6	158120575	158128107	CHS.47920.7	.	-	158150554
chr6	158146913	158148864	CHS.47920.7	.	-	158150554
chr6	158148954	158150452	CHS.47920.7	.	-	158150554
chr6	158113592	158114788	CHS.47920.7	.	-	158150554
chr6	158128270	158130372	CHS.47920.7	.	-	158150554
chr6	158114971	158116184	CHS.47920.7	.	-	158150554
chr6	158117821	158119028	CHS.47920.7	.	-	158150554
chr6	158111502	158113448	CHS.47920.7	.	-	158150554
chr6	158130486	158143055	CHS.47920.7	.	-	158150554
chr6	158116282	158117726	CHS.47920.7	.	-	158150554
chr6	158143184	158144298	CHS.47920.7	.	-	158150554
chr6	158119170	158120424	CHS.47920.7	.	-	158150554
chr6	158144420	158146781	CHS.47920.7	.	-	158150554
chr6	158120575	158128107	CHS.47920.7	.	-	158150554
chr6	158146913	158148864	CHS.47920.7	.	-	158150554
chr6	158148954	158150452	CHS.47920.7	.	-	158150554
chr6	158113592	158114788	CHS.47920.7	.	-	158150554
chr6	158128270	158130372	CHS.47920.7	.	-	158150554
chr6	158114971	158116184	CHS.47920.7	.	-	158150554
chr6	158117821	158119028	CHS.47920.7	.	-	158150554
chr6	158111502	158113448	CHS.47920.7	.	-	158150554
chr6	158130486	158143055	CHS.47920.7	.	-	158150554
chr6	158116282	158117726	CHS.47920.7	.	-	158150554
chr6	158143184	158144298	CHS.47920.7	.	-	158150554
chr6	158119170	158120424	CHS.47920.7	.	-	158150554
chr6	158144420	158146781	CHS.47920.7	.	-	158150554
chr6	158119120	158120424	CHS.47920.8	.	-	158150554
chr6	158120575	158128107	CHS.47920.8	.	-	158150554
chr6	158146913	158148864	CHS.47920.8	.	-	158150554
chr6	158148954	158150452	CHS.47920.8	.	-	158150554
chr6	158113592	158114788	CHS.47920.8	.	-	158150554
chr6	158128270	158130372	CHS.47920.8	.	-	158150554
chr6	158114971	158116184	CHS.47920.8	.	-	158150554
chr6	158117821	158119028	CHS.47920.8	.	-	158150554
chr6	158111502	158113448	CHS.47920.8	.	-	158150554
chr6	158130486	158143055	CHS.47920.8	.	-	158150554
chr6	158116282	158117726	CHS.47920.8	.	-	158150554
chr6	158143184	158144298	CHS.47920.8	.	-	158150554
chr6	158144420	158146781	CHS.47920.8	.	-	158150554
chr6	158119120	158120424	CHS.47920.8	.	-	158150554
chr6	158120575	158128107	CHS.47920.8	.	-	158150554
chr6	158146913	158148864	CHS.47920.8	.	-	158150554
chr6	158148954	158150452	CHS.47920.8	.	-	158150554
chr6	158113592	158114788	CHS.47920.8	.	-	158150554
chr6	158128270	158130372	CHS.47920.8	.	-	158150554
chr6	158114971	158116184	CHS.47920.8	.	-	158150554
chr6	158117821	158119028	CHS.47920.8	.	-	158150554
chr6	158111502	158113448	CHS.47920.8	.	-	158150554
chr6	158130486	158143055	CHS.47920.8	.	-	158150554
chr6	158116282	158117726	CHS.47920.8	.	-	158150554
chr6	158143184	158144298	CHS.47920.8	.	-	158150554
chr6	158144420	158146781	CHS.47920.8	.	-	158150554
chr6	158120575	158128107	CHS.47920.9	.	-	158150554
chr6	158146913	158148864	CHS.47920.9	.	-	158150554
chr6	158148954	158150452	CHS.47920.9	.	-	158150554
chr6	158113592	158114788	CHS.47920.9	.	-	158150554
chr6	158128270	158130372	CHS.47920.9	.	-	158150554
chr6	158114971	158116184	CHS.47920.9	.	-	158150554
chr6	158117821	158119028	CHS.47920.9	.	-	158150554
chr6	158111502	158113448	CHS.47920.9	.	-	158150554
chr6	158130486	158143055	CHS.47920.9	.	-	158150554
chr6	158116282	158117726	CHS.47920.9	.	-	158150554
chr6	158143184	158144298	CHS.47920.9	.	-	158150554
chr6	158119170	158120424	CHS.47920.9	.	-	158150554
chr6	158144420	158146781	CHS.47920.9	.	-	158150554
chr6	158120575	158128107	CHS.47920.9	.	-	158150554
chr6	158146913	158148864	CHS.47920.9	.	-	158150554
chr6	158148954	158150452	CHS.47920.9	.	-	158150554
chr6	158113592	158114788	CHS.47920.9	.	-	158150554
chr6	158128270	158130372	CHS.47920.9	.	-	158150554
chr6	158114971	158116184	CHS.47920.9	.	-	158150554
chr6	158117821	158119028	CHS.47920.9	.	-	158150554
chr6	158111502	158113448	CHS.47920.9	.	-	158150554
chr6	158130486	158143055	CHS.47920.9	.	-	158150554
chr6	158116282	158117726	CHS.47920.9	.	-	158150554
chr6	158143184	158144298	CHS.47920.9	.	-	158150554
chr6	158119170	158120424	CHS.47920.9	.	-	158150554
chr6	158144420	158146781	CHS.47920.9	.	-	158150554
chr6	158977148	158977482	CHS.47938.10	.	-	158977540
chr6	158977148	158977482	CHS.47938.8	.	-	158977540
chr6	159679298	159682473	CHS.47959.1	.	-	159682495
chr6	159679298	159682473	CHS.47959.1	.	-	159682495
chr6	159679298	159682473	CHS.47959.1	.	-	159682495
chr6	159680675	159680810	CHS.47959.10	.	-	159682495
chr6	159680675	159680810	CHS.47959.10	.	-	159682495
chr6	159680675	159680810	CHS.47959.10	.	-	159682495
chr6	159679298	159682473	CHS.47959.11	.	-	159682495
chr6	159679298	159682473	CHS.47959.11	.	-	159682495
chr6	159679298	159682473	CHS.47959.11	.	-	159682495
chr6	159679298	159682473	CHS.47959.12	.	-	159682495
chr6	159679298	159682473	CHS.47959.13	.	-	159682495
chr6	159679298	159682473	CHS.47959.13	.	-	159682495
chr6	159679298	159682473	CHS.47959.13	.	-	159682495
chr6	159679298	159682473	CHS.47959.14	.	-	159682495
chr6	159679298	159682473	CHS.47959.14	.	-	159682495
chr6	159679298	159682473	CHS.47959.14	.	-	159682495
chr6	159680335	159682473	CHS.47959.15	.	-	159682495
chr6	159680335	159682473	CHS.47959.15	.	-	159682495
chr6	159680335	159682473	CHS.47959.15	.	-	159682495
chr6	159679365	159682473	CHS.47959.16	.	-	159682495
chr6	159679365	159682473	CHS.47959.16	.	-	159682495
chr6	159679365	159682473	CHS.47959.16	.	-	159682495
chr6	159679298	159682473	CHS.47959.2	.	-	159682495
chr6	159679298	159682473	CHS.47959.5	.	-	159682495
chr6	159679298	159682473	CHS.47959.5	.	-	159682495
chr6	159679298	159682473	CHS.47959.5	.	-	159682495
chr6	159679298	159682473	CHS.47959.9	.	-	159682495
chr6	159800829	159801112	CHS.47966.5	.	+	159800713
chr6	159811786	159813600	CHS.47966.5	.	+	159800713
chr6	159817151	159818554	CHS.47966.5	.	+	159800713
chr6	159818654	159818945	CHS.47966.5	.	+	159800713
chr6	159803310	159803964	CHS.47966.5	.	+	159800713
chr6	159808816	159809014	CHS.47966.5	.	+	159800713
chr6	159801186	159803270	CHS.47966.5	.	+	159800713
chr6	159804088	159804548	CHS.47966.5	.	+	159800713
chr6	159804637	159805982	CHS.47966.5	.	+	159800713
chr6	159819352	159820453	CHS.47966.5	.	+	159800713
chr6	159813656	159815968	CHS.47966.5	.	+	159800713
chr6	159816596	159817108	CHS.47966.5	.	+	159800713
chr6	159819121	159819253	CHS.47966.5	.	+	159800713
chr6	159809158	159810025	CHS.47966.5	.	+	159800713
chr6	159806083	159808739	CHS.47966.5	.	+	159800713
chr6	159810095	159811700	CHS.47966.5	.	+	159800713
chr6	159816033	159816542	CHS.47966.5	.	+	159800713
chr6	159817151	159818554	CHS.47966.8	.	+	159800713
chr6	159811786	159813600	CHS.47966.8	.	+	159800713
chr6	159818654	159818945	CHS.47966.8	.	+	159800713
chr6	159808816	159809014	CHS.47966.8	.	+	159800713
chr6	159804637	159805982	CHS.47966.8	.	+	159800713
chr6	159804088	159804548	CHS.47966.8	.	+	159800713
chr6	159819352	159820453	CHS.47966.8	.	+	159800713
chr6	159800829	159803964	CHS.47966.8	.	+	159800713
chr6	159813656	159815968	CHS.47966.8	.	+	159800713
chr6	159816596	159817108	CHS.47966.8	.	+	159800713
chr6	159819121	159819253	CHS.47966.8	.	+	159800713
chr6	159809158	159810025	CHS.47966.8	.	+	159800713
chr6	159806083	159808739	CHS.47966.8	.	+	159800713
chr6	159810095	159811700	CHS.47966.8	.	+	159800713
chr6	159816033	159816542	CHS.47966.8	.	+	159800713
chr6	161092143	161092977	CHS.47988.7	.	+	161070710
chr6	161097176	161098277	CHS.47988.7	.	+	161070710
chr6	161111958	161112667	CHS.47988.7	.	+	161070710
chr6	161087954	161089321	CHS.47988.7	.	+	161070710
chr6	161102779	161106513	CHS.47988.7	.	+	161070710
chr6	161112774	161115122	CHS.47988.7	.	+	161070710
chr6	161081038	161084500	CHS.47988.7	.	+	161070710
chr6	161086478	161086583	CHS.47988.7	.	+	161070710
chr6	161091540	161092009	CHS.47988.7	.	+	161070710
chr6	161101992	161102698	CHS.47988.7	.	+	161070710
chr6	161070850	161073465	CHS.47988.7	.	+	161070710
chr6	161073612	161080880	CHS.47988.7	.	+	161070710
chr6	161089471	161091378	CHS.47988.7	.	+	161070710
chr6	161115302	161116849	CHS.47988.7	.	+	161070710
chr6	161106705	161107898	CHS.47988.7	.	+	161070710
chr6	161108859	161109754	CHS.47988.7	.	+	161070710
chr6	161107969	161108742	CHS.47988.7	.	+	161070710
chr6	161109914	161111835	CHS.47988.7	.	+	161070710
chr6	161084617	161086378	CHS.47988.7	.	+	161070710
chr6	161093851	161097079	CHS.47988.7	.	+	161070710
chr6	161086667	161087687	CHS.47988.7	.	+	161070710
chr6	161098427	161101891	CHS.47988.7	.	+	161070710
chr6	161093056	161093772	CHS.47988.7	.	+	161070710
chr6	161109914	161111835	CHS.47988.8	.	+	161109756
chr6	161111958	161112667	CHS.47988.8	.	+	161109756
chr6	161112774	161115122	CHS.47988.8	.	+	161109756
chr6	161115302	161116849	CHS.47988.8	.	+	161109756
chr6	161149289	161153345	CHS.47989.2	.	-	161153485
chr6	161136634	161139421	CHS.47989.2	.	-	161153485
chr6	161146599	161149186	CHS.47989.2	.	-	161153485
chr6	161139620	161146523	CHS.47989.2	.	-	161153485
chr6	161149289	161153345	CHS.47989.5	.	-	161165662
chr6	161154310	161165576	CHS.47989.5	.	-	161165662
chr6	161153499	161154148	CHS.47989.5	.	-	161165662
chr6	163564892	163565945	CHS.48020.15	.	+	163564707
chr6	167048687	167052318	CHS.48079.1	.	+	167039975
chr6	167040339	167044404	CHS.48079.1	.	+	167039975
chr6	167044576	167048591	CHS.48079.1	.	+	167039975
chr6	167048687	167050220	CHS.48079.2	.	+	167039975
chr6	167040339	167044404	CHS.48079.2	.	+	167039975
chr6	167050279	167052318	CHS.48079.2	.	+	167039975
chr6	167044576	167048591	CHS.48079.2	.	+	167039975
chr1	228493274	228493882	CHS.4808.3	.	+	228493274
chr1	228493274	228493882	CHS.4808.4	.	+	228493274
chr1	13816570	13823158	CHS.481.14	.	+	13816544
chr1	13816570	13823158	CHS.481.17	.	+	13816544
chr1	13816570	13823158	CHS.481.19	.	+	13816544
chr1	13816570	13823158	CHS.481.8	.	+	13816544
chr6	170404601	170404762	CHS.48200.1	.	+	170404587
chr6	170404601	170404762	CHS.48200.1	.	+	170404587
chr6	170404601	170404762	CHS.48200.1	.	+	170404587
chr6	170404601	170404762	CHS.48200.2	.	+	170404587
chr6	170404601	170404762	CHS.48200.2	.	+	170404587
chr6	170404601	170404762	CHS.48200.2	.	+	170404587
chr6	170404601	170404762	CHS.48200.3	.	+	170404587
chr6	170404601	170404762	CHS.48200.3	.	+	170404587
chr6	170404601	170404762	CHS.48200.4	.	+	170404587
chr6	170583188	170583504	CHS.48218.12	.	-	170583609
chr6	170582265	170583056	CHS.48218.12	.	-	170583609
chr6	170583188	170583504	CHS.48218.7	.	-	170583609
chr1	229302989	229303805	CHS.4828.1	.	+	229302974
chr1	230997267	230999622	CHS.4873.1	.	+	230997260
chr1	230999801	231000137	CHS.4873.1	.	+	230997260
chr1	230997267	231000137	CHS.4873.3	.	+	230997260
chr1	231800210	231818328	CHS.4887.9	.	+	231800114
chr1	231694805	231701954	CHS.4890.1	.	+	231616706
chr1	231616906	231617952	CHS.4890.1	.	+	231616706
chr1	231618059	231693825	CHS.4890.1	.	+	231616706
chr1	231694805	231701954	CHS.4890.1	.	+	231616706
chr1	231616906	231617952	CHS.4890.1	.	+	231616706
chr1	231618059	231693825	CHS.4890.1	.	+	231616706
chr1	231694805	231749925	CHS.4890.2	.	+	231616690
chr1	231616906	231617952	CHS.4890.2	.	+	231616690
chr1	231618059	231693825	CHS.4890.2	.	+	231616690
chr1	231694805	231701954	CHS.4890.3	.	+	231616706
chr1	231616906	231693825	CHS.4890.3	.	+	231616706
chr1	231795296	231800107	CHS.4890.3	.	+	231616706
chr1	231767269	231770834	CHS.4890.3	.	+	231616706
chr1	231702024	231749925	CHS.4890.3	.	+	231616706
chr1	231750076	231767139	CHS.4890.3	.	+	231616706
chr1	231800210	231818328	CHS.4890.3	.	+	231616706
chr1	231771070	231795241	CHS.4890.3	.	+	231616706
chr1	231694805	231701954	CHS.4890.3	.	+	231616706
chr1	231616906	231693825	CHS.4890.3	.	+	231616706
chr1	231795296	231800107	CHS.4890.3	.	+	231616706
chr1	231767269	231770834	CHS.4890.3	.	+	231616706
chr1	231702024	231749925	CHS.4890.3	.	+	231616706
chr1	231750076	231767139	CHS.4890.3	.	+	231616706
chr1	231800210	231818328	CHS.4890.3	.	+	231616706
chr1	231771070	231795241	CHS.4890.3	.	+	231616706
chr1	231694805	231701954	CHS.4890.4	.	+	231616706
chr1	231616906	231693825	CHS.4890.4	.	+	231616706
chr1	231750076	231767139	CHS.4890.4	.	+	231616706
chr1	231702024	231749925	CHS.4890.4	.	+	231616706
chr1	231795296	231818328	CHS.4890.4	.	+	231616706
chr1	231767269	231770834	CHS.4890.4	.	+	231616706
chr1	231771070	231795241	CHS.4890.4	.	+	231616706
chr1	231694805	231701954	CHS.4890.4	.	+	231616706
chr1	231616906	231693825	CHS.4890.4	.	+	231616706
chr1	231750076	231767139	CHS.4890.4	.	+	231616706
chr1	231702024	231749925	CHS.4890.4	.	+	231616706
chr1	231795296	231818328	CHS.4890.4	.	+	231616706
chr1	231767269	231770834	CHS.4890.4	.	+	231616706
chr1	231771070	231795241	CHS.4890.4	.	+	231616706
chr1	231694805	231701954	CHS.4890.5	.	+	231693894
chr1	231795296	231800107	CHS.4890.5	.	+	231693894
chr1	231767269	231770834	CHS.4890.5	.	+	231693894
chr1	231702024	231749925	CHS.4890.5	.	+	231693894
chr1	231750076	231767139	CHS.4890.5	.	+	231693894
chr1	231800210	231818328	CHS.4890.5	.	+	231693894
chr1	231771070	231795241	CHS.4890.5	.	+	231693894
chr1	231694805	231701954	CHS.4890.6	.	+	231616690
chr1	231616906	231693825	CHS.4890.6	.	+	231616690
chr1	231795296	231800107	CHS.4890.6	.	+	231616690
chr1	231767269	231770834	CHS.4890.6	.	+	231616690
chr1	231702024	231749925	CHS.4890.6	.	+	231616690
chr1	231750076	231767139	CHS.4890.6	.	+	231616690
chr1	231800210	231818328	CHS.4890.6	.	+	231616690
chr1	231771070	231795241	CHS.4890.6	.	+	231616690
chr1	231694805	231701954	CHS.4890.7	.	+	231561129
chr1	231561255	231693825	CHS.4890.7	.	+	231561129
chr1	231795296	231800107	CHS.4890.7	.	+	231561129
chr1	231767269	231770834	CHS.4890.7	.	+	231561129
chr1	231702024	231749925	CHS.4890.7	.	+	231561129
chr1	231750076	231767139	CHS.4890.7	.	+	231561129
chr1	231800210	231818328	CHS.4890.7	.	+	231561129
chr1	231771070	231795241	CHS.4890.7	.	+	231561129
chr7	498574	500430	CHS.49673.20	.	-	500446
chr7	498574	500430	CHS.49673.24	.	-	500446
chr7	1437980	1438096	CHS.49710.21	.	-	1438305
chr7	1437608	1437889	CHS.49710.21	.	-	1438305
chr7	1436856	1437534	CHS.49710.21	.	-	1438305
chr7	1434672	1436741	CHS.49710.21	.	-	1438305
chr7	1438220	1438288	CHS.49710.21	.	-	1438305
chr7	1541274	1542298	CHS.49714.10	.	+	1540372
chr7	1541274	1542298	CHS.49714.10	.	+	1540372
chr7	1540380	1540419	CHS.49714.13	.	+	1540372
chr7	1540380	1540419	CHS.49714.13	.	+	1540372
chr7	1541437	1541476	CHS.49714.14	.	+	1540372
chr7	1541437	1541476	CHS.49714.14	.	+	1540372
chr7	1541347	1541450	CHS.49714.5	.	+	1540372
chr7	1541347	1541450	CHS.49714.5	.	+	1540372
chr7	1541347	1541476	CHS.49714.6	.	+	1540372
chr7	1541347	1541476	CHS.49714.6	.	+	1540372
chr7	1541347	1541450	CHS.49714.7	.	+	1540372
chr7	1541347	1541450	CHS.49714.7	.	+	1540372
chr7	1541324	1542298	CHS.49714.9	.	+	1540372
chr7	1541324	1542298	CHS.49714.9	.	+	1540372
chr7	2379511	2380203	CHS.49739.13	.	+	2379494
chr7	2379511	2380203	CHS.49739.13	.	+	2379494
chr7	2379511	2380278	CHS.49739.14	.	+	2379494
chr7	2379511	2380278	CHS.49739.14	.	+	2379494
chr7	2379511	2380180	CHS.49739.2	.	+	2379494
chr7	2379511	2380180	CHS.49739.2	.	+	2379494
chr7	2379511	2380283	CHS.49739.3	.	+	2379494
chr7	2379511	2380283	CHS.49739.3	.	+	2379494
chr7	2379511	2380414	CHS.49739.4	.	+	2379494
chr7	2379511	2380414	CHS.49739.4	.	+	2379494
chr7	2573488	2578241	CHS.49758.3	.	+	2571615
chr7	2572326	2573417	CHS.49758.3	.	+	2571615
chr7	2594976	2598464	CHS.49758.3	.	+	2571615
chr7	2598632	2601440	CHS.49758.3	.	+	2571615
chr7	2604991	2605875	CHS.49758.3	.	+	2571615
chr7	2587877	2589906	CHS.49758.3	.	+	2571615
chr7	2584285	2586207	CHS.49758.3	.	+	2571615
chr7	2583709	2584235	CHS.49758.3	.	+	2571615
chr7	2593126	2594885	CHS.49758.3	.	+	2571615
chr7	2601464	2604880	CHS.49758.3	.	+	2571615
chr7	2582650	2583636	CHS.49758.3	.	+	2571615
chr7	2571654	2572191	CHS.49758.3	.	+	2571615
chr7	2578355	2578475	CHS.49758.3	.	+	2571615
chr7	2586371	2587821	CHS.49758.3	.	+	2571615
chr7	2590106	2593021	CHS.49758.3	.	+	2571615
chr7	2605997	2607123	CHS.49758.3	.	+	2571615
chr7	2578526	2582579	CHS.49758.3	.	+	2571615
chr7	2573488	2578241	CHS.49758.5	.	+	2571615
chr7	2607227	2610043	CHS.49758.5	.	+	2571615
chr7	2572326	2573417	CHS.49758.5	.	+	2571615
chr7	2598632	2601440	CHS.49758.5	.	+	2571615
chr7	2594976	2598464	CHS.49758.5	.	+	2571615
chr7	2604991	2605875	CHS.49758.5	.	+	2571615
chr7	2587877	2589906	CHS.49758.5	.	+	2571615
chr7	2584285	2586207	CHS.49758.5	.	+	2571615
chr7	2583709	2584235	CHS.49758.5	.	+	2571615
chr7	2593126	2594885	CHS.49758.5	.	+	2571615
chr7	2601464	2604880	CHS.49758.5	.	+	2571615
chr7	2582650	2583636	CHS.49758.5	.	+	2571615
chr7	2571654	2572191	CHS.49758.5	.	+	2571615
chr7	2578355	2578475	CHS.49758.5	.	+	2571615
chr7	2590106	2593021	CHS.49758.5	.	+	2571615
chr7	2586371	2587821	CHS.49758.5	.	+	2571615
chr7	2605997	2607123	CHS.49758.5	.	+	2571615
chr7	2578526	2582579	CHS.49758.5	.	+	2571615
chr7	4799769	4800170	CHS.49794.3	.	-	4834796
chr7	4805716	4815277	CHS.49794.3	.	-	4834796
chr7	4822554	4832140	CHS.49794.3	.	-	4834796
chr7	4815450	4816227	CHS.49794.3	.	-	4834796
chr7	4817351	4822393	CHS.49794.3	.	-	4834796
chr7	4816465	4817238	CHS.49794.3	.	-	4834796
chr7	4801995	4803545	CHS.49794.3	.	-	4834796
chr7	4803754	4805565	CHS.49794.3	.	-	4834796
chr7	4799483	4799629	CHS.49794.3	.	-	4834796
chr7	4832178	4834606	CHS.49794.3	.	-	4834796
chr7	4800310	4801652	CHS.49794.3	.	-	4834796
chr7	4907599	4909728	CHS.49796.5	.	-	4909736
chr7	5528185	5528280	CHS.49814.10	.	-	5529047
chr7	5527891	5528003	CHS.49814.10	.	-	5529047
chr7	5528719	5529018	CHS.49814.15	.	-	5529047
chr7	5528185	5528280	CHS.49814.15	.	-	5529047
chr7	5527891	5528003	CHS.49814.15	.	-	5529047
chr7	5905269	5910034	CHS.49830.8	.	+	5900870
chr7	5910116	5911860	CHS.49830.8	.	+	5900870
chr7	5919966	5923386	CHS.49830.8	.	+	5900870
chr7	5923545	5923834	CHS.49830.8	.	+	5900870
chr7	5912954	5918866	CHS.49830.8	.	+	5900870
chr7	5911922	5912842	CHS.49830.8	.	+	5900870
chr7	5900932	5901656	CHS.49830.8	.	+	5900870
chr7	5918900	5919848	CHS.49830.8	.	+	5900870
chr7	5923962	5925631	CHS.49830.8	.	+	5900870
chr7	5901704	5902660	CHS.49830.8	.	+	5900870
chr7	5902744	5905093	CHS.49830.8	.	+	5900870
chr7	5938829	5943225	CHS.49831.1	.	-	5943459
chr7	5932875	5935019	CHS.49831.1	.	-	5943459
chr7	5935148	5937757	CHS.49831.1	.	-	5943459
chr7	5928394	5932781	CHS.49831.1	.	-	5943459
chr7	5926548	5928195	CHS.49831.1	.	-	5943459
chr7	5937901	5938721	CHS.49831.1	.	-	5943459
chr7	6140195	6140913	CHS.49839.11	.	+	6116874
chr7	6140984	6142931	CHS.49839.11	.	+	6116874
chr7	6144196	6145515	CHS.49839.11	.	+	6116874
chr7	6116939	6135840	CHS.49839.11	.	+	6116874
chr7	6143014	6144084	CHS.49839.11	.	+	6116874
chr7	6135951	6139091	CHS.49839.11	.	+	6116874
chr7	6139194	6140127	CHS.49839.11	.	+	6116874
chr7	6402628	6402651	CHS.49846.6	.	+	6402443
chr7	6798893	6799124	CHS.49865.1	.	-	6799226
chr7	6801075	6801364	CHS.49865.9	.	-	6824150
chr7	6819941	6822280	CHS.49865.9	.	-	6824150
chr7	6805055	6806003	CHS.49865.9	.	-	6824150
chr7	6801523	6804937	CHS.49865.9	.	-	6824150
chr7	6806037	6811951	CHS.49865.9	.	-	6824150
chr7	6813037	6814763	CHS.49865.9	.	-	6824150
chr7	6822364	6823312	CHS.49865.9	.	-	6824150
chr7	6823360	6824088	CHS.49865.9	.	-	6824150
chr7	6799279	6800947	CHS.49865.9	.	-	6824150
chr7	6814845	6819765	CHS.49865.9	.	-	6824150
chr7	6812063	6812975	CHS.49865.9	.	-	6824150
chr7	8139047	8141764	CHS.49888.22	.	-	8227846
chr7	8158652	8218304	CHS.49888.22	.	-	8227846
chr7	8141817	8143874	CHS.49888.22	.	-	8227846
chr7	8138881	8138984	CHS.49888.22	.	-	8227846
chr7	8157214	8158526	CHS.49888.22	.	-	8227846
chr7	8128142	8138839	CHS.49888.22	.	-	8227846
chr7	8143972	8157115	CHS.49888.22	.	-	8227846
chr7	8114044	8127872	CHS.49888.22	.	-	8227846
chr7	8221398	8227637	CHS.49888.22	.	-	8227846
chr7	8218503	8221274	CHS.49888.22	.	-	8227846
chr7	8139047	8141764	CHS.49888.26	.	-	8227846
chr7	8158652	8218304	CHS.49888.26	.	-	8227846
chr7	8141817	8143874	CHS.49888.26	.	-	8227846
chr7	8138881	8138984	CHS.49888.26	.	-	8227846
chr7	8157214	8158526	CHS.49888.26	.	-	8227846
chr7	8128142	8138839	CHS.49888.26	.	-	8227846
chr7	8143972	8157115	CHS.49888.26	.	-	8227846
chr7	8114044	8127872	CHS.49888.26	.	-	8227846
chr7	8221398	8227637	CHS.49888.26	.	-	8227846
chr7	8218503	8221274	CHS.49888.26	.	-	8227846
chr7	8139047	8141764	CHS.49888.34	.	-	8227846
chr7	8158652	8218304	CHS.49888.34	.	-	8227846
chr7	8141817	8143874	CHS.49888.34	.	-	8227846
chr7	8138881	8138984	CHS.49888.34	.	-	8227846
chr7	8157214	8158526	CHS.49888.34	.	-	8227846
chr7	8128142	8138839	CHS.49888.34	.	-	8227846
chr7	8143972	8157115	CHS.49888.34	.	-	8227846
chr7	8114044	8127872	CHS.49888.34	.	-	8227846
chr7	8221398	8227637	CHS.49888.34	.	-	8227846
chr7	8218503	8221274	CHS.49888.34	.	-	8227846
chr7	11013906	11022867	CHS.49914.10	.	+	10990716
chr7	11028818	11035639	CHS.49914.10	.	+	10990716
chr7	11022979	11028680	CHS.49914.10	.	+	10990716
chr7	11035786	11036417	CHS.49914.10	.	+	10990716
chr7	11040775	11042682	CHS.49914.10	.	+	10990716
chr7	11038855	11040671	CHS.49914.10	.	+	10990716
chr7	11061841	11061963	CHS.49914.10	.	+	10990716
chr7	10990847	11013746	CHS.49914.10	.	+	10990716
chr7	11037091	11038759	CHS.49914.10	.	+	10990716
chr7	11036688	11036984	CHS.49914.10	.	+	10990716
chr7	11062085	11102485	CHS.49914.10	.	+	10990716
chr7	11042814	11051611	CHS.49914.10	.	+	10990716
chr7	11051780	11061790	CHS.49914.10	.	+	10990716
chr7	11013906	11022867	CHS.49914.10	.	+	10990716
chr7	11028818	11035639	CHS.49914.10	.	+	10990716
chr7	11022979	11028680	CHS.49914.10	.	+	10990716
chr7	11035786	11036417	CHS.49914.10	.	+	10990716
chr7	11040775	11042682	CHS.49914.10	.	+	10990716
chr7	11038855	11040671	CHS.49914.10	.	+	10990716
chr7	11061841	11061963	CHS.49914.10	.	+	10990716
chr7	10990847	11013746	CHS.49914.10	.	+	10990716
chr7	11037091	11038759	CHS.49914.10	.	+	10990716
chr7	11036688	11036984	CHS.49914.10	.	+	10990716
chr7	11062085	11102485	CHS.49914.10	.	+	10990716
chr7	11042814	11051611	CHS.49914.10	.	+	10990716
chr7	11051780	11061790	CHS.49914.10	.	+	10990716
chr7	11013906	11022867	CHS.49914.11	.	+	10990716
chr7	11040775	11042682	CHS.49914.11	.	+	10990716
chr7	11038855	11040671	CHS.49914.11	.	+	10990716
chr7	10990847	11013746	CHS.49914.11	.	+	10990716
chr7	11037091	11038759	CHS.49914.11	.	+	10990716
chr7	11036688	11036984	CHS.49914.11	.	+	10990716
chr7	11051780	11061790	CHS.49914.11	.	+	10990716
chr7	11028818	11035639	CHS.49914.11	.	+	10990716
chr7	11022979	11028680	CHS.49914.11	.	+	10990716
chr7	11035786	11036417	CHS.49914.11	.	+	10990716
chr7	11061841	11061963	CHS.49914.11	.	+	10990716
chr7	11042814	11051611	CHS.49914.11	.	+	10990716
chr7	11013906	11022867	CHS.49914.11	.	+	10990716
chr7	11040775	11042682	CHS.49914.11	.	+	10990716
chr7	11038855	11040671	CHS.49914.11	.	+	10990716
chr7	10990847	11013746	CHS.49914.11	.	+	10990716
chr7	11111467	11169415	CHS.49914.11	.	+	10990716
chr7	11037091	11038759	CHS.49914.11	.	+	10990716
chr7	11036688	11036984	CHS.49914.11	.	+	10990716
chr7	11051780	11061790	CHS.49914.11	.	+	10990716
chr7	11028818	11035639	CHS.49914.11	.	+	10990716
chr7	11022979	11028680	CHS.49914.11	.	+	10990716
chr7	11035786	11036417	CHS.49914.11	.	+	10990716
chr7	11062085	11111349	CHS.49914.11	.	+	10990716
chr7	11061841	11061963	CHS.49914.11	.	+	10990716
chr7	11042814	11051611	CHS.49914.11	.	+	10990716
chr7	11013906	11022867	CHS.49914.3	.	+	10990716
chr7	11040775	11042682	CHS.49914.3	.	+	10990716
chr7	11038855	11040671	CHS.49914.3	.	+	10990716
chr7	10990847	11013746	CHS.49914.3	.	+	10990716
chr7	11037091	11038759	CHS.49914.3	.	+	10990716
chr7	11036688	11036984	CHS.49914.3	.	+	10990716
chr7	11051780	11061790	CHS.49914.3	.	+	10990716
chr7	11028818	11035639	CHS.49914.3	.	+	10990716
chr7	11022979	11028680	CHS.49914.3	.	+	10990716
chr7	11035786	11036417	CHS.49914.3	.	+	10990716
chr7	11061841	11061963	CHS.49914.3	.	+	10990716
chr7	11042814	11051611	CHS.49914.3	.	+	10990716
chr7	11013906	11022867	CHS.49914.3	.	+	10990716
chr7	11040775	11042682	CHS.49914.3	.	+	10990716
chr7	11038855	11040671	CHS.49914.3	.	+	10990716
chr7	10990847	11013746	CHS.49914.3	.	+	10990716
chr7	11037091	11038759	CHS.49914.3	.	+	10990716
chr7	11036688	11036984	CHS.49914.3	.	+	10990716
chr7	11051780	11061790	CHS.49914.3	.	+	10990716
chr7	11028818	11035639	CHS.49914.3	.	+	10990716
chr7	11022979	11028680	CHS.49914.3	.	+	10990716
chr7	11035786	11036417	CHS.49914.3	.	+	10990716
chr7	11062085	11111349	CHS.49914.3	.	+	10990716
chr7	11061841	11061963	CHS.49914.3	.	+	10990716
chr7	11111467	11143305	CHS.49914.3	.	+	10990716
chr7	11042814	11051611	CHS.49914.3	.	+	10990716
chr7	11013906	11022867	CHS.49914.8	.	+	10990716
chr7	11040775	11042682	CHS.49914.8	.	+	10990716
chr7	11038855	11040671	CHS.49914.8	.	+	10990716
chr7	10990847	11013746	CHS.49914.8	.	+	10990716
chr7	11037091	11038759	CHS.49914.8	.	+	10990716
chr7	11036688	11036984	CHS.49914.8	.	+	10990716
chr7	11051780	11061790	CHS.49914.8	.	+	10990716
chr7	11028818	11035639	CHS.49914.8	.	+	10990716
chr7	11022979	11028680	CHS.49914.8	.	+	10990716
chr7	11035786	11036417	CHS.49914.8	.	+	10990716
chr7	11061841	11061963	CHS.49914.8	.	+	10990716
chr7	11042814	11051611	CHS.49914.8	.	+	10990716
chr7	11013906	11022867	CHS.49914.8	.	+	10990716
chr7	11040775	11042682	CHS.49914.8	.	+	10990716
chr7	11038855	11040671	CHS.49914.8	.	+	10990716
chr7	10990847	11013746	CHS.49914.8	.	+	10990716
chr7	11037091	11038759	CHS.49914.8	.	+	10990716
chr7	11036688	11036984	CHS.49914.8	.	+	10990716
chr7	11062085	11110521	CHS.49914.8	.	+	10990716
chr7	11051780	11061790	CHS.49914.8	.	+	10990716
chr7	11028818	11035639	CHS.49914.8	.	+	10990716
chr7	11022979	11028680	CHS.49914.8	.	+	10990716
chr7	11035786	11036417	CHS.49914.8	.	+	10990716
chr7	11061841	11061963	CHS.49914.8	.	+	10990716
chr7	11110551	11111349	CHS.49914.8	.	+	10990716
chr7	11042814	11051611	CHS.49914.8	.	+	10990716
chr7	12340417	12342058	CHS.49925.8	.	-	12354326
chr7	12337272	12340321	CHS.49925.8	.	-	12354326
chr7	12344469	12351572	CHS.49925.8	.	-	12354326
chr7	12351713	12353814	CHS.49925.8	.	-	12354326
chr7	12344290	12344373	CHS.49925.8	.	-	12354326
chr7	12333568	12336140	CHS.49925.8	.	-	12354326
chr7	12343178	12344194	CHS.49925.8	.	-	12354326
chr7	12342154	12343082	CHS.49925.8	.	-	12354326
chr7	12331197	12333464	CHS.49925.8	.	-	12354326
chr7	12337083	12337176	CHS.49925.8	.	-	12354326
chr7	12336236	12336987	CHS.49925.8	.	-	12354326
chr7	12651901	12652587	CHS.49934.1	.	+	12649503
chr7	12649544	12651840	CHS.49934.1	.	+	12649503
chr7	13900839	13906429	CHS.49948.21	.	-	13906502
chr7	13896087	13900737	CHS.49948.21	.	-	13906502
chr7	13896087	13900737	CHS.49948.7	.	-	13906502
chr7	13900839	13906429	CHS.49948.7	.	-	13906502
chr1	235175399	235176747	CHS.4995.13	.	-	235176892
chr1	235168652	235172617	CHS.4995.13	.	-	235176892
chr1	235172764	235175183	CHS.4995.13	.	-	235176892
chr7	16602509	16603548	CHS.49971.6	.	-	16603648
chr7	16600945	16602379	CHS.49971.6	.	-	16603648
chr7	16697061	16698047	CHS.49973.14	.	+	16689874
chr7	16704669	16706059	CHS.49973.14	.	+	16689874
chr7	16695004	16696914	CHS.49973.14	.	+	16689874
chr7	16689906	16694833	CHS.49973.14	.	+	16689874
chr7	16698186	16704546	CHS.49973.14	.	+	16689874
chr7	16697061	16698047	CHS.49973.2	.	+	16689874
chr7	16704669	16706059	CHS.49973.2	.	+	16689874
chr7	16695004	16696914	CHS.49973.2	.	+	16689874
chr7	16689906	16694833	CHS.49973.2	.	+	16689874
chr7	16698186	16704546	CHS.49973.2	.	+	16689874
chr7	16697061	16698047	CHS.49973.4	.	+	16689874
chr7	16704669	16706059	CHS.49973.4	.	+	16689874
chr7	16695004	16696914	CHS.49973.4	.	+	16689874
chr7	16689906	16694833	CHS.49973.4	.	+	16689874
chr7	16698186	16704546	CHS.49973.4	.	+	16689874
chr7	16791948	16792012	CHS.49977.3	.	-	16792910
chr7	16791948	16791996	CHS.49977.4	.	-	16792910
chr7	19116558	19116670	CHS.50012.12	.	-	19116715
chr7	19116131	19116391	CHS.50012.13	.	-	19116715
chr7	19116131	19116670	CHS.50012.9	.	-	19116715
chr7	22941083	22941165	CHS.50095.2	.	-	22945591
chr7	23124781	23125047	CHS.50101.1	.	+	23106146
chr7	23117964	23123776	CHS.50101.1	.	+	23106146
chr7	23106146	23117833	CHS.50101.1	.	+	23106146
chr7	23123879	23124687	CHS.50101.1	.	+	23106146
chr7	23125172	23125760	CHS.50101.1	.	+	23106146
chr7	23124781	23125047	CHS.50101.10	.	+	23106146
chr7	23152209	23155990	CHS.50101.10	.	+	23106146
chr7	23106146	23117833	CHS.50101.10	.	+	23106146
chr7	23123879	23124687	CHS.50101.10	.	+	23106146
chr7	23144025	23152066	CHS.50101.10	.	+	23106146
chr7	23117964	23123776	CHS.50101.10	.	+	23106146
chr7	23140944	23143850	CHS.50101.10	.	+	23106146
chr7	23125172	23140768	CHS.50101.10	.	+	23106146
chr7	23124781	23125047	CHS.50101.11	.	+	23106146
chr7	23106146	23117833	CHS.50101.11	.	+	23106146
chr7	23125799	23140768	CHS.50101.11	.	+	23106146
chr7	23123879	23124687	CHS.50101.11	.	+	23106146
chr7	23152209	23165697	CHS.50101.11	.	+	23106146
chr7	23168037	23172947	CHS.50101.11	.	+	23106146
chr7	23173045	23174014	CHS.50101.11	.	+	23106146
chr7	23144025	23152066	CHS.50101.11	.	+	23106146
chr7	23117964	23123776	CHS.50101.11	.	+	23106146
chr7	23140944	23143850	CHS.50101.11	.	+	23106146
chr7	23165938	23167835	CHS.50101.11	.	+	23106146
chr7	23125172	23125760	CHS.50101.11	.	+	23106146
chr7	23106146	23123776	CHS.50101.2	.	+	23106146
chr7	23124781	23125047	CHS.50101.2	.	+	23106146
chr7	23123879	23124687	CHS.50101.2	.	+	23106146
chr7	23125172	23125760	CHS.50101.2	.	+	23106146
chr7	23124781	23125047	CHS.50101.3	.	+	23106146
chr7	23106146	23117833	CHS.50101.3	.	+	23106146
chr7	23152209	23165697	CHS.50101.3	.	+	23106146
chr7	23123879	23124687	CHS.50101.3	.	+	23106146
chr7	23168037	23172947	CHS.50101.3	.	+	23106146
chr7	23173045	23174014	CHS.50101.3	.	+	23106146
chr7	23144025	23152066	CHS.50101.3	.	+	23106146
chr7	23117964	23123776	CHS.50101.3	.	+	23106146
chr7	23140944	23143850	CHS.50101.3	.	+	23106146
chr7	23165938	23167835	CHS.50101.3	.	+	23106146
chr7	23125172	23140768	CHS.50101.3	.	+	23106146
chr7	23124781	23125047	CHS.50101.4	.	+	23106146
chr7	23152209	23165697	CHS.50101.4	.	+	23106146
chr7	23123879	23124687	CHS.50101.4	.	+	23106146
chr7	23168037	23172947	CHS.50101.4	.	+	23106146
chr7	23106146	23123776	CHS.50101.4	.	+	23106146
chr7	23173045	23174014	CHS.50101.4	.	+	23106146
chr7	23144025	23152066	CHS.50101.4	.	+	23106146
chr7	23140944	23143850	CHS.50101.4	.	+	23106146
chr7	23165938	23167835	CHS.50101.4	.	+	23106146
chr7	23125172	23140768	CHS.50101.4	.	+	23106146
chr7	23124781	23125047	CHS.50101.5	.	+	23106146
chr7	23106146	23117833	CHS.50101.5	.	+	23106146
chr7	23123879	23124687	CHS.50101.5	.	+	23106146
chr7	23144025	23152066	CHS.50101.5	.	+	23106146
chr7	23117964	23123776	CHS.50101.5	.	+	23106146
chr7	23140944	23143850	CHS.50101.5	.	+	23106146
chr7	23152209	23152832	CHS.50101.5	.	+	23106146
chr7	23127210	23140768	CHS.50101.5	.	+	23106146
chr7	23125926	23127153	CHS.50101.5	.	+	23106146
chr7	23153133	23155990	CHS.50101.5	.	+	23106146
chr7	23125172	23125760	CHS.50101.5	.	+	23106146
chr7	23124781	23125047	CHS.50101.6	.	+	23106146
chr7	23106146	23117833	CHS.50101.6	.	+	23106146
chr7	23152209	23165697	CHS.50101.6	.	+	23106146
chr7	23123879	23124687	CHS.50101.6	.	+	23106146
chr7	23168037	23172947	CHS.50101.6	.	+	23106146
chr7	23173045	23174014	CHS.50101.6	.	+	23106146
chr7	23144025	23152066	CHS.50101.6	.	+	23106146
chr7	23117964	23123776	CHS.50101.6	.	+	23106146
chr7	23140944	23143850	CHS.50101.6	.	+	23106146
chr7	23127210	23140768	CHS.50101.6	.	+	23106146
chr7	23165938	23167835	CHS.50101.6	.	+	23106146
chr7	23125926	23127153	CHS.50101.6	.	+	23106146
chr7	23125172	23125760	CHS.50101.6	.	+	23106146
chr7	23124781	23125047	CHS.50101.7	.	+	23106146
chr7	23152209	23155990	CHS.50101.7	.	+	23106146
chr7	23123879	23124687	CHS.50101.7	.	+	23106146
chr7	23106146	23123776	CHS.50101.7	.	+	23106146
chr7	23144025	23152066	CHS.50101.7	.	+	23106146
chr7	23140944	23143850	CHS.50101.7	.	+	23106146
chr7	23125172	23125760	CHS.50101.7	.	+	23106146
chr7	23125799	23140768	CHS.50101.7	.	+	23106146
chr7	23124781	23125047	CHS.50101.8	.	+	23106146
chr7	23152209	23155990	CHS.50101.8	.	+	23106146
chr7	23125172	23140768	CHS.50101.8	.	+	23106146
chr7	23140944	23143850	CHS.50101.8	.	+	23106146
chr7	23123879	23124687	CHS.50101.8	.	+	23106146
chr7	23106146	23123776	CHS.50101.8	.	+	23106146
chr7	23144025	23152066	CHS.50101.8	.	+	23106146
chr7	23124781	23125047	CHS.50101.9	.	+	23106146
chr7	23152209	23165697	CHS.50101.9	.	+	23106146
chr7	23123879	23124687	CHS.50101.9	.	+	23106146
chr7	23168037	23172947	CHS.50101.9	.	+	23106146
chr7	23106146	23123776	CHS.50101.9	.	+	23106146
chr7	23173045	23174014	CHS.50101.9	.	+	23106146
chr7	23144025	23152066	CHS.50101.9	.	+	23106146
chr7	23140944	23143850	CHS.50101.9	.	+	23106146
chr7	23125172	23125760	CHS.50101.9	.	+	23106146
chr7	23165938	23167835	CHS.50101.9	.	+	23106146
chr7	23125799	23140768	CHS.50101.9	.	+	23106146
chr7	23199542	23200167	CHS.50102.13	.	+	23199462
chr7	24830905	24834086	CHS.50133.17	.	-	24834305
chr7	24800279	24804314	CHS.50133.17	.	-	24834305
chr7	24820238	24830767	CHS.50133.17	.	-	24834305
chr7	24816688	24820174	CHS.50133.17	.	-	24834305
chr7	24806902	24809806	CHS.50133.17	.	-	24834305
chr7	24815203	24816609	CHS.50133.17	.	-	24834305
chr7	24804437	24806775	CHS.50133.17	.	-	24834305
chr7	24809951	24815058	CHS.50133.17	.	-	24834305
chr7	24830905	24834086	CHS.50133.21	.	-	24834305
chr7	24800279	24804314	CHS.50133.21	.	-	24834305
chr7	24820238	24830767	CHS.50133.21	.	-	24834305
chr7	24816688	24820174	CHS.50133.21	.	-	24834305
chr7	24806902	24809806	CHS.50133.21	.	-	24834305
chr7	24815203	24816609	CHS.50133.21	.	-	24834305
chr7	24804437	24806775	CHS.50133.21	.	-	24834305
chr7	24809951	24815058	CHS.50133.21	.	-	24834305
chr7	24832635	24834086	CHS.50133.25	.	-	24834305
chr7	24830905	24832569	CHS.50133.25	.	-	24834305
chr7	24830905	24834086	CHS.50133.4	.	-	24834305
chr7	24800279	24804314	CHS.50133.4	.	-	24834305
chr7	24820238	24830767	CHS.50133.4	.	-	24834305
chr7	24816688	24820174	CHS.50133.4	.	-	24834305
chr7	24806902	24809806	CHS.50133.4	.	-	24834305
chr7	24815203	24816609	CHS.50133.4	.	-	24834305
chr7	24804437	24806775	CHS.50133.4	.	-	24834305
chr7	24809951	24815058	CHS.50133.4	.	-	24834305
chr7	24830905	24834086	CHS.50133.6	.	-	24834305
chr7	24800279	24804314	CHS.50133.6	.	-	24834305
chr7	24820238	24830767	CHS.50133.6	.	-	24834305
chr7	24816688	24820174	CHS.50133.6	.	-	24834305
chr7	24806902	24809806	CHS.50133.6	.	-	24834305
chr7	24815203	24816609	CHS.50133.6	.	-	24834305
chr7	24804437	24806775	CHS.50133.6	.	-	24834305
chr7	24809951	24815058	CHS.50133.6	.	-	24834305
chr7	25120173	25121499	CHS.50137.4	.	-	25123703
chr7	26190456	26190992	CHS.50168.17	.	-	26192518
chr7	26192338	26192494	CHS.50168.17	.	-	26192518
chr7	26190785	26190992	CHS.50168.19	.	-	26192518
chr7	26192338	26192494	CHS.50168.19	.	-	26192518
chr7	26190483	26190992	CHS.50168.20	.	-	26192518
chr7	26192338	26192494	CHS.50168.20	.	-	26192518
chr7	26192338	26192494	CHS.50168.24	.	-	26192518
chr7	26192338	26192494	CHS.50168.27	.	-	26192518
chr7	26192338	26192494	CHS.50168.28	.	-	26192518
chr7	26191128	26191421	CHS.50168.30	.	-	26192518
chr7	26192338	26192494	CHS.50168.30	.	-	26192518
chr7	26190460	26190992	CHS.50168.30	.	-	26192518
chr7	26190460	26191055	CHS.50168.31	.	-	26192518
chr7	26192338	26192494	CHS.50168.31	.	-	26192518
chr7	26192338	26192494	CHS.50168.32	.	-	26192518
chr7	26190460	26190992	CHS.50168.32	.	-	26192518
chr7	26192338	26192494	CHS.50168.33	.	-	26192518
chr7	26192338	26192494	CHS.50168.34	.	-	26192518
chr7	26192338	26192494	CHS.50168.36	.	-	26192518
chr7	26190460	26192494	CHS.50168.4	.	-	26192518
chr7	26190460	26191055	CHS.50168.5	.	-	26192518
chr7	26191128	26192494	CHS.50168.5	.	-	26192518
chr7	26191128	26192494	CHS.50168.6	.	-	26192518
chr7	26190460	26190992	CHS.50168.6	.	-	26192518
chr7	26191650	26192494	CHS.50168.7	.	-	26192518
chr7	26191128	26191421	CHS.50168.7	.	-	26192518
chr7	26190460	26190992	CHS.50168.7	.	-	26192518
chr7	26190460	26191055	CHS.50168.8	.	-	26192518
chr7	26191650	26192494	CHS.50168.8	.	-	26192518
chr7	26191650	26192494	CHS.50168.9	.	-	26192518
chr7	26190460	26190992	CHS.50168.9	.	-	26192518
chr7	26669656	26670090	CHS.50182.10	.	-	26670102
chr7	26669104	26670090	CHS.50182.12	.	-	26670102
chr7	26669099	26670090	CHS.50182.8	.	-	26670102
chr7	27094795	27095260	CHS.50186.1	.	-	27095298
chr7	27163841	27164877	CHS.50201.2	.	-	27164966
chr7	27245304	27245885	CHS.50208.5	.	+	27245278
chr7	27796219	27799964	CHS.50222.6	.	+	27769683
chr7	27792230	27793065	CHS.50222.6	.	+	27769683
chr7	27793212	27794322	CHS.50222.6	.	+	27769683
chr7	27794446	27796115	CHS.50222.6	.	+	27769683
chr7	27785489	27787417	CHS.50222.6	.	+	27769683
chr7	27817038	27827737	CHS.50222.6	.	+	27769683
chr7	27816394	27816889	CHS.50222.6	.	+	27769683
chr7	27785311	27785398	CHS.50222.6	.	+	27769683
chr7	27769834	27785162	CHS.50222.6	.	+	27769683
chr7	27800090	27816348	CHS.50222.6	.	+	27769683
chr7	27827820	27828627	CHS.50222.6	.	+	27769683
chr7	27787603	27792005	CHS.50222.6	.	+	27769683
chr7	30014893	30018995	CHS.50251.2	.	-	30019122
chr7	30157595	30158985	CHS.50255.5	.	+	30157545
chr7	30158332	30158606	CHS.50255.7	.	+	30157545
chr7	30157595	30158985	CHS.50255.8	.	+	30157545
chr7	30159095	30159337	CHS.50255.8	.	+	30157545
chr7	30158419	30158565	CHS.50255.9	.	+	30157545
chr7	30362456	30366034	CHS.50263.1	.	+	30362431
chr7	30436081	30437572	CHS.50265.10	.	-	30447096
chr7	30437656	30446140	CHS.50265.10	.	-	30447096
chr7	30433179	30435997	CHS.50265.10	.	-	30447096
chr7	30425710	30429373	CHS.50265.10	.	-	30447096
chr7	30429457	30433095	CHS.50265.10	.	-	30447096
chr7	30446224	30447014	CHS.50265.10	.	-	30447096
chr7	30497235	30497740	CHS.50269.11	.	-	30498926
chr7	30497896	30498802	CHS.50269.11	.	-	30498926
chr7	30497235	30497740	CHS.50269.11	.	-	30498926
chr7	30497896	30498802	CHS.50269.11	.	-	30498926
chr7	30497235	30498802	CHS.50269.3	.	-	30498926
chr7	30497235	30498802	CHS.50269.3	.	-	30498926
chr7	30653600	30654697	CHS.50276.6	.	-	30654742
chr7	30850555	30852215	CHS.50280.1	.	+	30766408
chr7	30882993	30891956	CHS.50280.1	.	+	30766408
chr7	30872306	30875494	CHS.50280.1	.	+	30766408
chr7	30875656	30882180	CHS.50280.1	.	+	30766408
chr7	30839316	30840759	CHS.50280.1	.	+	30766408
chr7	30778551	30781976	CHS.50280.1	.	+	30766408
chr7	30828737	30836657	CHS.50280.1	.	+	30766408
chr7	30785992	30791164	CHS.50280.1	.	+	30766408
chr7	30791574	30828678	CHS.50280.1	.	+	30766408
chr7	30853459	30859256	CHS.50280.1	.	+	30766408
chr7	30852279	30853393	CHS.50280.1	.	+	30766408
chr7	30782212	30785748	CHS.50280.1	.	+	30766408
chr7	30766561	30778431	CHS.50280.1	.	+	30766408
chr7	30836764	30839199	CHS.50280.1	.	+	30766408
chr7	30882361	30882920	CHS.50280.1	.	+	30766408
chr7	30840848	30850453	CHS.50280.1	.	+	30766408
chr7	30859324	30872242	CHS.50280.1	.	+	30766408
chr7	30923634	30923826	CHS.50283.10	.	+	30923626
chr7	30923653	30923826	CHS.50283.11	.	+	30923626
chr7	30923653	30925018	CHS.50283.5	.	+	30923626
chr7	30923653	30924347	CHS.50283.8	.	+	30923626
chr7	31707314	31707514	CHS.50295.3	.	+	31707280
chr7	31707714	31708408	CHS.50295.4	.	+	31707280
chr7	32487293	32487684	CHS.50300.2	.	-	32490152
chr7	32487757	32488624	CHS.50300.2	.	-	32490152
chr7	32489344	32490024	CHS.50300.2	.	-	32490152
chr7	32488652	32489248	CHS.50300.2	.	-	32490152
chr7	33005466	33006571	CHS.50313.4	.	+	33005348
chr7	33015870	33017438	CHS.50314.1	.	-	33035979
chr7	33024108	33026816	CHS.50314.1	.	-	33035979
chr7	33026915	33035933	CHS.50314.1	.	-	33035979
chr7	33014831	33015669	CHS.50314.1	.	-	33035979
chr7	33022099	33024038	CHS.50314.1	.	-	33035979
chr7	33017601	33019634	CHS.50314.1	.	-	33035979
chr7	33021357	33022052	CHS.50314.1	.	-	33035979
chr7	33015870	33017438	CHS.50314.10	.	-	33035979
chr7	33019724	33020361	CHS.50314.10	.	-	33035979
chr7	33024108	33026816	CHS.50314.10	.	-	33035979
chr7	33026915	33035933	CHS.50314.10	.	-	33035979
chr7	33014831	33015669	CHS.50314.10	.	-	33035979
chr7	33022099	33024038	CHS.50314.10	.	-	33035979
chr7	33017601	33019634	CHS.50314.10	.	-	33035979
chr7	33021357	33022052	CHS.50314.10	.	-	33035979
chr7	33015870	33017438	CHS.50314.5	.	-	33035979
chr7	33019724	33021271	CHS.50314.5	.	-	33035979
chr7	33024108	33026816	CHS.50314.5	.	-	33035979
chr7	33026915	33035933	CHS.50314.5	.	-	33035979
chr7	33014831	33015669	CHS.50314.5	.	-	33035979
chr7	33022099	33024038	CHS.50314.5	.	-	33035979
chr7	33017601	33019634	CHS.50314.5	.	-	33035979
chr7	33021357	33022052	CHS.50314.5	.	-	33035979
chr7	33015870	33017438	CHS.50314.6	.	-	33035979
chr7	33019724	33021271	CHS.50314.6	.	-	33035979
chr7	33024108	33026816	CHS.50314.6	.	-	33035979
chr7	33029714	33035933	CHS.50314.6	.	-	33035979
chr7	33014831	33015669	CHS.50314.6	.	-	33035979
chr7	33022099	33024038	CHS.50314.6	.	-	33035979
chr7	33017601	33019634	CHS.50314.6	.	-	33035979
chr7	33021357	33022052	CHS.50314.6	.	-	33035979
chr7	33026915	33029628	CHS.50314.6	.	-	33035979
chr7	33015870	33017438	CHS.50314.8	.	-	33035979
chr7	33024108	33026816	CHS.50314.8	.	-	33035979
chr7	33017601	33021271	CHS.50314.8	.	-	33035979
chr7	33026915	33035933	CHS.50314.8	.	-	33035979
chr7	33014831	33015669	CHS.50314.8	.	-	33035979
chr7	33022099	33024038	CHS.50314.8	.	-	33035979
chr7	33021357	33022052	CHS.50314.8	.	-	33035979
chr7	37897107	37900243	CHS.50386.1	.	+	37897089
chr7	37897107	37900243	CHS.50386.2	.	+	37897089
chr7	37897107	37900243	CHS.50386.3	.	+	37897089
chr7	37906739	37906760	CHS.50387.6	.	-	37907481
chr7	38228871	38229922	CHS.50390.1	.	+	38228851
chr7	38228871	38229922	CHS.50390.10	.	+	38228851
chr7	38228871	38229922	CHS.50390.16	.	+	38228851
chr7	38228871	38229922	CHS.50390.17	.	+	38228851
chr7	38228871	38229922	CHS.50390.19	.	+	38228851
chr7	38228871	38229922	CHS.50390.2	.	+	38228851
chr7	38228871	38229922	CHS.50390.22	.	+	38228851
chr7	38228871	38229922	CHS.50390.3	.	+	38228851
chr7	38228871	38229922	CHS.50390.6	.	+	38228851
chr7	38228871	38229922	CHS.50390.7	.	+	38228851
chr7	38228871	38229922	CHS.50390.8	.	+	38228851
chr7	39706537	39706562	CHS.50419.2	.	+	39706242
chr7	39706537	39706567	CHS.50419.5	.	+	39706242
chr7	42937241	42937321	CHS.50470.11	.	+	42935145
chr7	43609641	43631011	CHS.50480.10	.	-	43639584
chr7	43633408	43639448	CHS.50480.10	.	-	43639584
chr7	43609641	43631011	CHS.50480.10	.	-	43639584
chr7	43633408	43639448	CHS.50480.10	.	-	43639584
chr7	43633408	43639448	CHS.50480.10	.	-	43639584
chr7	43609641	43639448	CHS.50480.11	.	-	43639584
chr7	43609641	43639448	CHS.50480.11	.	-	43639584
chr7	43631782	43639448	CHS.50480.12	.	-	43639584
chr7	43609641	43631183	CHS.50480.12	.	-	43639584
chr7	43631782	43639448	CHS.50480.12	.	-	43639584
chr7	43609641	43631183	CHS.50480.12	.	-	43639584
chr7	43631782	43639448	CHS.50480.12	.	-	43639584
chr7	43609641	43631011	CHS.50480.13	.	-	43639584
chr7	43631782	43639448	CHS.50480.13	.	-	43639584
chr7	43609641	43631011	CHS.50480.13	.	-	43639584
chr7	43631782	43639448	CHS.50480.13	.	-	43639584
chr7	43631782	43639448	CHS.50480.13	.	-	43639584
chr7	43609641	43639448	CHS.50480.14	.	-	43639584
chr7	43609641	43639448	CHS.50480.14	.	-	43639584
chr7	43609641	43631011	CHS.50480.15	.	-	43639584
chr7	43631782	43639448	CHS.50480.15	.	-	43639584
chr7	43609641	43631011	CHS.50480.15	.	-	43639584
chr7	43631782	43639448	CHS.50480.15	.	-	43639584
chr7	43631782	43639448	CHS.50480.15	.	-	43639584
chr7	43609641	43631011	CHS.50480.16	.	-	43639584
chr7	43631782	43639448	CHS.50480.16	.	-	43639584
chr7	43609641	43631011	CHS.50480.16	.	-	43639584
chr7	43631782	43639448	CHS.50480.16	.	-	43639584
chr7	43631782	43639448	CHS.50480.16	.	-	43639584
chr7	43609641	43639448	CHS.50480.17	.	-	43639584
chr7	43609641	43639448	CHS.50480.17	.	-	43639584
chr7	43633408	43639448	CHS.50480.18	.	-	43639584
chr7	43633408	43639448	CHS.50480.18	.	-	43639584
chr7	43633408	43639448	CHS.50480.18	.	-	43639584
chr7	43633408	43639448	CHS.50480.19	.	-	43639584
chr7	43633408	43639448	CHS.50480.19	.	-	43639584
chr7	43633408	43639448	CHS.50480.19	.	-	43639584
chr7	43609495	43639448	CHS.50480.2	.	-	43639584
chr7	43609495	43639448	CHS.50480.2	.	-	43639584
chr7	43633408	43639448	CHS.50480.20	.	-	43639584
chr7	43633408	43639448	CHS.50480.20	.	-	43639584
chr7	43633408	43639448	CHS.50480.20	.	-	43639584
chr7	43631782	43639448	CHS.50480.21	.	-	43639584
chr7	43631782	43639448	CHS.50480.21	.	-	43639584
chr7	43631782	43639448	CHS.50480.21	.	-	43639584
chr7	43633408	43639448	CHS.50480.22	.	-	43639584
chr7	43631782	43633278	CHS.50480.22	.	-	43639584
chr7	43633408	43639448	CHS.50480.22	.	-	43639584
chr7	43631782	43633278	CHS.50480.22	.	-	43639584
chr7	43633408	43639448	CHS.50480.22	.	-	43639584
chr7	43631782	43633278	CHS.50480.22	.	-	43639584
chr7	43633408	43639448	CHS.50480.23	.	-	43639584
chr7	43633408	43639448	CHS.50480.23	.	-	43639584
chr7	43633408	43639448	CHS.50480.23	.	-	43639584
chr7	43631782	43639448	CHS.50480.24	.	-	43639584
chr7	43631782	43639448	CHS.50480.24	.	-	43639584
chr7	43631782	43639448	CHS.50480.24	.	-	43639584
chr7	43633408	43639448	CHS.50480.25	.	-	43639584
chr7	43633408	43639448	CHS.50480.25	.	-	43639584
chr7	43633408	43639448	CHS.50480.25	.	-	43639584
chr7	43633408	43639448	CHS.50480.26	.	-	43639584
chr7	43633408	43639448	CHS.50480.26	.	-	43639584
chr7	43633408	43639448	CHS.50480.26	.	-	43639584
chr7	43633408	43639448	CHS.50480.27	.	-	43639584
chr7	43633408	43639448	CHS.50480.27	.	-	43639584
chr7	43633408	43639448	CHS.50480.27	.	-	43639584
chr7	43633408	43639448	CHS.50480.28	.	-	43639584
chr7	43633408	43639448	CHS.50480.28	.	-	43639584
chr7	43633408	43639448	CHS.50480.28	.	-	43639584
chr7	43609641	43639448	CHS.50480.3	.	-	43639584
chr7	43609641	43639448	CHS.50480.3	.	-	43639584
chr7	43609495	43639448	CHS.50480.4	.	-	43639584
chr7	43609495	43639448	CHS.50480.4	.	-	43639584
chr7	43609495	43631011	CHS.50480.5	.	-	43639584
chr7	43633408	43639448	CHS.50480.5	.	-	43639584
chr7	43609495	43631011	CHS.50480.5	.	-	43639584
chr7	43633408	43639448	CHS.50480.5	.	-	43639584
chr7	43633408	43639448	CHS.50480.5	.	-	43639584
chr7	43609495	43639448	CHS.50480.6	.	-	43639584
chr7	43609495	43639448	CHS.50480.6	.	-	43639584
chr7	43609641	43639448	CHS.50480.7	.	-	43639584
chr7	43609641	43639448	CHS.50480.7	.	-	43639584
chr7	43609641	43639448	CHS.50480.8	.	-	43639584
chr7	43609641	43639448	CHS.50480.8	.	-	43639584
chr7	43609641	43639448	CHS.50480.9	.	-	43639584
chr7	43609641	43639448	CHS.50480.9	.	-	43639584
chr7	43938494	43948631	CHS.50490.10	.	+	43938434
chr7	43950692	43952649	CHS.50490.3	.	+	43938434
chr7	43938494	43942825	CHS.50490.3	.	+	43938434
chr7	43948737	43950598	CHS.50490.3	.	+	43938434
chr7	43943031	43948631	CHS.50490.3	.	+	43938434
chr7	43942857	43942953	CHS.50490.3	.	+	43938434
chr7	43950692	43952649	CHS.50490.4	.	+	43938434
chr7	43938494	43942825	CHS.50490.4	.	+	43938434
chr7	43948737	43950598	CHS.50490.4	.	+	43938434
chr7	43943031	43948631	CHS.50490.4	.	+	43938434
chr7	43942857	43942953	CHS.50490.4	.	+	43938434
chr7	43950692	43952649	CHS.50490.5	.	+	43938434
chr7	43938494	43942825	CHS.50490.5	.	+	43938434
chr7	43948737	43950598	CHS.50490.5	.	+	43938434
chr7	43943031	43948631	CHS.50490.5	.	+	43938434
chr7	43942857	43942953	CHS.50490.5	.	+	43938434
chr7	43950692	43952649	CHS.50490.6	.	+	43938434
chr7	43938494	43942825	CHS.50490.6	.	+	43938434
chr7	43948737	43950598	CHS.50490.6	.	+	43938434
chr7	43943031	43948631	CHS.50490.6	.	+	43938434
chr7	43942857	43942953	CHS.50490.6	.	+	43938434
chr7	43950692	43952649	CHS.50490.7	.	+	43948660
chr7	43948737	43950598	CHS.50490.7	.	+	43948660
chr7	43950692	43952649	CHS.50490.9	.	+	43938434
chr7	43938494	43942825	CHS.50490.9	.	+	43938434
chr7	43947229	43948631	CHS.50490.9	.	+	43938434
chr7	43948737	43950598	CHS.50490.9	.	+	43938434
chr7	43942857	43942953	CHS.50490.9	.	+	43938434
chr7	43943031	43947158	CHS.50490.9	.	+	43938434
chr7	44007813	44008666	CHS.50493.5	.	+	44007765
chr7	44059658	44060047	CHS.50497.12	.	+	44056803
chr7	44058480	44058901	CHS.50497.12	.	+	44056803
chr7	44058983	44059353	CHS.50497.12	.	+	44056803
chr7	44060153	44060776	CHS.50497.12	.	+	44056803
chr7	44059449	44059542	CHS.50497.12	.	+	44056803
chr7	44056903	44057781	CHS.50497.12	.	+	44056803
chr7	44057859	44058128	CHS.50497.12	.	+	44056803
chr7	44058280	44058428	CHS.50497.12	.	+	44056803
chr7	44059658	44060047	CHS.50497.14	.	+	44050239
chr7	44058280	44058431	CHS.50497.14	.	+	44050239
chr7	44052941	44056756	CHS.50497.14	.	+	44050239
chr7	44058983	44059353	CHS.50497.14	.	+	44050239
chr7	44060153	44060776	CHS.50497.14	.	+	44050239
chr7	44058480	44058877	CHS.50497.14	.	+	44050239
chr7	44059449	44059542	CHS.50497.14	.	+	44050239
chr7	44056903	44057781	CHS.50497.14	.	+	44050239
chr7	44050280	44051829	CHS.50497.14	.	+	44050239
chr7	44057859	44058128	CHS.50497.14	.	+	44050239
chr7	44051942	44052866	CHS.50497.14	.	+	44050239
chr7	44059658	44060047	CHS.50497.16	.	+	44050239
chr7	44058480	44058901	CHS.50497.16	.	+	44050239
chr7	44052941	44056756	CHS.50497.16	.	+	44050239
chr7	44058983	44059353	CHS.50497.16	.	+	44050239
chr7	44060153	44060776	CHS.50497.16	.	+	44050239
chr7	44059449	44059542	CHS.50497.16	.	+	44050239
chr7	44056903	44057781	CHS.50497.16	.	+	44050239
chr7	44050280	44051829	CHS.50497.16	.	+	44050239
chr7	44057859	44058128	CHS.50497.16	.	+	44050239
chr7	44051942	44052866	CHS.50497.16	.	+	44050239
chr7	44058280	44058428	CHS.50497.16	.	+	44050239
chr7	44059658	44060047	CHS.50497.17	.	+	44056803
chr7	44058280	44058431	CHS.50497.17	.	+	44056803
chr7	44058480	44058901	CHS.50497.17	.	+	44056803
chr7	44058983	44059353	CHS.50497.17	.	+	44056803
chr7	44060153	44060776	CHS.50497.17	.	+	44056803
chr7	44059449	44059542	CHS.50497.17	.	+	44056803
chr7	44056903	44057781	CHS.50497.17	.	+	44056803
chr7	44057859	44058128	CHS.50497.17	.	+	44056803
chr7	44059658	44060047	CHS.50497.4	.	+	44056803
chr7	44058480	44058901	CHS.50497.4	.	+	44056803
chr7	44058983	44059353	CHS.50497.4	.	+	44056803
chr7	44060153	44060776	CHS.50497.4	.	+	44056803
chr7	44059449	44059542	CHS.50497.4	.	+	44056803
chr7	44056903	44057781	CHS.50497.4	.	+	44056803
chr7	44057859	44058128	CHS.50497.4	.	+	44056803
chr7	44058280	44058428	CHS.50497.4	.	+	44056803
chr7	44073708	44073782	CHS.50500.24	.	-	44076601
chr7	44073377	44073624	CHS.50500.24	.	-	44076601
chr7	44074220	44074397	CHS.50500.24	.	-	44076601
chr7	44074025	44074130	CHS.50500.24	.	-	44076601
chr7	44074530	44076508	CHS.50500.24	.	-	44076601
chr7	44076629	44078321	CHS.50500.31	.	-	44078643
chr7	44074220	44074397	CHS.50500.31	.	-	44078643
chr7	44074530	44076508	CHS.50500.31	.	-	44078643
chr7	44140787	44140960	CHS.50504.23	.	-	44141212
chr7	44219522	44220059	CHS.50510.10	.	-	44220064
chr7	44219522	44220059	CHS.50510.2	.	-	44220064
chr7	44219522	44220059	CHS.50510.3	.	-	44220064
chr7	44219522	44220059	CHS.50510.4	.	-	44220064
chr7	44219522	44220059	CHS.50510.5	.	-	44220064
chr7	44219522	44220059	CHS.50510.7	.	-	44220064
chr7	44217735	44220059	CHS.50510.8	.	-	44220064
chr7	44219522	44220059	CHS.50510.9	.	-	44220064
chr7	44219522	44220059	CHS.50510.9	.	-	44220064
chr7	44381007	44381031	CHS.50512.2	.	-	44386013
chr7	44566079	44566447	CHS.50515.4	.	-	44570013
chr7	44568223	44568902	CHS.50515.4	.	-	44570013
chr7	44569903	44569983	CHS.50515.4	.	-	44570013
chr7	44568992	44569129	CHS.50515.4	.	-	44570013
chr7	44569203	44569808	CHS.50515.4	.	-	44570013
chr7	44566524	44568117	CHS.50515.4	.	-	44570013
chr7	44800543	44801286	CHS.50524.16	.	+	44800424
chr7	44969875	44970039	CHS.50533.12	.	-	44972221
chr7	44971789	44972114	CHS.50533.12	.	-	44972221
chr7	44970737	44970834	CHS.50533.12	.	-	44972221
chr7	44969483	44969704	CHS.50533.12	.	-	44972221
chr7	44971059	44971672	CHS.50533.12	.	-	44972221
chr7	44970154	44970591	CHS.50533.12	.	-	44972221
chr7	44964162	44964414	CHS.50533.4	.	-	44976626
chr7	44969875	44970039	CHS.50533.4	.	-	44976626
chr7	44963124	44964048	CHS.50533.4	.	-	44976626
chr7	44964519	44964944	CHS.50533.4	.	-	44976626
chr7	44967737	44967883	CHS.50533.4	.	-	44976626
chr7	44965860	44966072	CHS.50533.4	.	-	44976626
chr7	44970154	44970591	CHS.50533.4	.	-	44976626
chr7	44965089	44965636	CHS.50533.4	.	-	44976626
chr7	44975649	44976563	CHS.50533.4	.	-	44976626
chr7	44971789	44972114	CHS.50533.4	.	-	44976626
chr7	44970737	44970834	CHS.50533.4	.	-	44976626
chr7	44969483	44969704	CHS.50533.4	.	-	44976626
chr7	44962895	44962969	CHS.50533.4	.	-	44976626
chr7	44966838	44967604	CHS.50533.4	.	-	44976626
chr7	44975227	44975483	CHS.50533.4	.	-	44976626
chr7	44971059	44971672	CHS.50533.4	.	-	44976626
chr7	44966280	44966671	CHS.50533.4	.	-	44976626
chr7	44972225	44975173	CHS.50533.4	.	-	44976626
chr7	44967958	44969412	CHS.50533.4	.	-	44976626
chr7	45913834	45914804	CHS.50556.1	.	-	45914822
chr7	47964632	47965299	CHS.50587.1	.	-	47965358
chr7	47964632	47965299	CHS.50587.2	.	-	47965358
chr7	47964632	47965299	CHS.50587.2	.	-	47965358
chr7	47964632	47965299	CHS.50587.4	.	-	47965358
chr7	47964632	47965299	CHS.50587.4	.	-	47965358
chr7	47964632	47965299	CHS.50587.6	.	-	47965358
chr7	48009075	48017261	CHS.50589.4	.	-	48018513
chr7	47994482	47996030	CHS.50589.4	.	-	48018513
chr7	47996146	48005968	CHS.50589.4	.	-	48018513
chr7	47987449	47988787	CHS.50589.4	.	-	48018513
chr7	48007327	48009034	CHS.50589.4	.	-	48018513
chr7	48006053	48007164	CHS.50589.4	.	-	48018513
chr7	48017365	48018498	CHS.50589.4	.	-	48018513
chr7	47988880	47994314	CHS.50589.4	.	-	48018513
chr1	240776213	240800640	CHS.5059.23	.	-	240800649
chr7	48107082	48107360	CHS.50593.11	.	+	48106936
chr7	48107507	48108217	CHS.50593.11	.	+	48106936
chr7	48107082	48107360	CHS.50593.11	.	+	48106936
chr7	48107507	48108217	CHS.50593.11	.	+	48106936
chr7	48107082	48107360	CHS.50593.17	.	+	48106936
chr7	48107507	48108217	CHS.50593.17	.	+	48106936
chr7	48107082	48107360	CHS.50593.17	.	+	48106936
chr7	48107507	48108217	CHS.50593.17	.	+	48106936
chr7	48103411	48106872	CHS.50593.21	.	+	48103342
chr7	48107082	48107360	CHS.50593.26	.	+	48106936
chr7	48107507	48108217	CHS.50593.26	.	+	48106936
chr7	48107082	48107360	CHS.50593.26	.	+	48106936
chr7	48107507	48108217	CHS.50593.26	.	+	48106936
chr7	48107082	48107360	CHS.50593.7	.	+	48106936
chr7	48107507	48108217	CHS.50593.7	.	+	48106936
chr7	48107082	48107360	CHS.50593.7	.	+	48106936
chr7	48107507	48108217	CHS.50593.7	.	+	48106936
chr7	49912424	49921111	CHS.50601.10	.	+	49912182
chr7	49912424	49921111	CHS.50601.7	.	+	49912182
chr7	49912424	49912571	CHS.50601.8	.	+	49912182
chr7	49912424	49920059	CHS.50601.9	.	+	49912182
chr7	49920178	49921111	CHS.50601.9	.	+	49912182
chr7	50458843	50463212	CHS.50613.6	.	-	50463233
chr7	50458843	50463212	CHS.50613.6	.	-	50463233
chr7	50458843	50463212	CHS.50613.9	.	-	50463233
chr7	50458843	50463212	CHS.50613.9	.	-	50463233
chr7	56079039	56079527	CHS.50670.1	.	+	56078156
chr7	56078508	56078921	CHS.50670.1	.	+	56078156
chr7	56078186	56078363	CHS.50670.1	.	+	56078156
chr7	56076889	56078101	CHS.50670.15	.	+	56073082
chr7	56074736	56076833	CHS.50670.15	.	+	56073082
chr7	56074218	56074585	CHS.50670.15	.	+	56073082
chr7	56078508	56079527	CHS.50670.15	.	+	56073082
chr7	56073111	56074173	CHS.50670.15	.	+	56073082
chr7	56078186	56078363	CHS.50670.15	.	+	56073082
chr7	56078508	56079527	CHS.50670.2	.	+	56078156
chr7	56078186	56078363	CHS.50670.2	.	+	56078156
chr7	56078508	56079527	CHS.50670.23	.	+	56078127
chr7	56078186	56078363	CHS.50670.23	.	+	56078127
chr7	56078508	56079527	CHS.50670.27	.	+	56078156
chr7	56078186	56078363	CHS.50670.27	.	+	56078156
chr7	56079039	56079527	CHS.50670.4	.	+	56078156
chr7	56078508	56078921	CHS.50670.4	.	+	56078156
chr7	56078186	56078363	CHS.50670.4	.	+	56078156
chr7	56114897	56115828	CHS.50676.1	.	-	56116023
chr7	56114897	56116014	CHS.50676.2	.	-	56116023
chr7	56114945	56116014	CHS.50676.3	.	-	56116023
chr1	241594691	241597745	CHS.5069.10	.	-	241597963
chr1	241594691	241597745	CHS.5069.11	.	-	241597944
chr7	64815653	64831450	CHS.50755.2	.	+	64815627
chr7	64918292	64927653	CHS.50758.28	.	+	64917587
chr7	64917707	64918196	CHS.50758.28	.	+	64917587
chr7	64918292	64927653	CHS.50758.30	.	+	64917587
chr7	64917707	64918196	CHS.50758.30	.	+	64917587
chr7	65976202	65979385	CHS.50782.25	.	-	65979505
chr7	65976202	65979398	CHS.50782.4	.	-	65979505
chr7	65976202	65979385	CHS.50782.5	.	-	65979505
chr7	65976202	65979385	CHS.50782.6	.	-	65979505
chr7	65976202	65979398	CHS.50782.9	.	-	65979505
chr7	66130248	66130743	CHS.50786.5	.	+	66130207
chr7	66134374	66145442	CHS.50786.5	.	+	66130207
chr7	66130842	66134279	CHS.50786.5	.	+	66130207
chr7	66145500	66152207	CHS.50786.5	.	+	66130207
chr7	66356871	66359894	CHS.50787.1	.	+	66356839
chr7	66356871	66359894	CHS.50787.11	.	+	66356839
chr7	66356871	66359035	CHS.50787.14	.	+	66356839
chr7	66356871	66358798	CHS.50787.2	.	+	66356839
chr7	66356871	66358798	CHS.50787.6	.	+	66356839
chr7	66356871	66359053	CHS.50787.7	.	+	66356839
chr1	242114026	242124467	CHS.5079.12	.	-	242348104
chr1	242288530	242348098	CHS.5079.12	.	-	242348104
chr1	242107839	242113889	CHS.5079.12	.	-	242348104
chr1	242100782	242107670	CHS.5079.12	.	-	242348104
chr1	242265448	242288361	CHS.5079.12	.	-	242348104
chr1	242090110	242100667	CHS.5079.12	.	-	242348104
chr1	242124665	242219987	CHS.5079.12	.	-	242348104
chr1	242220115	242265336	CHS.5079.12	.	-	242348104
chr1	242114026	242124467	CHS.5079.15	.	-	242348104
chr1	242288530	242348098	CHS.5079.15	.	-	242348104
chr1	242107839	242113889	CHS.5079.15	.	-	242348104
chr1	242100782	242107670	CHS.5079.15	.	-	242348104
chr1	242265448	242288361	CHS.5079.15	.	-	242348104
chr1	242090110	242100667	CHS.5079.15	.	-	242348104
chr1	242124665	242219987	CHS.5079.15	.	-	242348104
chr1	242220115	242265336	CHS.5079.15	.	-	242348104
chr1	242114026	242124467	CHS.5079.5	.	-	242348104
chr1	242288530	242348098	CHS.5079.5	.	-	242348104
chr1	242107839	242113889	CHS.5079.5	.	-	242348104
chr1	242100782	242107670	CHS.5079.5	.	-	242348104
chr1	242265448	242288361	CHS.5079.5	.	-	242348104
chr1	242090110	242100667	CHS.5079.5	.	-	242348104
chr1	242124665	242219987	CHS.5079.5	.	-	242348104
chr1	242220115	242265336	CHS.5079.5	.	-	242348104
chr1	242114026	242124467	CHS.5079.6	.	-	242348104
chr1	242288530	242348098	CHS.5079.6	.	-	242348104
chr1	242107839	242113889	CHS.5079.6	.	-	242348104
chr1	242100782	242107670	CHS.5079.6	.	-	242348104
chr1	242265448	242288361	CHS.5079.6	.	-	242348104
chr1	242090110	242100667	CHS.5079.6	.	-	242348104
chr1	242124665	242219987	CHS.5079.6	.	-	242348104
chr1	242220115	242265361	CHS.5079.6	.	-	242348104
chr1	242114026	242124467	CHS.5079.9	.	-	242348104
chr1	242107839	242113889	CHS.5079.9	.	-	242348104
chr1	242100782	242107670	CHS.5079.9	.	-	242348104
chr1	242090110	242100667	CHS.5079.9	.	-	242348104
chr1	242124665	242219987	CHS.5079.9	.	-	242348104
chr1	242265448	242348098	CHS.5079.9	.	-	242348104
chr1	242220115	242265336	CHS.5079.9	.	-	242348104
chr7	66795592	66797373	CHS.50796.2	.	+	66795521
chr7	66797506	66799322	CHS.50796.2	.	+	66795521
chr7	66805396	66808885	CHS.50796.2	.	+	66795521
chr7	66799414	66805139	CHS.50796.2	.	+	66795521
chr7	66795592	66797373	CHS.50796.21	.	+	66795521
chr7	66797506	66799322	CHS.50796.21	.	+	66795521
chr7	66805396	66808885	CHS.50796.21	.	+	66795521
chr7	66799414	66805139	CHS.50796.21	.	+	66795521
chr7	67183236	67195169	CHS.50807.1	.	+	67067334
chr7	67098718	67117482	CHS.50807.1	.	+	67067334
chr7	67117618	67183125	CHS.50807.1	.	+	67067334
chr7	67067403	67083429	CHS.50807.1	.	+	67067334
chr7	67083539	67098540	CHS.50807.1	.	+	67067334
chr7	67195337	67238307	CHS.50807.1	.	+	67067334
chr7	67183236	67195169	CHS.50807.5	.	+	67067334
chr7	67098718	67117482	CHS.50807.5	.	+	67067334
chr7	67083539	67098120	CHS.50807.5	.	+	67067334
chr7	67117618	67183125	CHS.50807.5	.	+	67067334
chr7	67067403	67083429	CHS.50807.5	.	+	67067334
chr7	67195337	67238307	CHS.50807.5	.	+	67067334
chr7	67195337	67203743	CHS.50807.7	.	+	67067334
chr7	67183236	67195169	CHS.50807.7	.	+	67067334
chr7	67203899	67238307	CHS.50807.7	.	+	67067334
chr7	67098718	67117482	CHS.50807.7	.	+	67067334
chr7	67067403	67083429	CHS.50807.7	.	+	67067334
chr7	67117618	67183125	CHS.50807.7	.	+	67067334
chr7	67083539	67098540	CHS.50807.7	.	+	67067334
chr7	73342899	73358180	CHS.50865.1	.	+	73342894
chr7	73342899	73358180	CHS.50865.5	.	+	73342894
chr7	73342899	73358180	CHS.50865.6	.	+	73342894
chr7	73441693	73442180	CHS.50871.3	.	-	73442198
chr7	73441693	73442180	CHS.50871.3	.	-	73442198
chr7	73538013	73539881	CHS.50875.11	.	-	73539956
chr7	73537390	73537933	CHS.50875.11	.	-	73539956
chr7	73572970	73573319	CHS.50877.15	.	-	73574563
chr7	73574122	73574382	CHS.50877.15	.	-	73574563
chr7	73571341	73572843	CHS.50877.15	.	-	73574563
chr7	73570972	73571188	CHS.50877.15	.	-	73574563
chr7	73573471	73573937	CHS.50877.15	.	-	73574563
chr7	73570972	73571188	CHS.50877.17	.	-	73573366
chr7	73572970	73573319	CHS.50877.17	.	-	73573366
chr7	73571341	73572843	CHS.50877.17	.	-	73573366
chr7	73593983	73594273	CHS.50880.9	.	-	73596425
chr7	73596272	73596363	CHS.50880.9	.	-	73596425
chr7	73594403	73595636	CHS.50880.9	.	-	73596425
chr7	73595760	73595841	CHS.50880.9	.	-	73596425
chr7	73595969	73596152	CHS.50880.9	.	-	73596425
chr7	73736691	73736928	CHS.50889.7	.	-	73737715
chr7	73737110	73737220	CHS.50889.7	.	-	73737715
chr7	73737391	73737561	CHS.50889.7	.	-	73737715
chr7	73736691	73736928	CHS.50889.8	.	-	73737715
chr7	73737110	73737220	CHS.50889.8	.	-	73737715
chr1	243488450	243499736	CHS.5089.1	.	-	243499745
chr7	73832376	73832418	CHS.50893.11	.	+	73831828
chr7	73832376	73832418	CHS.50893.11	.	+	73831828
chr7	73832376	73832470	CHS.50893.12	.	+	73831828
chr7	73832376	73832470	CHS.50893.12	.	+	73831828
chr7	73832376	73832427	CHS.50893.13	.	+	73831828
chr7	73832376	73832427	CHS.50893.13	.	+	73831828
chr7	73832363	73832418	CHS.50893.14	.	+	73831828
chr7	73832363	73832418	CHS.50893.14	.	+	73831828
chr7	74107957	74108904	CHS.50905.4	.	+	74107104
chr7	74109036	74111647	CHS.50905.4	.	+	74107104
chr7	74115958	74120582	CHS.50905.4	.	+	74107104
chr7	74120638	74120891	CHS.50905.4	.	+	74107104
chr7	74111707	74111932	CHS.50905.4	.	+	74107104
chr7	74111998	74115801	CHS.50905.4	.	+	74107104
chr7	74107193	74107870	CHS.50905.4	.	+	74107104
chr7	74121049	74121138	CHS.50905.4	.	+	74107104
chr7	74224760	74228943	CHS.50908.10	.	+	74224739
chr7	74224760	74228943	CHS.50908.10	.	+	74224739
chr7	74224760	74228943	CHS.50908.10	.	+	74224739
chr7	74224760	74228943	CHS.50908.11	.	+	74224739
chr7	74224760	74228943	CHS.50908.11	.	+	74224739
chr7	74224760	74228943	CHS.50908.11	.	+	74224739
chr7	74224760	74228943	CHS.50908.12	.	+	74224739
chr7	74224760	74228943	CHS.50908.12	.	+	74224739
chr7	74224760	74228943	CHS.50908.12	.	+	74224739
chr7	74223783	74224017	CHS.50908.13	.	+	74223724
chr7	74224760	74228943	CHS.50908.13	.	+	74223724
chr7	74224197	74224638	CHS.50908.13	.	+	74223724
chr7	74224760	74228943	CHS.50908.14	.	+	74224739
chr7	74224760	74228943	CHS.50908.14	.	+	74224739
chr7	74224760	74228943	CHS.50908.14	.	+	74224739
chr7	74224760	74228943	CHS.50908.15	.	+	74224739
chr7	74224760	74228943	CHS.50908.15	.	+	74224739
chr7	74224760	74228943	CHS.50908.15	.	+	74224739
chr7	74224760	74228943	CHS.50908.2	.	+	74224739
chr7	74224760	74228943	CHS.50908.2	.	+	74224739
chr7	74224760	74228943	CHS.50908.2	.	+	74224739
chr7	74224760	74228943	CHS.50908.3	.	+	74224739
chr7	74224760	74228943	CHS.50908.3	.	+	74224739
chr7	74224760	74228943	CHS.50908.3	.	+	74224739
chr7	74224760	74228943	CHS.50908.4	.	+	74224739
chr7	74224760	74228943	CHS.50908.4	.	+	74224739
chr7	74224760	74228943	CHS.50908.4	.	+	74224739
chr7	74224760	74228943	CHS.50908.5	.	+	74224739
chr7	74224760	74228943	CHS.50908.5	.	+	74224739
chr7	74224760	74228943	CHS.50908.5	.	+	74224739
chr7	74224760	74228943	CHS.50908.6	.	+	74224739
chr7	74224760	74228943	CHS.50908.6	.	+	74224739
chr7	74224760	74228943	CHS.50908.6	.	+	74224739
chr7	74224760	74228943	CHS.50908.7	.	+	74224739
chr7	74224760	74228943	CHS.50908.7	.	+	74224739
chr7	74224760	74228943	CHS.50908.7	.	+	74224739
chr7	74224760	74228943	CHS.50908.8	.	+	74224739
chr7	74224760	74228943	CHS.50908.8	.	+	74224739
chr7	74224760	74228943	CHS.50908.8	.	+	74224739
chr7	74224760	74228943	CHS.50908.9	.	+	74224739
chr7	74224760	74228943	CHS.50908.9	.	+	74224739
chr7	74224760	74228943	CHS.50908.9	.	+	74224739
chr7	74758855	74759547	CHS.50927.2	.	+	74758835
chr7	74758855	74759547	CHS.50927.3	.	+	74758835
chr7	74758855	74759547	CHS.50927.5	.	+	74758835
chr7	74758855	74759547	CHS.50927.6	.	+	74758835
chr7	75537733	75538150	CHS.50959.10	.	-	75538174
chr7	75882236	75883697	CHS.50967.1	.	+	75881423
chr7	75883848	75887991	CHS.50967.1	.	+	75881423
chr7	75881486	75881828	CHS.50967.1	.	+	75881423
chr7	75881486	75883733	CHS.50967.10	.	+	75881423
chr7	75883848	75887991	CHS.50967.10	.	+	75881423
chr7	75882236	75883697	CHS.50967.15	.	+	75881423
chr7	75881486	75881828	CHS.50967.15	.	+	75881423
chr7	75883848	75887869	CHS.50967.15	.	+	75881423
chr7	75882236	75883697	CHS.50967.6	.	+	75881423
chr7	75883848	75887963	CHS.50967.6	.	+	75881423
chr7	75987285	75987359	CHS.50969.13	.	-	75987414
chr7	76303865	76303983	CHS.50988.12	.	+	76303270
chr7	76303656	76303801	CHS.50988.8	.	+	76303270
chr7	76303865	76303983	CHS.50988.8	.	+	76303270
chr7	76328823	76328884	CHS.50990.1	.	-	76329579
chr1	15493035	15493891	CHS.510.4	.	-	15507900
chr1	15507075	15507872	CHS.510.4	.	-	15507900
chr1	15504758	15505989	CHS.510.4	.	-	15507900
chr1	15494001	15495272	CHS.510.4	.	-	15507900
chr1	15495452	15504610	CHS.510.4	.	-	15507900
chr1	15506079	15506898	CHS.510.4	.	-	15507900
chr7	76610215	76618182	CHS.51004.1	.	-	76618182
chr7	76610215	76611453	CHS.51004.2	.	-	76618182
chr7	76611591	76611721	CHS.51004.2	.	-	76618182
chr7	76611813	76618182	CHS.51004.2	.	-	76618182
chr7	76610215	76611453	CHS.51004.2	.	-	76611467
chr7	77195407	77195439	CHS.51015.5	.	-	77196281
chr1	15567269	15567777	CHS.511.1	.	+	15566187
chr1	15566299	15567098	CHS.511.1	.	+	15566187
chr1	15567269	15567777	CHS.511.4	.	+	15566187
chr1	15566410	15567098	CHS.511.4	.	+	15566187
chr1	15566421	15567098	CHS.511.9	.	+	15566187
chr1	15567269	15567777	CHS.511.9	.	+	15566187
chr7	87188301	87190944	CHS.51103.11	.	+	87182161
chr7	87182337	87184396	CHS.51103.11	.	+	87182161
chr7	87191027	87193197	CHS.51103.11	.	+	87182161
chr7	87194828	87195030	CHS.51103.11	.	+	87182161
chr7	87185980	87188091	CHS.51103.11	.	+	87182161
chr7	87193353	87193724	CHS.51103.11	.	+	87182161
chr7	87194102	87194683	CHS.51103.11	.	+	87182161
chr7	87184625	87185828	CHS.51103.11	.	+	87182161
chr7	87188301	87190944	CHS.51103.11	.	+	87182161
chr7	87182337	87184396	CHS.51103.11	.	+	87182161
chr7	87191027	87193197	CHS.51103.11	.	+	87182161
chr7	87194828	87195030	CHS.51103.11	.	+	87182161
chr7	87185980	87188091	CHS.51103.11	.	+	87182161
chr7	87193353	87193724	CHS.51103.11	.	+	87182161
chr7	87194102	87194683	CHS.51103.11	.	+	87182161
chr7	87184625	87185828	CHS.51103.11	.	+	87182161
chr7	87188301	87190944	CHS.51103.2	.	+	87182161
chr7	87182337	87184396	CHS.51103.2	.	+	87182161
chr7	87191027	87193197	CHS.51103.2	.	+	87182161
chr7	87194828	87195030	CHS.51103.2	.	+	87182161
chr7	87185980	87188091	CHS.51103.2	.	+	87182161
chr7	87193353	87193724	CHS.51103.2	.	+	87182161
chr7	87194102	87194683	CHS.51103.2	.	+	87182161
chr7	87184625	87185828	CHS.51103.2	.	+	87182161
chr7	87188301	87190944	CHS.51103.25	.	+	87182161
chr7	87182337	87184396	CHS.51103.25	.	+	87182161
chr7	87191027	87193197	CHS.51103.25	.	+	87182161
chr7	87194828	87195030	CHS.51103.25	.	+	87182161
chr7	87185980	87188091	CHS.51103.25	.	+	87182161
chr7	87193353	87193724	CHS.51103.25	.	+	87182161
chr7	87194102	87194683	CHS.51103.25	.	+	87182161
chr7	87184625	87185828	CHS.51103.25	.	+	87182161
chr7	87188301	87190944	CHS.51103.25	.	+	87182161
chr7	87182337	87184396	CHS.51103.25	.	+	87182161
chr7	87191027	87193197	CHS.51103.25	.	+	87182161
chr7	87194828	87195030	CHS.51103.25	.	+	87182161
chr7	87185980	87188091	CHS.51103.25	.	+	87182161
chr7	87193353	87193724	CHS.51103.25	.	+	87182161
chr7	87194102	87194683	CHS.51103.25	.	+	87182161
chr7	87184625	87185828	CHS.51103.25	.	+	87182161
chr7	87188301	87190944	CHS.51103.27	.	+	87182161
chr7	87182337	87184396	CHS.51103.27	.	+	87182161
chr7	87191027	87193197	CHS.51103.27	.	+	87182161
chr7	87194828	87195030	CHS.51103.27	.	+	87182161
chr7	87185980	87188091	CHS.51103.27	.	+	87182161
chr7	87193353	87193724	CHS.51103.27	.	+	87182161
chr7	87194102	87194683	CHS.51103.27	.	+	87182161
chr7	87184625	87185828	CHS.51103.27	.	+	87182161
chr7	87188301	87190944	CHS.51103.27	.	+	87182161
chr7	87182337	87184396	CHS.51103.27	.	+	87182161
chr7	87191027	87193197	CHS.51103.27	.	+	87182161
chr7	87194828	87195030	CHS.51103.27	.	+	87182161
chr7	87185980	87188091	CHS.51103.27	.	+	87182161
chr7	87193353	87193724	CHS.51103.27	.	+	87182161
chr7	87194102	87194683	CHS.51103.27	.	+	87182161
chr7	87184625	87185828	CHS.51103.27	.	+	87182161
chr7	87188301	87190944	CHS.51103.3	.	+	87182161
chr7	87182337	87184396	CHS.51103.3	.	+	87182161
chr7	87191027	87193197	CHS.51103.3	.	+	87182161
chr7	87194828	87195030	CHS.51103.3	.	+	87182161
chr7	87185980	87188091	CHS.51103.3	.	+	87182161
chr7	87193353	87193724	CHS.51103.3	.	+	87182161
chr7	87194102	87194683	CHS.51103.3	.	+	87182161
chr7	87184625	87185828	CHS.51103.3	.	+	87182161
chr7	87188301	87190944	CHS.51103.3	.	+	87182161
chr7	87182337	87184396	CHS.51103.3	.	+	87182161
chr7	87191027	87193197	CHS.51103.3	.	+	87182161
chr7	87194828	87195030	CHS.51103.3	.	+	87182161
chr7	87185980	87188091	CHS.51103.3	.	+	87182161
chr7	87193353	87193724	CHS.51103.3	.	+	87182161
chr7	87194102	87194683	CHS.51103.3	.	+	87182161
chr7	87184625	87185828	CHS.51103.3	.	+	87182161
chr7	87188301	87190944	CHS.51103.30	.	+	87182161
chr7	87182337	87184396	CHS.51103.30	.	+	87182161
chr7	87191027	87193197	CHS.51103.30	.	+	87182161
chr7	87185980	87188091	CHS.51103.30	.	+	87182161
chr7	87193353	87193724	CHS.51103.30	.	+	87182161
chr7	87194102	87195030	CHS.51103.30	.	+	87182161
chr7	87184625	87185828	CHS.51103.30	.	+	87182161
chr7	87188301	87190944	CHS.51103.31	.	+	87182161
chr7	87182337	87184396	CHS.51103.31	.	+	87182161
chr7	87191027	87193197	CHS.51103.31	.	+	87182161
chr7	87194828	87195030	CHS.51103.31	.	+	87182161
chr7	87185980	87188091	CHS.51103.31	.	+	87182161
chr7	87193353	87193724	CHS.51103.31	.	+	87182161
chr7	87194102	87194683	CHS.51103.31	.	+	87182161
chr7	87184625	87185828	CHS.51103.31	.	+	87182161
chr7	87188301	87190944	CHS.51103.32	.	+	87182161
chr7	87182337	87184396	CHS.51103.32	.	+	87182161
chr7	87191027	87193197	CHS.51103.32	.	+	87182161
chr7	87194828	87195030	CHS.51103.32	.	+	87182161
chr7	87185980	87188091	CHS.51103.32	.	+	87182161
chr7	87193353	87193724	CHS.51103.32	.	+	87182161
chr7	87194102	87194683	CHS.51103.32	.	+	87182161
chr7	87184625	87185828	CHS.51103.32	.	+	87182161
chr7	87188301	87190944	CHS.51103.32	.	+	87182161
chr7	87182337	87184396	CHS.51103.32	.	+	87182161
chr7	87191027	87193197	CHS.51103.32	.	+	87182161
chr7	87194828	87195030	CHS.51103.32	.	+	87182161
chr7	87185980	87188091	CHS.51103.32	.	+	87182161
chr7	87193353	87193724	CHS.51103.32	.	+	87182161
chr7	87194102	87194683	CHS.51103.32	.	+	87182161
chr7	87184625	87185828	CHS.51103.32	.	+	87182161
chr7	87188301	87190944	CHS.51103.33	.	+	87182161
chr7	87182337	87184396	CHS.51103.33	.	+	87182161
chr7	87191027	87193197	CHS.51103.33	.	+	87182161
chr7	87194828	87195030	CHS.51103.33	.	+	87182161
chr7	87185980	87188091	CHS.51103.33	.	+	87182161
chr7	87193353	87193724	CHS.51103.33	.	+	87182161
chr7	87194102	87194683	CHS.51103.33	.	+	87182161
chr7	87184625	87185828	CHS.51103.33	.	+	87182161
chr7	87188301	87190944	CHS.51103.33	.	+	87182161
chr7	87182337	87184396	CHS.51103.33	.	+	87182161
chr7	87191027	87193197	CHS.51103.33	.	+	87182161
chr7	87194828	87195030	CHS.51103.33	.	+	87182161
chr7	87185980	87188091	CHS.51103.33	.	+	87182161
chr7	87193353	87193724	CHS.51103.33	.	+	87182161
chr7	87194102	87194683	CHS.51103.33	.	+	87182161
chr7	87184625	87185828	CHS.51103.33	.	+	87182161
chr7	87188301	87190944	CHS.51103.36	.	+	87182161
chr7	87182337	87184396	CHS.51103.36	.	+	87182161
chr7	87191027	87193197	CHS.51103.36	.	+	87182161
chr7	87194828	87195030	CHS.51103.36	.	+	87182161
chr7	87185980	87188091	CHS.51103.36	.	+	87182161
chr7	87193353	87193724	CHS.51103.36	.	+	87182161
chr7	87194102	87194683	CHS.51103.36	.	+	87182161
chr7	87184625	87185828	CHS.51103.36	.	+	87182161
chr7	87188301	87190944	CHS.51103.36	.	+	87182161
chr7	87182337	87184396	CHS.51103.36	.	+	87182161
chr7	87191027	87193197	CHS.51103.36	.	+	87182161
chr7	87194828	87195030	CHS.51103.36	.	+	87182161
chr7	87185980	87188091	CHS.51103.36	.	+	87182161
chr7	87193353	87193724	CHS.51103.36	.	+	87182161
chr7	87194102	87194683	CHS.51103.36	.	+	87182161
chr7	87184625	87185828	CHS.51103.36	.	+	87182161
chr7	87185980	87188038	CHS.51103.38	.	+	87182161
chr7	87188301	87190944	CHS.51103.38	.	+	87182161
chr7	87182337	87184396	CHS.51103.38	.	+	87182161
chr7	87191027	87193197	CHS.51103.38	.	+	87182161
chr7	87194828	87195030	CHS.51103.38	.	+	87182161
chr7	87193353	87193724	CHS.51103.38	.	+	87182161
chr7	87194102	87194683	CHS.51103.38	.	+	87182161
chr7	87184625	87185828	CHS.51103.38	.	+	87182161
chr7	87185980	87188038	CHS.51103.38	.	+	87182161
chr7	87188301	87190944	CHS.51103.38	.	+	87182161
chr7	87182337	87184396	CHS.51103.38	.	+	87182161
chr7	87191027	87193197	CHS.51103.38	.	+	87182161
chr7	87194828	87195030	CHS.51103.38	.	+	87182161
chr7	87193353	87193724	CHS.51103.38	.	+	87182161
chr7	87194102	87194683	CHS.51103.38	.	+	87182161
chr7	87184625	87185828	CHS.51103.38	.	+	87182161
chr7	87188301	87190944	CHS.51103.39	.	+	87182161
chr7	87182337	87184396	CHS.51103.39	.	+	87182161
chr7	87194828	87195030	CHS.51103.39	.	+	87182161
chr7	87191027	87193197	CHS.51103.39	.	+	87182161
chr7	87185980	87188091	CHS.51103.39	.	+	87182161
chr7	87193353	87193724	CHS.51103.39	.	+	87182161
chr7	87194102	87194683	CHS.51103.39	.	+	87182161
chr7	87184625	87185828	CHS.51103.39	.	+	87182161
chr7	87188301	87190944	CHS.51103.39	.	+	87182161
chr7	87182337	87184396	CHS.51103.39	.	+	87182161
chr7	87194828	87195030	CHS.51103.39	.	+	87182161
chr7	87191027	87193197	CHS.51103.39	.	+	87182161
chr7	87185980	87188091	CHS.51103.39	.	+	87182161
chr7	87193353	87193724	CHS.51103.39	.	+	87182161
chr7	87194102	87194683	CHS.51103.39	.	+	87182161
chr7	87184625	87185828	CHS.51103.39	.	+	87182161
chr7	87188301	87190944	CHS.51103.41	.	+	87182161
chr7	87182337	87184396	CHS.51103.41	.	+	87182161
chr7	87194828	87195030	CHS.51103.41	.	+	87182161
chr7	87191027	87193197	CHS.51103.41	.	+	87182161
chr7	87185980	87188091	CHS.51103.41	.	+	87182161
chr7	87193353	87193724	CHS.51103.41	.	+	87182161
chr7	87194102	87194683	CHS.51103.41	.	+	87182161
chr7	87184625	87185828	CHS.51103.41	.	+	87182161
chr7	87188301	87190944	CHS.51103.41	.	+	87182161
chr7	87182337	87184396	CHS.51103.41	.	+	87182161
chr7	87194828	87195030	CHS.51103.41	.	+	87182161
chr7	87191027	87193197	CHS.51103.41	.	+	87182161
chr7	87185980	87188091	CHS.51103.41	.	+	87182161
chr7	87193353	87193724	CHS.51103.41	.	+	87182161
chr7	87194102	87194683	CHS.51103.41	.	+	87182161
chr7	87184625	87185828	CHS.51103.41	.	+	87182161
chr7	87188301	87190944	CHS.51103.9	.	+	87182161
chr7	87182337	87184396	CHS.51103.9	.	+	87182161
chr7	87191027	87193197	CHS.51103.9	.	+	87182161
chr7	87185980	87188091	CHS.51103.9	.	+	87182161
chr7	87194102	87195030	CHS.51103.9	.	+	87182161
chr7	87193353	87193724	CHS.51103.9	.	+	87182161
chr7	87184625	87185828	CHS.51103.9	.	+	87182161
chr7	87188301	87190944	CHS.51103.9	.	+	87182161
chr7	87182337	87184396	CHS.51103.9	.	+	87182161
chr7	87191027	87193197	CHS.51103.9	.	+	87182161
chr7	87185980	87188091	CHS.51103.9	.	+	87182161
chr7	87194102	87195030	CHS.51103.9	.	+	87182161
chr7	87193353	87193724	CHS.51103.9	.	+	87182161
chr7	87184625	87185828	CHS.51103.9	.	+	87182161
chr7	87900349	87900763	CHS.51115.3	.	+	87900303
chr7	87900878	87904291	CHS.51115.3	.	+	87900303
chr7	87904416	87907187	CHS.51115.3	.	+	87900303
chr7	87900349	87900763	CHS.51115.4	.	+	87900298
chr7	87900878	87904291	CHS.51115.4	.	+	87900298
chr7	87904416	87907187	CHS.51115.4	.	+	87900298
chr7	87887398	87887982	CHS.51115.5	.	+	87884983
chr7	87885158	87886843	CHS.51115.5	.	+	87884983
chr7	87900878	87904291	CHS.51115.5	.	+	87884983
chr7	87888059	87896473	CHS.51115.5	.	+	87884983
chr7	87904416	87907187	CHS.51115.5	.	+	87884983
chr7	87886894	87887328	CHS.51115.5	.	+	87884983
chr7	87900349	87900763	CHS.51115.5	.	+	87884983
chr7	87897339	87900220	CHS.51115.5	.	+	87884983
chr7	87896510	87897293	CHS.51115.5	.	+	87884983
chr1	244635542	244639927	CHS.5112.25	.	+	244635494
chr7	90374354	90377506	CHS.51140.4	.	+	90355095
chr7	90355230	90372154	CHS.51140.4	.	+	90355095
chr7	90372228	90374301	CHS.51140.4	.	+	90355095
chr7	90383079	90384891	CHS.51140.7	.	+	90372183
chr7	90374354	90377506	CHS.51140.7	.	+	90372183
chr7	90378211	90382955	CHS.51140.7	.	+	90372183
chr7	90372228	90374301	CHS.51140.7	.	+	90372183
chr7	90377614	90378133	CHS.51140.7	.	+	90372183
chr7	91118208	91207164	CHS.51145.10	.	+	91118177
chr7	91118208	91207164	CHS.51145.11	.	+	91118177
chr7	91118208	91207164	CHS.51145.12	.	+	91118177
chr7	91118208	91207164	CHS.51145.13	.	+	91118177
chr7	91118208	91124527	CHS.51145.14	.	+	91118177
chr7	91118208	91207164	CHS.51145.15	.	+	91118177
chr7	91118208	91207164	CHS.51145.16	.	+	91118177
chr7	91118208	91207164	CHS.51145.17	.	+	91118177
chr7	91118208	91207164	CHS.51145.17	.	+	91118177
chr7	91118208	91207164	CHS.51145.18	.	+	91118177
chr7	91118208	91207164	CHS.51145.19	.	+	91118177
chr7	91118208	91207164	CHS.51145.20	.	+	91118177
chr7	91118208	91207164	CHS.51145.21	.	+	91118177
chr7	91118208	91207164	CHS.51145.22	.	+	91118177
chr7	91118208	91124527	CHS.51145.3	.	+	91118177
chr7	91118208	91124527	CHS.51145.3	.	+	91118177
chr7	91118208	91207164	CHS.51145.7	.	+	91118177
chr7	91118208	91207164	CHS.51145.7	.	+	91118177
chr7	91118208	91207164	CHS.51145.8	.	+	91118177
chr7	91118208	91207164	CHS.51145.9	.	+	91118177
chr7	92456899	92457361	CHS.51168.2	.	+	92456559
chr7	93965687	93972574	CHS.51195.3	.	-	93975954
chr7	93972663	93975903	CHS.51195.3	.	-	93975954
chr7	93965687	93968354	CHS.51195.5	.	-	93975954
chr7	93972663	93975903	CHS.51195.5	.	-	93975954
chr7	93969561	93971345	CHS.51195.5	.	-	93975954
chr1	15572914	15573587	CHS.512.6	.	-	15573653
chr7	95411779	95412311	CHS.51217.15	.	-	95416190
chr7	95412512	95416171	CHS.51217.15	.	-	95416190
chr7	95411779	95412311	CHS.51217.15	.	-	95416190
chr7	95412512	95416171	CHS.51217.15	.	-	95416190
chr7	95411779	95412311	CHS.51217.5	.	-	95416190
chr7	95413111	95416171	CHS.51217.5	.	-	95416190
chr7	95411779	95412311	CHS.51217.5	.	-	95416190
chr7	95413111	95416171	CHS.51217.5	.	-	95416190
chr7	97136467	97181011	CHS.51248.9	.	+	97136417
chr7	99480038	99481734	CHS.51299.5	.	+	99479825
chr7	99485368	99486475	CHS.51299.8	.	+	99485317
chr7	99526418	99531107	CHS.51301.14	.	+	99525842
chr7	99526418	99531107	CHS.51301.19	.	+	99525842
chr7	99526418	99531107	CHS.51301.6	.	+	99525842
chr7	99571379	99571687	CHS.51305.23	.	+	99571261
chr7	99571792	99572244	CHS.51305.23	.	+	99571261
chr7	99624180	99629190	CHS.51308.1	.	+	99621467
chr7	99622640	99624056	CHS.51308.1	.	+	99621467
chr7	99621574	99622548	CHS.51308.1	.	+	99621467
chr7	99622640	99624056	CHS.51308.10	.	+	99621467
chr7	99621574	99622548	CHS.51308.10	.	+	99621467
chr7	99624180	99629190	CHS.51308.2	.	+	99621467
chr7	99622640	99624056	CHS.51308.2	.	+	99621467
chr7	99621574	99622548	CHS.51308.2	.	+	99621467
chr7	99624180	99629190	CHS.51308.20	.	+	99621467
chr7	99622640	99624056	CHS.51308.20	.	+	99621467
chr7	99621574	99622548	CHS.51308.20	.	+	99621467
chr7	99665314	99666712	CHS.51309.19	.	-	99676530
chr7	99664095	99665165	CHS.51309.19	.	-	99676530
chr7	99667065	99672579	CHS.51309.19	.	-	99676530
chr7	99674585	99676114	CHS.51309.19	.	-	99676530
chr7	99666810	99666951	CHS.51309.19	.	-	99676530
chr7	99648400	99650072	CHS.51309.19	.	-	99676530
chr7	99672915	99674532	CHS.51309.19	.	-	99676530
chr7	99650232	99652552	CHS.51309.19	.	-	99676530
chr7	99676208	99676318	CHS.51309.19	.	-	99676530
chr7	99660659	99662815	CHS.51309.19	.	-	99676530
chr7	99664095	99665165	CHS.51309.2	.	-	99676530
chr7	99662882	99663967	CHS.51309.2	.	-	99676530
chr7	99666689	99666951	CHS.51309.2	.	-	99676530
chr7	99667065	99672579	CHS.51309.2	.	-	99676530
chr7	99672679	99674532	CHS.51309.2	.	-	99676530
chr7	99674585	99676114	CHS.51309.2	.	-	99676530
chr7	99676208	99676316	CHS.51309.2	.	-	99676530
chr7	99648400	99650072	CHS.51309.2	.	-	99676530
chr7	99650232	99652552	CHS.51309.2	.	-	99676530
chr7	99660659	99662815	CHS.51309.2	.	-	99676530
chr7	99665314	99666600	CHS.51309.2	.	-	99676530
chr7	99652779	99660498	CHS.51309.2	.	-	99676530
chr7	99664095	99665165	CHS.51309.3	.	-	99676530
chr7	99662882	99663967	CHS.51309.3	.	-	99676530
chr7	99666689	99666951	CHS.51309.3	.	-	99676530
chr7	99667065	99672579	CHS.51309.3	.	-	99676530
chr7	99672679	99672783	CHS.51309.3	.	-	99676530
chr7	99674585	99676114	CHS.51309.3	.	-	99676530
chr7	99648400	99650072	CHS.51309.3	.	-	99676530
chr7	99672915	99674532	CHS.51309.3	.	-	99676530
chr7	99650232	99652552	CHS.51309.3	.	-	99676530
chr7	99660659	99662815	CHS.51309.3	.	-	99676530
chr7	99665314	99666600	CHS.51309.3	.	-	99676530
chr7	99652779	99660498	CHS.51309.3	.	-	99676530
chr7	99664095	99665165	CHS.51309.4	.	-	99676530
chr7	99666689	99666951	CHS.51309.4	.	-	99676530
chr7	99667065	99672579	CHS.51309.4	.	-	99676530
chr7	99674585	99676114	CHS.51309.4	.	-	99676530
chr7	99648400	99650072	CHS.51309.4	.	-	99676530
chr7	99672698	99672783	CHS.51309.4	.	-	99676530
chr7	99672915	99674532	CHS.51309.4	.	-	99676530
chr7	99650232	99652552	CHS.51309.4	.	-	99676530
chr7	99660659	99662815	CHS.51309.4	.	-	99676530
chr7	99665314	99666600	CHS.51309.4	.	-	99676530
chr7	99652779	99660498	CHS.51309.4	.	-	99676530
chr7	99665314	99666712	CHS.51309.6	.	-	99676530
chr7	99664095	99665165	CHS.51309.6	.	-	99676530
chr7	99667065	99672579	CHS.51309.6	.	-	99676530
chr7	99672679	99672783	CHS.51309.6	.	-	99676530
chr7	99674585	99676114	CHS.51309.6	.	-	99676530
chr7	99666810	99666951	CHS.51309.6	.	-	99676530
chr7	99648400	99650072	CHS.51309.6	.	-	99676530
chr7	99650232	99652552	CHS.51309.6	.	-	99676530
chr7	99660659	99662815	CHS.51309.6	.	-	99676530
chr7	99652779	99654327	CHS.51309.6	.	-	99676530
chr7	99665314	99666712	CHS.51309.7	.	-	99676530
chr7	99664095	99665165	CHS.51309.7	.	-	99676530
chr7	99667065	99672579	CHS.51309.7	.	-	99676530
chr7	99672679	99672783	CHS.51309.7	.	-	99676530
chr7	99674585	99676114	CHS.51309.7	.	-	99676530
chr7	99666810	99666951	CHS.51309.7	.	-	99676530
chr7	99676208	99676316	CHS.51309.7	.	-	99676530
chr7	99648400	99650072	CHS.51309.7	.	-	99676530
chr7	99672915	99674532	CHS.51309.7	.	-	99676530
chr7	99650232	99652552	CHS.51309.7	.	-	99676530
chr7	99660659	99662815	CHS.51309.7	.	-	99676530
chr7	99652779	99660498	CHS.51309.7	.	-	99676530
chr7	99664095	99665165	CHS.51309.9	.	-	99676530
chr7	99666689	99666951	CHS.51309.9	.	-	99676530
chr7	99672679	99672783	CHS.51309.9	.	-	99676530
chr7	99674585	99676114	CHS.51309.9	.	-	99676530
chr7	99676208	99676316	CHS.51309.9	.	-	99676530
chr7	99648400	99650072	CHS.51309.9	.	-	99676530
chr7	99671878	99672579	CHS.51309.9	.	-	99676530
chr7	99672915	99674532	CHS.51309.9	.	-	99676530
chr7	99650232	99652552	CHS.51309.9	.	-	99676530
chr7	99667065	99671770	CHS.51309.9	.	-	99676530
chr7	99660659	99662815	CHS.51309.9	.	-	99676530
chr7	99665314	99666600	CHS.51309.9	.	-	99676530
chr7	99652779	99660498	CHS.51309.9	.	-	99676530
chr7	99856899	99859829	CHS.51313.2	.	+	99850058
chr7	99850099	99855590	CHS.51313.2	.	+	99850058
chr7	99855718	99856832	CHS.51313.2	.	+	99850058
chr7	99859990	99861612	CHS.51313.2	.	+	99850058
chr7	99861839	99863536	CHS.51313.2	.	+	99850058
chr7	99863699	99865905	CHS.51313.2	.	+	99850058
chr7	99856899	99859829	CHS.51313.6	.	+	99847531
chr7	99848254	99849545	CHS.51313.6	.	+	99847531
chr7	99849694	99849978	CHS.51313.6	.	+	99847531
chr7	99847659	99848165	CHS.51313.6	.	+	99847531
chr7	99850099	99856832	CHS.51313.6	.	+	99847531
chr7	99859990	99861612	CHS.51313.6	.	+	99847531
chr7	99861839	99865905	CHS.51313.6	.	+	99847531
chr7	99967286	99967481	CHS.51320.1	.	-	99968077
chr7	100091971	100092022	CHS.51327.5	.	+	100091786
chr7	100172217	100173834	CHS.51338.3	.	-	100174688
chr7	100173997	100174684	CHS.51338.3	.	-	100174688
chr7	100202603	100222596	CHS.51341.10	.	-	100223620
chr7	100222720	100223569	CHS.51341.10	.	-	100223620
chr7	100202603	100222596	CHS.51341.10	.	-	100223620
chr7	100222720	100223569	CHS.51341.10	.	-	100223620
chr7	100202603	100222596	CHS.51341.10	.	-	100223620
chr7	100222720	100223569	CHS.51341.10	.	-	100223620
chr7	100222720	100223569	CHS.51341.10	.	-	100223620
chr7	100222720	100223569	CHS.51341.10	.	-	100223620
chr7	100213133	100222596	CHS.51341.11	.	-	100223620
chr7	100222720	100223569	CHS.51341.11	.	-	100223620
chr7	100211994	100213046	CHS.51341.11	.	-	100223620
chr7	100202603	100211393	CHS.51341.11	.	-	100223620
chr7	100213133	100222596	CHS.51341.11	.	-	100223620
chr7	100222720	100223569	CHS.51341.11	.	-	100223620
chr7	100211994	100213046	CHS.51341.11	.	-	100223620
chr7	100202603	100211393	CHS.51341.11	.	-	100223620
chr7	100213133	100222596	CHS.51341.11	.	-	100223620
chr7	100222720	100223569	CHS.51341.11	.	-	100223620
chr7	100211994	100213046	CHS.51341.11	.	-	100223620
chr7	100202603	100211393	CHS.51341.11	.	-	100223620
chr7	100213133	100222596	CHS.51341.11	.	-	100223620
chr7	100222720	100223569	CHS.51341.11	.	-	100223620
chr7	100211994	100213046	CHS.51341.11	.	-	100223620
chr7	100213133	100222596	CHS.51341.11	.	-	100223620
chr7	100222720	100223569	CHS.51341.11	.	-	100223620
chr7	100213133	100222596	CHS.51341.17	.	-	100223620
chr7	100222720	100223569	CHS.51341.17	.	-	100223620
chr7	100202603	100213046	CHS.51341.17	.	-	100223620
chr7	100213133	100222596	CHS.51341.17	.	-	100223620
chr7	100222720	100223569	CHS.51341.17	.	-	100223620
chr7	100202603	100213046	CHS.51341.17	.	-	100223620
chr7	100213133	100222596	CHS.51341.17	.	-	100223620
chr7	100222720	100223569	CHS.51341.17	.	-	100223620
chr7	100202603	100213046	CHS.51341.17	.	-	100223620
chr7	100213133	100222596	CHS.51341.17	.	-	100223620
chr7	100222720	100223569	CHS.51341.17	.	-	100223620
chr7	100213133	100222596	CHS.51341.17	.	-	100223620
chr7	100222720	100223569	CHS.51341.17	.	-	100223620
chr7	100213353	100222596	CHS.51341.18	.	-	100223620
chr7	100222720	100223569	CHS.51341.18	.	-	100223620
chr7	100202603	100213046	CHS.51341.18	.	-	100223620
chr7	100213353	100222596	CHS.51341.18	.	-	100223620
chr7	100222720	100223569	CHS.51341.18	.	-	100223620
chr7	100202603	100213046	CHS.51341.18	.	-	100223620
chr7	100213353	100222596	CHS.51341.18	.	-	100223620
chr7	100222720	100223569	CHS.51341.18	.	-	100223620
chr7	100202603	100213046	CHS.51341.18	.	-	100223620
chr7	100213353	100222596	CHS.51341.18	.	-	100223620
chr7	100222720	100223569	CHS.51341.18	.	-	100223620
chr7	100213353	100222596	CHS.51341.18	.	-	100223620
chr7	100222720	100223569	CHS.51341.18	.	-	100223620
chr7	100215259	100222596	CHS.51341.19	.	-	100223620
chr7	100213353	100214969	CHS.51341.19	.	-	100223620
chr7	100222720	100223569	CHS.51341.19	.	-	100223620
chr7	100202603	100213046	CHS.51341.19	.	-	100223620
chr7	100215259	100222596	CHS.51341.19	.	-	100223620
chr7	100213353	100214969	CHS.51341.19	.	-	100223620
chr7	100222720	100223569	CHS.51341.19	.	-	100223620
chr7	100202603	100213046	CHS.51341.19	.	-	100223620
chr7	100215259	100222596	CHS.51341.19	.	-	100223620
chr7	100213353	100214969	CHS.51341.19	.	-	100223620
chr7	100222720	100223569	CHS.51341.19	.	-	100223620
chr7	100202603	100213046	CHS.51341.19	.	-	100223620
chr7	100215259	100222596	CHS.51341.19	.	-	100223620
chr7	100213353	100214969	CHS.51341.19	.	-	100223620
chr7	100222720	100223569	CHS.51341.19	.	-	100223620
chr7	100215259	100222596	CHS.51341.19	.	-	100223620
chr7	100213353	100214969	CHS.51341.19	.	-	100223620
chr7	100222720	100223569	CHS.51341.19	.	-	100223620
chr7	100222720	100223569	CHS.51341.2	.	-	100223620
chr7	100222720	100223569	CHS.51341.2	.	-	100223620
chr7	100222720	100223569	CHS.51341.2	.	-	100223620
chr7	100222720	100223569	CHS.51341.2	.	-	100223620
chr7	100222720	100223569	CHS.51341.2	.	-	100223620
chr7	100213133	100222596	CHS.51341.20	.	-	100223620
chr7	100222720	100223569	CHS.51341.20	.	-	100223620
chr7	100211994	100213022	CHS.51341.20	.	-	100223620
chr7	100202603	100211393	CHS.51341.20	.	-	100223620
chr7	100213133	100222596	CHS.51341.20	.	-	100223620
chr7	100222720	100223569	CHS.51341.20	.	-	100223620
chr7	100211994	100213022	CHS.51341.20	.	-	100223620
chr7	100202603	100211393	CHS.51341.20	.	-	100223620
chr7	100213133	100222596	CHS.51341.20	.	-	100223620
chr7	100222720	100223569	CHS.51341.20	.	-	100223620
chr7	100211994	100213022	CHS.51341.20	.	-	100223620
chr7	100202603	100211393	CHS.51341.20	.	-	100223620
chr7	100213133	100222596	CHS.51341.20	.	-	100223620
chr7	100222720	100223569	CHS.51341.20	.	-	100223620
chr7	100211994	100213022	CHS.51341.20	.	-	100223620
chr7	100213133	100222596	CHS.51341.20	.	-	100223620
chr7	100222720	100223569	CHS.51341.20	.	-	100223620
chr7	100213133	100222596	CHS.51341.21	.	-	100223620
chr7	100222720	100223569	CHS.51341.21	.	-	100223620
chr7	100202603	100213022	CHS.51341.21	.	-	100223620
chr7	100213133	100222596	CHS.51341.21	.	-	100223620
chr7	100222720	100223569	CHS.51341.21	.	-	100223620
chr7	100202603	100213022	CHS.51341.21	.	-	100223620
chr7	100213133	100222596	CHS.51341.21	.	-	100223620
chr7	100222720	100223569	CHS.51341.21	.	-	100223620
chr7	100202603	100213022	CHS.51341.21	.	-	100223620
chr7	100213133	100222596	CHS.51341.21	.	-	100223620
chr7	100222720	100223569	CHS.51341.21	.	-	100223620
chr7	100213133	100222596	CHS.51341.21	.	-	100223620
chr7	100222720	100223569	CHS.51341.21	.	-	100223620
chr7	100213133	100214969	CHS.51341.22	.	-	100223620
chr7	100222720	100223569	CHS.51341.22	.	-	100223620
chr7	100202603	100211393	CHS.51341.22	.	-	100223620
chr7	100215259	100222596	CHS.51341.22	.	-	100223620
chr7	100211994	100213046	CHS.51341.22	.	-	100223620
chr7	100213133	100214969	CHS.51341.22	.	-	100223620
chr7	100222720	100223569	CHS.51341.22	.	-	100223620
chr7	100202603	100211393	CHS.51341.22	.	-	100223620
chr7	100215259	100222596	CHS.51341.22	.	-	100223620
chr7	100211994	100213046	CHS.51341.22	.	-	100223620
chr7	100213133	100214969	CHS.51341.22	.	-	100223620
chr7	100222720	100223569	CHS.51341.22	.	-	100223620
chr7	100202603	100211393	CHS.51341.22	.	-	100223620
chr7	100215259	100222596	CHS.51341.22	.	-	100223620
chr7	100211994	100213046	CHS.51341.22	.	-	100223620
chr7	100213133	100214969	CHS.51341.22	.	-	100223620
chr7	100222720	100223569	CHS.51341.22	.	-	100223620
chr7	100215259	100222596	CHS.51341.22	.	-	100223620
chr7	100211994	100213046	CHS.51341.22	.	-	100223620
chr7	100213133	100214969	CHS.51341.22	.	-	100223620
chr7	100222720	100223569	CHS.51341.22	.	-	100223620
chr7	100215259	100222596	CHS.51341.22	.	-	100223620
chr7	100213133	100222596	CHS.51341.28	.	-	100223620
chr7	100222720	100223569	CHS.51341.28	.	-	100223620
chr7	100211994	100213022	CHS.51341.28	.	-	100223620
chr7	100213133	100222596	CHS.51341.28	.	-	100223620
chr7	100222720	100223569	CHS.51341.28	.	-	100223620
chr7	100211994	100213022	CHS.51341.28	.	-	100223620
chr7	100213133	100222596	CHS.51341.28	.	-	100223620
chr7	100222720	100223569	CHS.51341.28	.	-	100223620
chr7	100211994	100213022	CHS.51341.28	.	-	100223620
chr7	100213133	100222596	CHS.51341.28	.	-	100223620
chr7	100222720	100223569	CHS.51341.28	.	-	100223620
chr7	100211994	100213022	CHS.51341.28	.	-	100223620
chr7	100213133	100222596	CHS.51341.28	.	-	100223620
chr7	100222720	100223569	CHS.51341.28	.	-	100223620
chr7	100213133	100222596	CHS.51341.29	.	-	100223620
chr7	100222720	100223569	CHS.51341.29	.	-	100223620
chr7	100211994	100213046	CHS.51341.29	.	-	100223620
chr7	100213133	100222596	CHS.51341.29	.	-	100223620
chr7	100222720	100223569	CHS.51341.29	.	-	100223620
chr7	100211994	100213046	CHS.51341.29	.	-	100223620
chr7	100213133	100222596	CHS.51341.29	.	-	100223620
chr7	100222720	100223569	CHS.51341.29	.	-	100223620
chr7	100211994	100213046	CHS.51341.29	.	-	100223620
chr7	100213133	100222596	CHS.51341.29	.	-	100223620
chr7	100222720	100223569	CHS.51341.29	.	-	100223620
chr7	100211994	100213046	CHS.51341.29	.	-	100223620
chr7	100213133	100222596	CHS.51341.29	.	-	100223620
chr7	100222720	100223569	CHS.51341.29	.	-	100223620
chr7	100213353	100222596	CHS.51341.30	.	-	100223620
chr7	100222720	100223569	CHS.51341.30	.	-	100223620
chr7	100211994	100213046	CHS.51341.30	.	-	100223620
chr7	100213353	100222596	CHS.51341.30	.	-	100223620
chr7	100222720	100223569	CHS.51341.30	.	-	100223620
chr7	100211994	100213046	CHS.51341.30	.	-	100223620
chr7	100213353	100222596	CHS.51341.30	.	-	100223620
chr7	100222720	100223569	CHS.51341.30	.	-	100223620
chr7	100211994	100213046	CHS.51341.30	.	-	100223620
chr7	100213353	100222596	CHS.51341.30	.	-	100223620
chr7	100222720	100223569	CHS.51341.30	.	-	100223620
chr7	100211994	100213046	CHS.51341.30	.	-	100223620
chr7	100213353	100222596	CHS.51341.30	.	-	100223620
chr7	100222720	100223569	CHS.51341.30	.	-	100223620
chr7	100222720	100223569	CHS.51341.31	.	-	100223620
chr7	100211994	100222596	CHS.51341.31	.	-	100223620
chr7	100222720	100223569	CHS.51341.31	.	-	100223620
chr7	100211994	100222596	CHS.51341.31	.	-	100223620
chr7	100222720	100223569	CHS.51341.31	.	-	100223620
chr7	100211994	100222596	CHS.51341.31	.	-	100223620
chr7	100222720	100223569	CHS.51341.31	.	-	100223620
chr7	100211994	100222596	CHS.51341.31	.	-	100223620
chr7	100222720	100223569	CHS.51341.31	.	-	100223620
chr7	100213133	100222596	CHS.51341.33	.	-	100223620
chr7	100222720	100223569	CHS.51341.33	.	-	100223620
chr7	100213133	100222596	CHS.51341.33	.	-	100223620
chr7	100222720	100223569	CHS.51341.33	.	-	100223620
chr7	100213133	100222596	CHS.51341.33	.	-	100223620
chr7	100222720	100223569	CHS.51341.33	.	-	100223620
chr7	100213133	100222596	CHS.51341.33	.	-	100223620
chr7	100222720	100223569	CHS.51341.33	.	-	100223620
chr7	100213133	100222596	CHS.51341.33	.	-	100223620
chr7	100222720	100223569	CHS.51341.33	.	-	100223620
chr7	100202603	100222596	CHS.51341.6	.	-	100223620
chr7	100222720	100223569	CHS.51341.6	.	-	100223620
chr7	100202603	100222596	CHS.51341.6	.	-	100223620
chr7	100222720	100223569	CHS.51341.6	.	-	100223620
chr7	100202603	100222596	CHS.51341.6	.	-	100223620
chr7	100222720	100223569	CHS.51341.6	.	-	100223620
chr7	100222720	100223569	CHS.51341.6	.	-	100223620
chr7	100222720	100223569	CHS.51341.6	.	-	100223620
chr7	100202603	100223569	CHS.51341.9	.	-	100223620
chr7	100202603	100223569	CHS.51341.9	.	-	100223620
chr7	100202603	100223569	CHS.51341.9	.	-	100223620
chr7	100320035	100320890	CHS.51347.3	.	+	100319987
chr7	100399612	100399784	CHS.51352.4	.	+	100399601
chr7	100797465	100797576	CHS.51383.2	.	+	100794135
chr7	100797623	100797706	CHS.51383.2	.	+	100794135
chr7	100795336	100797365	CHS.51383.2	.	+	100794135
chr7	100794258	100795195	CHS.51383.2	.	+	100794135
chr7	100797465	100797576	CHS.51383.3	.	+	100794139
chr7	100797623	100797706	CHS.51383.3	.	+	100794139
chr7	100795336	100797365	CHS.51383.3	.	+	100794139
chr7	100794258	100795195	CHS.51383.3	.	+	100794139
chr7	100797465	100797576	CHS.51383.6	.	+	100794135
chr7	100797623	100797706	CHS.51383.6	.	+	100794135
chr7	100795336	100797365	CHS.51383.6	.	+	100794135
chr7	100794258	100795195	CHS.51383.6	.	+	100794135
chr7	100870463	100870573	CHS.51389.4	.	+	100868499
chr7	100868866	100870369	CHS.51389.4	.	+	100868499
chr7	100870743	100871542	CHS.51389.7	.	+	100868499
chr7	100872744	100873171	CHS.51389.7	.	+	100868499
chr7	100870463	100870573	CHS.51389.7	.	+	100868499
chr7	100868866	100870369	CHS.51389.7	.	+	100868499
chr7	100871721	100872623	CHS.51389.7	.	+	100868499
chr7	100881413	100881658	CHS.51390.1	.	+	100880723
chr7	100880769	100881284	CHS.51390.1	.	+	100880723
chr7	100880769	100881284	CHS.51390.11	.	+	100880723
chr7	100881413	100881658	CHS.51390.2	.	+	100880723
chr7	100880769	100881284	CHS.51390.2	.	+	100880723
chr7	100880769	100881284	CHS.51390.7	.	+	100880723
chr7	101053436	101056193	CHS.51398.2	.	+	101051676
chr7	101056270	101058002	CHS.51398.2	.	+	101051676
chr7	101053147	101053338	CHS.51398.2	.	+	101051676
chr7	101051962	101052985	CHS.51398.2	.	+	101051676
chr7	101051681	101051802	CHS.51398.2	.	+	101051676
chr7	101092574	101092668	CHS.51399.1	.	+	101089577
chr7	101089632	101089663	CHS.51399.2	.	+	101089577
chr7	101092574	101092621	CHS.51399.5	.	+	101089577
chr7	101239903	101240141	CHS.51415.1	.	-	101240231
chr7	101239903	101240141	CHS.51415.10	.	-	101240231
chr7	101239903	101240141	CHS.51415.3	.	-	101240161
chr7	101318213	101318955	CHS.51420.6	.	-	101318991
chr7	101315282	101316339	CHS.51420.6	.	-	101318991
chr7	101316542	101318123	CHS.51420.6	.	-	101318991
chr7	101318239	101318955	CHS.51420.8	.	-	101318991
chr7	101315282	101316339	CHS.51420.8	.	-	101318991
chr7	101316542	101318123	CHS.51420.8	.	-	101318991
chr7	102457981	102459603	CHS.51447.2	.	-	102459707
chr7	102538525	102539605	CHS.51452.1	.	-	102567850
chr7	102541662	102566996	CHS.51452.1	.	-	102567850
chr7	102540091	102541092	CHS.51452.1	.	-	102567850
chr7	102541303	102541500	CHS.51452.1	.	-	102567850
chr7	102539726	102540014	CHS.51452.1	.	-	102567850
chr7	102538525	102539605	CHS.51452.14	.	-	102541541
chr7	102540091	102541092	CHS.51452.14	.	-	102541541
chr7	102539726	102540014	CHS.51452.14	.	-	102541541
chr7	102541303	102541500	CHS.51452.14	.	-	102541541
chr7	102543830	102544705	CHS.51452.17	.	-	102567053
chr7	102544776	102566996	CHS.51452.17	.	-	102567053
chr7	102538525	102539605	CHS.51452.2	.	-	102567850
chr7	102541662	102566996	CHS.51452.2	.	-	102567850
chr7	102540091	102541092	CHS.51452.2	.	-	102567850
chr7	102541303	102541500	CHS.51452.2	.	-	102567850
chr7	102539726	102540014	CHS.51452.2	.	-	102567850
chr7	102538525	102539605	CHS.51452.3	.	-	102567053
chr7	102541662	102566996	CHS.51452.3	.	-	102567053
chr7	102540091	102541092	CHS.51452.3	.	-	102567053
chr7	102541303	102541500	CHS.51452.3	.	-	102567053
chr7	102539726	102540014	CHS.51452.3	.	-	102567053
chr7	102538525	102539605	CHS.51452.4	.	-	102567053
chr7	102540091	102541092	CHS.51452.4	.	-	102567053
chr7	102541662	102566581	CHS.51452.4	.	-	102567053
chr7	102541303	102541500	CHS.51452.4	.	-	102567053
chr7	102566736	102566996	CHS.51452.4	.	-	102567053
chr7	102539726	102540014	CHS.51452.4	.	-	102567053
chr7	102538525	102539605	CHS.51452.8	.	-	102541541
chr7	102540091	102541092	CHS.51452.8	.	-	102541541
chr7	102541295	102541500	CHS.51452.8	.	-	102541541
chr7	102539726	102540014	CHS.51452.8	.	-	102541541
chr7	102561220	102562055	CHS.51453.1	.	+	102561172
chr7	102561220	102562055	CHS.51453.1	.	+	102561172
chr7	102561220	102562055	CHS.51453.3	.	+	102561172
chr7	102561220	102562055	CHS.51453.3	.	+	102561172
chr7	102640773	102666076	CHS.51457.2	.	-	102666133
chr7	102639199	102640203	CHS.51457.2	.	-	102666133
chr7	102640414	102640611	CHS.51457.2	.	-	102666133
chr7	102637633	102638713	CHS.51457.2	.	-	102666133
chr7	102638834	102639122	CHS.51457.2	.	-	102666133
chr7	102640773	102666076	CHS.51457.6	.	-	102666133
chr7	102639199	102640203	CHS.51457.6	.	-	102666133
chr7	102640406	102640611	CHS.51457.6	.	-	102666133
chr7	102637633	102638713	CHS.51457.6	.	-	102666133
chr7	102638834	102639122	CHS.51457.6	.	-	102666133
chr7	102660310	102661145	CHS.51458.1	.	+	102660262
chr7	102660310	102661145	CHS.51458.1	.	+	102660262
chr7	102660310	102661145	CHS.51458.3	.	+	102660262
chr7	102660310	102661145	CHS.51458.3	.	+	102660262
chr7	102813531	102822039	CHS.51459.12	.	-	102822198
chr7	102942342	102944209	CHS.51460.1	.	+	102942300
chr7	102751801	102757853	CHS.51461.13	.	+	102751694
chr7	102777348	102787334	CHS.51461.13	.	+	102751694
chr7	102761411	102772408	CHS.51461.13	.	+	102751694
chr7	102757946	102761272	CHS.51461.13	.	+	102751694
chr7	102787469	102808289	CHS.51461.13	.	+	102751694
chr7	102772450	102777252	CHS.51461.13	.	+	102751694
chr7	102751801	102757853	CHS.51461.15	.	+	102751694
chr7	102777348	102787334	CHS.51461.15	.	+	102751694
chr7	102761411	102772408	CHS.51461.15	.	+	102751694
chr7	102757946	102761272	CHS.51461.15	.	+	102751694
chr7	102787469	102808289	CHS.51461.15	.	+	102751694
chr7	102772450	102777252	CHS.51461.15	.	+	102751694
chr7	102751781	102755123	CHS.51461.18	.	+	102751694
chr7	102751801	102754597	CHS.51461.19	.	+	102751694
chr7	102751781	102755123	CHS.51461.20	.	+	102751694
chr7	102751801	102757853	CHS.51461.22	.	+	102751694
chr7	102777348	102787334	CHS.51461.22	.	+	102751694
chr7	102757946	102761272	CHS.51461.22	.	+	102751694
chr7	102761411	102772408	CHS.51461.22	.	+	102751694
chr7	102787469	102808289	CHS.51461.22	.	+	102751694
chr7	102772450	102777252	CHS.51461.22	.	+	102751694
chr7	102751801	102754597	CHS.51461.3	.	+	102751694
chr7	103103122	103103423	CHS.51466.1	.	-	103103431
chr7	103103122	103103423	CHS.51466.1	.	-	103103431
chr7	103103122	103103423	CHS.51466.1	.	-	103103431
chr7	103103122	103103423	CHS.51466.1	.	-	103103431
chr7	103103122	103103423	CHS.51466.4	.	-	103103431
chr7	103103122	103103423	CHS.51466.4	.	-	103103431
chr7	103103122	103103423	CHS.51466.4	.	-	103103431
chr7	103103122	103103423	CHS.51466.4	.	-	103103431
chr7	103103122	103103423	CHS.51466.5	.	-	103103431
chr7	103103122	103103423	CHS.51466.5	.	-	103103431
chr7	103103122	103103423	CHS.51466.5	.	-	103103431
chr7	103103122	103103423	CHS.51466.5	.	-	103103431
chr7	103324562	103326542	CHS.51472.5	.	-	103326660
chr7	103323663	103324481	CHS.51472.5	.	-	103326660
chr7	103376862	103377598	CHS.51474.10	.	-	103379334
chr7	103374592	103376807	CHS.51474.10	.	-	103379334
chr7	103377799	103379242	CHS.51474.10	.	-	103379334
chr7	103378553	103379242	CHS.51474.11	.	-	103379334
chr7	103374592	103376807	CHS.51474.11	.	-	103379334
chr7	103377799	103378445	CHS.51474.11	.	-	103379334
chr7	103376862	103377598	CHS.51474.11	.	-	103379334
chr7	103378553	103379242	CHS.51474.13	.	-	103379334
chr7	103376862	103377598	CHS.51474.13	.	-	103379334
chr7	103374592	103376807	CHS.51474.13	.	-	103379334
chr7	103377799	103378445	CHS.51474.13	.	-	103379334
chr7	103378553	103379242	CHS.51474.3	.	-	103379334
chr7	103376862	103377598	CHS.51474.3	.	-	103379334
chr7	103377799	103378445	CHS.51474.3	.	-	103379334
chr7	103398014	103407850	CHS.51474.9	.	-	103407942
chr7	103390506	103391621	CHS.51474.9	.	-	103407942
chr7	103391735	103397931	CHS.51474.9	.	-	103407942
chr7	103378553	103379242	CHS.51474.9	.	-	103407942
chr7	103389424	103390428	CHS.51474.9	.	-	103407942
chr7	103374592	103376807	CHS.51474.9	.	-	103407942
chr7	103377799	103378445	CHS.51474.9	.	-	103407942
chr7	103379335	103389007	CHS.51474.9	.	-	103407942
chr7	103376862	103377598	CHS.51474.9	.	-	103407942
chr7	103389114	103389328	CHS.51474.9	.	-	103407942
chr7	104845409	104906186	CHS.51484.2	.	+	104845395
chr7	104845429	104906186	CHS.51484.3	.	+	104845395
chr7	105117511	105117707	CHS.51493.21	.	-	105117840
chr7	105643121	105649406	CHS.51500.23	.	-	105649559
chr7	105638609	105639486	CHS.51500.23	.	-	105649559
chr7	105620321	105624074	CHS.51500.23	.	-	105649559
chr7	105618097	105620199	CHS.51500.23	.	-	105649559
chr7	105639569	105642837	CHS.51500.23	.	-	105649559
chr7	105624267	105638352	CHS.51500.23	.	-	105649559
chr7	105614816	105617791	CHS.51500.23	.	-	105649559
chr7	105643121	105649406	CHS.51500.24	.	-	105649559
chr7	105638609	105639486	CHS.51500.24	.	-	105649559
chr7	105620321	105624074	CHS.51500.24	.	-	105649559
chr7	105614816	105620199	CHS.51500.24	.	-	105649559
chr7	105639569	105642837	CHS.51500.24	.	-	105649559
chr7	105624267	105638352	CHS.51500.24	.	-	105649559
chr7	105643121	105649406	CHS.51500.26	.	-	105649559
chr7	105638609	105639486	CHS.51500.26	.	-	105649559
chr7	105620321	105624074	CHS.51500.26	.	-	105649559
chr7	105614816	105620199	CHS.51500.26	.	-	105649559
chr7	105639569	105642837	CHS.51500.26	.	-	105649559
chr7	105624267	105638352	CHS.51500.26	.	-	105649559
chr1	246767329	246767553	CHS.5153.2	.	+	246767297
chr1	246767436	246767553	CHS.5153.4	.	+	246767297
chr7	107576592	107577312	CHS.51538.1	.	+	107573822
chr7	107573883	107575187	CHS.51538.1	.	+	107573822
chr7	107575310	107576365	CHS.51538.1	.	+	107573822
chr7	107576592	107577312	CHS.51538.12	.	+	107575219
chr7	107575310	107576365	CHS.51538.12	.	+	107575219
chr7	107576592	107577312	CHS.51538.12	.	+	107575219
chr7	107575310	107576365	CHS.51538.12	.	+	107575219
chr7	107576592	107577312	CHS.51538.3	.	+	107575219
chr7	107575310	107576365	CHS.51538.3	.	+	107575219
chr7	107576592	107577312	CHS.51538.3	.	+	107575219
chr7	107575310	107576365	CHS.51538.3	.	+	107575219
chr7	107575310	107576408	CHS.51538.4	.	+	107575219
chr7	107576592	107577312	CHS.51538.4	.	+	107575219
chr7	107575310	107576408	CHS.51538.4	.	+	107575219
chr7	107576592	107577312	CHS.51538.4	.	+	107575219
chr7	107576592	107577312	CHS.51538.6	.	+	107575219
chr7	107575310	107576365	CHS.51538.6	.	+	107575219
chr7	107576592	107577312	CHS.51538.6	.	+	107575219
chr7	107575310	107576365	CHS.51538.6	.	+	107575219
chr7	107753511	107753894	CHS.51545.1	.	+	107752564
chr7	107752617	107753413	CHS.51545.1	.	+	107752564
chr7	107755491	107758142	CHS.51545.1	.	+	107752564
chr7	107753978	107755417	CHS.51545.1	.	+	107752564
chr7	107753511	107753894	CHS.51545.2	.	+	107752564
chr7	107755491	107758142	CHS.51545.2	.	+	107752564
chr7	107752617	107753410	CHS.51545.2	.	+	107752564
chr7	107753978	107755417	CHS.51545.2	.	+	107752564
chr7	107906368	107915505	CHS.51550.10	.	+	107904870
chr7	107905058	107905360	CHS.51550.10	.	+	107904870
chr7	107905504	107906266	CHS.51550.10	.	+	107904870
chr7	107906368	107915505	CHS.51550.5	.	+	107903533
chr7	107916964	107917272	CHS.51550.5	.	+	107903533
chr7	107905058	107905360	CHS.51550.5	.	+	107903533
chr7	107919099	107919193	CHS.51550.5	.	+	107903533
chr7	107915696	107916793	CHS.51550.5	.	+	107903533
chr7	107905504	107906266	CHS.51550.5	.	+	107903533
chr7	107917462	107917923	CHS.51550.5	.	+	107903533
chr7	107903547	107904957	CHS.51550.5	.	+	107903533
chr7	107918061	107919009	CHS.51550.5	.	+	107903533
chr7	112327827	112330083	CHS.51579.2	.	+	112286935
chr7	112295957	112296228	CHS.51579.2	.	+	112286935
chr7	112296311	112318181	CHS.51579.2	.	+	112286935
chr7	112330216	112336103	CHS.51579.2	.	+	112286935
chr7	112339885	112340871	CHS.51579.2	.	+	112286935
chr7	112336171	112337729	CHS.51579.2	.	+	112286935
chr7	112287074	112295868	CHS.51579.2	.	+	112286935
chr7	112318273	112327716	CHS.51579.2	.	+	112286935
chr7	112337826	112339842	CHS.51579.2	.	+	112286935
chr7	112341046	112342560	CHS.51579.2	.	+	112286935
chr7	112327827	112330083	CHS.51579.5	.	+	112286935
chr7	112330216	112336103	CHS.51579.5	.	+	112286935
chr7	112296311	112318181	CHS.51579.5	.	+	112286935
chr7	112339885	112340871	CHS.51579.5	.	+	112286935
chr7	112336171	112337729	CHS.51579.5	.	+	112286935
chr7	112287074	112296228	CHS.51579.5	.	+	112286935
chr7	112318273	112327716	CHS.51579.5	.	+	112286935
chr7	112337826	112339842	CHS.51579.5	.	+	112286935
chr7	112341046	112342560	CHS.51579.5	.	+	112286935
chr7	112487051	112489809	CHS.51586.4	.	+	112486401
chr7	112486439	112486922	CHS.51586.4	.	+	112486401
chr1	15656679	15659836	CHS.516.1	.	+	15656630
chr7	113880125	113882038	CHS.51601.4	.	-	113918253
chr7	113882163	113882261	CHS.51601.4	.	-	113918253
chr7	113882320	113918214	CHS.51601.4	.	-	113918253
chr7	114644789	114652202	CHS.51605.1	.	+	114538328
chr7	114662186	114663449	CHS.51605.1	.	+	114538328
chr7	114629642	114629804	CHS.51605.1	.	+	114538328
chr7	114652290	114653925	CHS.51605.1	.	+	114538328
chr7	114570881	114628539	CHS.51605.1	.	+	114538328
chr7	114631705	114642409	CHS.51605.1	.	+	114538328
chr7	114663519	114664272	CHS.51605.1	.	+	114538328
chr7	114664436	114689781	CHS.51605.1	.	+	114538328
chr7	114538383	114570806	CHS.51605.1	.	+	114538328
chr7	114654009	114659355	CHS.51605.1	.	+	114538328
chr7	114628677	114629591	CHS.51605.1	.	+	114538328
chr7	114642623	114644684	CHS.51605.1	.	+	114538328
chr7	114659673	114662064	CHS.51605.1	.	+	114538328
chr7	114630005	114631527	CHS.51605.1	.	+	114538328
chr7	114659432	114659571	CHS.51605.1	.	+	114538328
chr7	114644789	114652202	CHS.51605.1	.	+	114538328
chr7	114662186	114663449	CHS.51605.1	.	+	114538328
chr7	114629642	114629804	CHS.51605.1	.	+	114538328
chr7	114652290	114653925	CHS.51605.1	.	+	114538328
chr7	114570881	114628539	CHS.51605.1	.	+	114538328
chr7	114631705	114642409	CHS.51605.1	.	+	114538328
chr7	114663519	114664272	CHS.51605.1	.	+	114538328
chr7	114538383	114570806	CHS.51605.1	.	+	114538328
chr7	114654009	114659355	CHS.51605.1	.	+	114538328
chr7	114628677	114629591	CHS.51605.1	.	+	114538328
chr7	114642623	114644684	CHS.51605.1	.	+	114538328
chr7	114659673	114662064	CHS.51605.1	.	+	114538328
chr7	114630005	114631527	CHS.51605.1	.	+	114538328
chr7	114659432	114659571	CHS.51605.1	.	+	114538328
chr7	114644789	114652202	CHS.51605.12	.	+	114538328
chr7	114628677	114629804	CHS.51605.12	.	+	114538328
chr7	114662186	114663449	CHS.51605.12	.	+	114538328
chr7	114654009	114658065	CHS.51605.12	.	+	114538328
chr7	114658267	114659355	CHS.51605.12	.	+	114538328
chr7	114652290	114653925	CHS.51605.12	.	+	114538328
chr7	114631705	114642409	CHS.51605.12	.	+	114538328
chr7	114538383	114628539	CHS.51605.12	.	+	114538328
chr7	114663519	114664272	CHS.51605.12	.	+	114538328
chr7	114664436	114689781	CHS.51605.12	.	+	114538328
chr7	114642623	114644684	CHS.51605.12	.	+	114538328
chr7	114659673	114662064	CHS.51605.12	.	+	114538328
chr7	114630005	114631527	CHS.51605.12	.	+	114538328
chr7	114659432	114659571	CHS.51605.12	.	+	114538328
chr7	114644789	114652202	CHS.51605.12	.	+	114538328
chr7	114628677	114629804	CHS.51605.12	.	+	114538328
chr7	114662186	114663449	CHS.51605.12	.	+	114538328
chr7	114654009	114658065	CHS.51605.12	.	+	114538328
chr7	114658267	114659355	CHS.51605.12	.	+	114538328
chr7	114652290	114653925	CHS.51605.12	.	+	114538328
chr7	114631705	114642409	CHS.51605.12	.	+	114538328
chr7	114538383	114628539	CHS.51605.12	.	+	114538328
chr7	114663519	114664272	CHS.51605.12	.	+	114538328
chr7	114642623	114644684	CHS.51605.12	.	+	114538328
chr7	114659673	114662064	CHS.51605.12	.	+	114538328
chr7	114630005	114631527	CHS.51605.12	.	+	114538328
chr7	114659432	114659571	CHS.51605.12	.	+	114538328
chr7	114644789	114652202	CHS.51605.18	.	+	114538328
chr7	114628677	114629804	CHS.51605.18	.	+	114538328
chr7	114662186	114663449	CHS.51605.18	.	+	114538328
chr7	114654009	114658065	CHS.51605.18	.	+	114538328
chr7	114658267	114659355	CHS.51605.18	.	+	114538328
chr7	114652290	114653925	CHS.51605.18	.	+	114538328
chr7	114631705	114642409	CHS.51605.18	.	+	114538328
chr7	114538383	114628539	CHS.51605.18	.	+	114538328
chr7	114663519	114664272	CHS.51605.18	.	+	114538328
chr7	114664436	114689781	CHS.51605.18	.	+	114538328
chr7	114642623	114644684	CHS.51605.18	.	+	114538328
chr7	114659673	114662064	CHS.51605.18	.	+	114538328
chr7	114630005	114631527	CHS.51605.18	.	+	114538328
chr7	114659432	114659571	CHS.51605.18	.	+	114538328
chr7	114644789	114652202	CHS.51605.18	.	+	114538328
chr7	114628677	114629804	CHS.51605.18	.	+	114538328
chr7	114662186	114663449	CHS.51605.18	.	+	114538328
chr7	114654009	114658065	CHS.51605.18	.	+	114538328
chr7	114658267	114659355	CHS.51605.18	.	+	114538328
chr7	114652290	114653925	CHS.51605.18	.	+	114538328
chr7	114631705	114642409	CHS.51605.18	.	+	114538328
chr7	114538383	114628539	CHS.51605.18	.	+	114538328
chr7	114663519	114664272	CHS.51605.18	.	+	114538328
chr7	114642623	114644684	CHS.51605.18	.	+	114538328
chr7	114659673	114662064	CHS.51605.18	.	+	114538328
chr7	114630005	114631527	CHS.51605.18	.	+	114538328
chr7	114659432	114659571	CHS.51605.18	.	+	114538328
chr7	114644789	114652202	CHS.51605.3	.	+	114538328
chr7	114628677	114629804	CHS.51605.3	.	+	114538328
chr7	114662186	114663449	CHS.51605.3	.	+	114538328
chr7	114654009	114658065	CHS.51605.3	.	+	114538328
chr7	114658267	114659355	CHS.51605.3	.	+	114538328
chr7	114652290	114653925	CHS.51605.3	.	+	114538328
chr7	114570881	114628539	CHS.51605.3	.	+	114538328
chr7	114631705	114642409	CHS.51605.3	.	+	114538328
chr7	114663519	114664272	CHS.51605.3	.	+	114538328
chr7	114664436	114689781	CHS.51605.3	.	+	114538328
chr7	114538383	114570806	CHS.51605.3	.	+	114538328
chr7	114642623	114644684	CHS.51605.3	.	+	114538328
chr7	114659673	114662064	CHS.51605.3	.	+	114538328
chr7	114630005	114631527	CHS.51605.3	.	+	114538328
chr7	114659432	114659571	CHS.51605.3	.	+	114538328
chr7	114644789	114652202	CHS.51605.3	.	+	114538328
chr7	114628677	114629804	CHS.51605.3	.	+	114538328
chr7	114662186	114663449	CHS.51605.3	.	+	114538328
chr7	114654009	114658065	CHS.51605.3	.	+	114538328
chr7	114658267	114659355	CHS.51605.3	.	+	114538328
chr7	114652290	114653925	CHS.51605.3	.	+	114538328
chr7	114570881	114628539	CHS.51605.3	.	+	114538328
chr7	114631705	114642409	CHS.51605.3	.	+	114538328
chr7	114663519	114664272	CHS.51605.3	.	+	114538328
chr7	114538383	114570806	CHS.51605.3	.	+	114538328
chr7	114642623	114644684	CHS.51605.3	.	+	114538328
chr7	114659673	114662064	CHS.51605.3	.	+	114538328
chr7	114630005	114631527	CHS.51605.3	.	+	114538328
chr7	114659432	114659571	CHS.51605.3	.	+	114538328
chr7	114644789	114652202	CHS.51605.4	.	+	114538328
chr7	114628677	114629804	CHS.51605.4	.	+	114538328
chr7	114662186	114663449	CHS.51605.4	.	+	114538328
chr7	114654009	114658065	CHS.51605.4	.	+	114538328
chr7	114658267	114659355	CHS.51605.4	.	+	114538328
chr7	114652290	114653925	CHS.51605.4	.	+	114538328
chr7	114631705	114642409	CHS.51605.4	.	+	114538328
chr7	114538383	114628539	CHS.51605.4	.	+	114538328
chr7	114663519	114664272	CHS.51605.4	.	+	114538328
chr7	114664436	114689781	CHS.51605.4	.	+	114538328
chr7	114642623	114644684	CHS.51605.4	.	+	114538328
chr7	114659673	114662064	CHS.51605.4	.	+	114538328
chr7	114630005	114631527	CHS.51605.4	.	+	114538328
chr7	114659432	114659571	CHS.51605.4	.	+	114538328
chr7	114644789	114652202	CHS.51605.4	.	+	114538328
chr7	114628677	114629804	CHS.51605.4	.	+	114538328
chr7	114662186	114663449	CHS.51605.4	.	+	114538328
chr7	114654009	114658065	CHS.51605.4	.	+	114538328
chr7	114658267	114659355	CHS.51605.4	.	+	114538328
chr7	114652290	114653925	CHS.51605.4	.	+	114538328
chr7	114631705	114642409	CHS.51605.4	.	+	114538328
chr7	114538383	114628539	CHS.51605.4	.	+	114538328
chr7	114663519	114664272	CHS.51605.4	.	+	114538328
chr7	114642623	114644684	CHS.51605.4	.	+	114538328
chr7	114659673	114662064	CHS.51605.4	.	+	114538328
chr7	114630005	114631527	CHS.51605.4	.	+	114538328
chr7	114659432	114659571	CHS.51605.4	.	+	114538328
chr7	114644789	114652202	CHS.51605.5	.	+	114538328
chr7	114662186	114663449	CHS.51605.5	.	+	114538328
chr7	114654009	114658065	CHS.51605.5	.	+	114538328
chr7	114629642	114629804	CHS.51605.5	.	+	114538328
chr7	114658267	114659355	CHS.51605.5	.	+	114538328
chr7	114652290	114653925	CHS.51605.5	.	+	114538328
chr7	114631705	114642409	CHS.51605.5	.	+	114538328
chr7	114538383	114628539	CHS.51605.5	.	+	114538328
chr7	114663519	114664272	CHS.51605.5	.	+	114538328
chr7	114664436	114689781	CHS.51605.5	.	+	114538328
chr7	114628677	114629591	CHS.51605.5	.	+	114538328
chr7	114642623	114644684	CHS.51605.5	.	+	114538328
chr7	114659673	114662064	CHS.51605.5	.	+	114538328
chr7	114630005	114631527	CHS.51605.5	.	+	114538328
chr7	114659432	114659571	CHS.51605.5	.	+	114538328
chr7	114644789	114652202	CHS.51605.5	.	+	114538328
chr7	114662186	114663449	CHS.51605.5	.	+	114538328
chr7	114654009	114658065	CHS.51605.5	.	+	114538328
chr7	114629642	114629804	CHS.51605.5	.	+	114538328
chr7	114658267	114659355	CHS.51605.5	.	+	114538328
chr7	114652290	114653925	CHS.51605.5	.	+	114538328
chr7	114631705	114642409	CHS.51605.5	.	+	114538328
chr7	114538383	114628539	CHS.51605.5	.	+	114538328
chr7	114663519	114664272	CHS.51605.5	.	+	114538328
chr7	114628677	114629591	CHS.51605.5	.	+	114538328
chr7	114642623	114644684	CHS.51605.5	.	+	114538328
chr7	114659673	114662064	CHS.51605.5	.	+	114538328
chr7	114630005	114631527	CHS.51605.5	.	+	114538328
chr7	114659432	114659571	CHS.51605.5	.	+	114538328
chr7	114644789	114652202	CHS.51605.7	.	+	114538328
chr7	114662186	114663449	CHS.51605.7	.	+	114538328
chr7	114654009	114658065	CHS.51605.7	.	+	114538328
chr7	114629642	114629804	CHS.51605.7	.	+	114538328
chr7	114658267	114659355	CHS.51605.7	.	+	114538328
chr7	114652290	114653925	CHS.51605.7	.	+	114538328
chr7	114570881	114628539	CHS.51605.7	.	+	114538328
chr7	114631705	114642409	CHS.51605.7	.	+	114538328
chr7	114663519	114664272	CHS.51605.7	.	+	114538328
chr7	114664436	114689781	CHS.51605.7	.	+	114538328
chr7	114538383	114570806	CHS.51605.7	.	+	114538328
chr7	114628677	114629591	CHS.51605.7	.	+	114538328
chr7	114642623	114644684	CHS.51605.7	.	+	114538328
chr7	114659673	114662064	CHS.51605.7	.	+	114538328
chr7	114630005	114631527	CHS.51605.7	.	+	114538328
chr7	114659432	114659571	CHS.51605.7	.	+	114538328
chr7	114644789	114652202	CHS.51605.7	.	+	114538328
chr7	114662186	114663449	CHS.51605.7	.	+	114538328
chr7	114654009	114658065	CHS.51605.7	.	+	114538328
chr7	114629642	114629804	CHS.51605.7	.	+	114538328
chr7	114658267	114659355	CHS.51605.7	.	+	114538328
chr7	114652290	114653925	CHS.51605.7	.	+	114538328
chr7	114570881	114628539	CHS.51605.7	.	+	114538328
chr7	114631705	114642409	CHS.51605.7	.	+	114538328
chr7	114663519	114664272	CHS.51605.7	.	+	114538328
chr7	114538383	114570806	CHS.51605.7	.	+	114538328
chr7	114628677	114629591	CHS.51605.7	.	+	114538328
chr7	114642623	114644684	CHS.51605.7	.	+	114538328
chr7	114659673	114662064	CHS.51605.7	.	+	114538328
chr7	114630005	114631527	CHS.51605.7	.	+	114538328
chr7	114659432	114659571	CHS.51605.7	.	+	114538328
chr1	246945827	246967694	CHS.5162.4	.	-	246967787
chr7	116525805	116526524	CHS.51630.10	.	+	116525320
chr7	116526689	116557217	CHS.51630.10	.	+	116525320
chr7	116525805	116526524	CHS.51630.13	.	+	116525320
chr7	116526689	116558945	CHS.51630.13	.	+	116525320
chr7	116525643	116526524	CHS.51630.2	.	+	116525320
chr7	116526689	116558945	CHS.51630.2	.	+	116525320
chr7	116525955	116526524	CHS.51630.3	.	+	116525320
chr7	116526689	116558945	CHS.51630.3	.	+	116525320
chr7	116526689	116556038	CHS.51630.4	.	+	116525320
chr7	116525805	116526524	CHS.51630.4	.	+	116525320
chr7	116526689	116545538	CHS.51630.5	.	+	116525320
chr7	116545583	116558945	CHS.51630.5	.	+	116525320
chr7	116526689	116558468	CHS.51630.7	.	+	116525320
chr7	116525805	116526524	CHS.51630.7	.	+	116525320
chr7	117383110	117384725	CHS.51653.1	.	-	117384856
chr7	117368717	117379937	CHS.51653.1	.	-	117384856
chr7	117381067	117382068	CHS.51653.1	.	-	117384856
chr7	117380047	117381010	CHS.51653.1	.	-	117384856
chr7	117363748	117367351	CHS.51653.1	.	-	117384856
chr7	117367465	117368611	CHS.51653.1	.	-	117384856
chr7	117382144	117382985	CHS.51653.1	.	-	117384856
chr7	118239998	118242321	CHS.51663.1	.	+	118239958
chr7	118239998	118242348	CHS.51663.5	.	+	118239958
chr7	118239998	118242348	CHS.51663.6	.	+	118239958
chr7	118239998	118242348	CHS.51663.7	.	+	118239958
chr7	118239998	118242348	CHS.51663.8	.	+	118239958
chr7	118239998	118242348	CHS.51663.9	.	+	118239958
chr7	120968091	120969010	CHS.51680.4	.	+	120966637
chr7	120967648	120967933	CHS.51680.4	.	+	120966637
chr7	120966697	120967528	CHS.51680.4	.	+	120966637
chr7	120969204	120970687	CHS.51680.4	.	+	120966637
chr7	120970880	120973204	CHS.51680.4	.	+	120966637
chr7	120973243	120974727	CHS.51680.4	.	+	120966637
chr7	122079712	122081499	CHS.51687.12	.	-	122082879
chr7	122076607	122077837	CHS.51687.12	.	-	122082879
chr7	122081595	122082787	CHS.51687.12	.	-	122082879
chr7	122078014	122079596	CHS.51687.12	.	-	122082879
chr7	122079712	122081499	CHS.51687.13	.	-	122082879
chr7	122076607	122077837	CHS.51687.13	.	-	122082879
chr7	122081595	122082787	CHS.51687.13	.	-	122082879
chr7	122078014	122078861	CHS.51687.13	.	-	122082879
chr7	122078950	122079596	CHS.51687.13	.	-	122082879
chr7	123125675	123128844	CHS.51700.6	.	-	123190592
chr7	123168422	123168503	CHS.51700.6	.	-	123190592
chr7	123128946	123129382	CHS.51700.6	.	-	123190592
chr7	123119242	123123125	CHS.51700.6	.	-	123190592
chr7	123123235	123125568	CHS.51700.6	.	-	123190592
chr7	123181101	123190457	CHS.51700.6	.	-	123190592
chr7	123117608	123119080	CHS.51700.6	.	-	123190592
chr7	123134529	123147158	CHS.51700.6	.	-	123190592
chr7	123129481	123134409	CHS.51700.6	.	-	123190592
chr7	123169335	123171767	CHS.51700.6	.	-	123190592
chr7	123168561	123169147	CHS.51700.6	.	-	123190592
chr7	123149620	123168373	CHS.51700.6	.	-	123190592
chr7	123147310	123148405	CHS.51700.6	.	-	123190592
chr7	123171904	123180972	CHS.51700.6	.	-	123190592
chr7	123148573	123149443	CHS.51700.6	.	-	123190592
chr7	123115655	123117470	CHS.51700.6	.	-	123190592
chr7	123452925	123457380	CHS.51701.2	.	-	123462802
chr7	123461616	123462647	CHS.51701.2	.	-	123462802
chr7	123457566	123461356	CHS.51701.2	.	-	123462802
chr7	123461605	123464832	CHS.51701.5	.	-	123469355
chr7	123465009	123469213	CHS.51701.5	.	-	123469355
chr7	123452925	123457380	CHS.51701.5	.	-	123469355
chr7	123457566	123461356	CHS.51701.5	.	-	123469355
chr7	123541509	123541533	CHS.51703.12	.	-	123542121
chr7	123682406	123684485	CHS.51709.9	.	-	123684521
chr7	123876082	123876753	CHS.51712.5	.	+	123876028
chr7	123970296	123971006	CHS.51714.4	.	+	123970245
chr7	124824074	124825251	CHS.51726.1	.	-	124827256
chr7	124825357	124827213	CHS.51726.1	.	-	124827256
chr7	124842963	124846941	CHS.51726.11	.	-	124848588
chr7	124824074	124825251	CHS.51726.11	.	-	124848588
chr7	124825357	124827213	CHS.51726.11	.	-	124848588
chr7	124827305	124829253	CHS.51726.11	.	-	124848588
chr7	124835414	124840972	CHS.51726.11	.	-	124848588
chr7	124846998	124848539	CHS.51726.11	.	-	124848588
chr7	124829342	124835278	CHS.51726.11	.	-	124848588
chr7	124841178	124842806	CHS.51726.11	.	-	124848588
chr7	124824074	124825251	CHS.51726.8	.	-	124827256
chr7	124825357	124827213	CHS.51726.8	.	-	124827256
chr7	126533887	126609361	CHS.51739.2	.	-	126609423
chr7	126439168	126446125	CHS.51739.2	.	-	126609423
chr7	126446372	126532951	CHS.51739.2	.	-	126609423
chr7	126439168	126446070	CHS.51739.4	.	-	126446078
chr7	126439168	126446070	CHS.51739.4	.	-	126446078
chr7	126439168	126446070	CHS.51739.7	.	-	126446078
chr7	126439168	126446070	CHS.51739.7	.	-	126446078
chr7	127600399	127601622	CHS.51751.2	.	+	127600396
chr7	128725072	128726833	CHS.51792.3	.	+	128724817
chr7	128726871	128729901	CHS.51792.3	.	+	128724817
chr7	128730069	128731099	CHS.51792.3	.	+	128724817
chr7	128725072	128726833	CHS.51792.6	.	+	128724817
chr7	128817864	128821798	CHS.51796.1	.	+	128817856
chr7	128817864	128821798	CHS.51796.22	.	+	128817856
chr7	128955385	128957223	CHS.51809.1	.	-	128957257
chr7	128955385	128957223	CHS.51809.2	.	-	128957257
chr7	128955385	128957223	CHS.51809.3	.	-	128957257
chr7	128955385	128957223	CHS.51809.3	.	-	128957257
chr7	128955385	128957223	CHS.51809.4	.	-	128957257
chr7	128955385	128957223	CHS.51809.5	.	-	128957257
chr7	128955385	128957223	CHS.51809.6	.	-	128957257
chr7	128955385	128957223	CHS.51809.7	.	-	128957257
chr7	128955385	128957223	CHS.51809.8	.	-	128957257
chr7	128955385	128957223	CHS.51809.9	.	-	128957257
chr7	130029029	130039463	CHS.51837.6	.	-	130050475
chr7	130039547	130040950	CHS.51837.6	.	-	130050475
chr7	130022525	130023510	CHS.51837.6	.	-	130050475
chr7	130041101	130049032	CHS.51837.6	.	-	130050475
chr7	130023723	130024262	CHS.51837.6	.	-	130050475
chr7	130049144	130050442	CHS.51837.6	.	-	130050475
chr7	130024506	130026157	CHS.51837.6	.	-	130050475
chr7	130018732	130022318	CHS.51837.6	.	-	130050475
chr7	130026312	130028901	CHS.51837.6	.	-	130050475
chr7	130400821	130401880	CHS.51853.3	.	-	130402770
chr7	130399039	130400038	CHS.51853.3	.	-	130402770
chr7	130401948	130402647	CHS.51853.3	.	-	130402770
chr7	130400254	130400706	CHS.51853.3	.	-	130402770
chr7	131478677	131487606	CHS.51871.10	.	+	131397376
chr7	131443702	131445773	CHS.51871.10	.	+	131397376
chr7	131414710	131429032	CHS.51871.10	.	+	131397376
chr7	131397376	131399237	CHS.51871.10	.	+	131397376
chr7	131463364	131464293	CHS.51871.10	.	+	131397376
chr7	131437997	131443480	CHS.51871.10	.	+	131397376
chr7	131470944	131478622	CHS.51871.10	.	+	131397376
chr7	131411383	131414644	CHS.51871.10	.	+	131397376
chr7	131464408	131466275	CHS.51871.10	.	+	131397376
chr7	131429145	131437784	CHS.51871.10	.	+	131397376
chr7	131399433	131411305	CHS.51871.10	.	+	131397376
chr7	131466415	131470841	CHS.51871.10	.	+	131397376
chr7	131445903	131463216	CHS.51871.10	.	+	131397376
chr7	131478677	131487606	CHS.51871.11	.	+	131397376
chr7	131443702	131445773	CHS.51871.11	.	+	131397376
chr7	131397376	131399240	CHS.51871.11	.	+	131397376
chr7	131414710	131429032	CHS.51871.11	.	+	131397376
chr7	131463364	131464293	CHS.51871.11	.	+	131397376
chr7	131437997	131443480	CHS.51871.11	.	+	131397376
chr7	131470944	131478622	CHS.51871.11	.	+	131397376
chr7	131411383	131414644	CHS.51871.11	.	+	131397376
chr7	131464408	131466275	CHS.51871.11	.	+	131397376
chr7	131429145	131437784	CHS.51871.11	.	+	131397376
chr7	131399433	131411305	CHS.51871.11	.	+	131397376
chr7	131466415	131470841	CHS.51871.11	.	+	131397376
chr7	131445903	131463216	CHS.51871.11	.	+	131397376
chr7	131478677	131487606	CHS.51871.12	.	+	131397376
chr7	131443702	131445773	CHS.51871.12	.	+	131397376
chr7	131397376	131399237	CHS.51871.12	.	+	131397376
chr7	131414710	131437784	CHS.51871.12	.	+	131397376
chr7	131463364	131464293	CHS.51871.12	.	+	131397376
chr7	131437997	131443480	CHS.51871.12	.	+	131397376
chr7	131470944	131478622	CHS.51871.12	.	+	131397376
chr7	131411383	131414644	CHS.51871.12	.	+	131397376
chr7	131464408	131466275	CHS.51871.12	.	+	131397376
chr7	131466415	131470841	CHS.51871.12	.	+	131397376
chr7	131399433	131411305	CHS.51871.12	.	+	131397376
chr7	131445903	131463216	CHS.51871.12	.	+	131397376
chr7	131397376	131399240	CHS.51871.8	.	+	131397376
chr7	131414710	131429032	CHS.51871.8	.	+	131397376
chr7	131443702	131463216	CHS.51871.8	.	+	131397376
chr7	131437997	131443480	CHS.51871.8	.	+	131397376
chr7	131411383	131414644	CHS.51871.8	.	+	131397376
chr7	131429145	131437784	CHS.51871.8	.	+	131397376
chr7	131399433	131411305	CHS.51871.8	.	+	131397376
chr7	131443702	131445773	CHS.51871.9	.	+	131397376
chr7	131397376	131399240	CHS.51871.9	.	+	131397376
chr7	131414710	131429032	CHS.51871.9	.	+	131397376
chr7	131478677	131487682	CHS.51871.9	.	+	131397376
chr7	131463364	131464293	CHS.51871.9	.	+	131397376
chr7	131437997	131443480	CHS.51871.9	.	+	131397376
chr7	131470944	131478622	CHS.51871.9	.	+	131397376
chr7	131411383	131414644	CHS.51871.9	.	+	131397376
chr7	131464408	131466275	CHS.51871.9	.	+	131397376
chr7	131429145	131437784	CHS.51871.9	.	+	131397376
chr7	131399433	131411305	CHS.51871.9	.	+	131397376
chr7	131466415	131470841	CHS.51871.9	.	+	131397376
chr7	131445903	131463216	CHS.51871.9	.	+	131397376
chr7	131506035	131506259	CHS.51874.2	.	-	131509319
chr7	131506726	131508950	CHS.51874.2	.	-	131509319
chr7	131506321	131506578	CHS.51874.2	.	-	131509319
chr7	131504508	131505867	CHS.51874.2	.	-	131509319
chr7	131506726	131507616	CHS.51874.8	.	-	131509319
chr7	131506321	131506578	CHS.51874.8	.	-	131509319
chr7	131506035	131506259	CHS.51874.8	.	-	131509319
chr7	131505175	131505867	CHS.51874.8	.	-	131509319
chr7	132796577	132813424	CHS.51891.4	.	-	132815519
chr7	132813561	132815474	CHS.51891.4	.	-	132815519
chr7	132785660	132796441	CHS.51891.4	.	-	132815519
chr7	135051154	135059168	CHS.51919.12	.	+	135051043
chr7	135730281	135733645	CHS.51938.2	.	-	135733977
chr7	135730281	135733645	CHS.51938.2	.	-	135733977
chr7	138594621	138596416	CHS.51968.7	.	-	138597162
chr7	139417729	139422162	CHS.51984.12	.	+	139398620
chr7	139398697	139402136	CHS.51984.12	.	+	139398620
chr7	139409654	139412550	CHS.51984.12	.	+	139398620
chr7	139402247	139405643	CHS.51984.12	.	+	139398620
chr7	139412580	139417537	CHS.51984.12	.	+	139398620
chr7	139407350	139409562	CHS.51984.12	.	+	139398620
chr7	139405787	139407173	CHS.51984.12	.	+	139398620
chr7	140015860	140017670	CHS.51993.11	.	+	139875638
chr7	139957764	139961918	CHS.51993.11	.	+	139875638
chr7	140007182	140015722	CHS.51993.11	.	+	139875638
chr7	139962233	140007090	CHS.51993.11	.	+	139875638
chr7	139955607	139957633	CHS.51993.11	.	+	139875638
chr7	139911321	139936190	CHS.51993.11	.	+	139875638
chr7	139875666	139911224	CHS.51993.11	.	+	139875638
chr7	139936307	139953367	CHS.51993.11	.	+	139875638
chr7	140017833	140020024	CHS.51993.11	.	+	139875638
chr7	139953456	139955458	CHS.51993.11	.	+	139875638
chr7	140034081	140034234	CHS.51996.18	.	-	140034253
chr7	140028688	140034234	CHS.51996.2	.	-	140034253
chr7	140024885	140026196	CHS.51996.2	.	-	140034253
chr7	140026348	140028612	CHS.51996.2	.	-	140034253
chr7	140026348	140027275	CHS.51996.4	.	-	140034253
chr7	140028688	140034234	CHS.51996.4	.	-	140034253
chr7	140027406	140028612	CHS.51996.4	.	-	140034253
chr7	140024885	140026196	CHS.51996.4	.	-	140034253
chr7	140455233	140455789	CHS.52010.1	.	-	140456655
chr7	140455900	140456651	CHS.52010.1	.	-	140456655
chr7	140454729	140455094	CHS.52010.1	.	-	140456655
chr7	140459936	140471882	CHS.52010.17	.	-	140474395
chr7	140456866	140459006	CHS.52010.17	.	-	140474395
chr7	140459233	140459706	CHS.52010.17	.	-	140474395
chr7	140473827	140474380	CHS.52010.17	.	-	140474395
chr7	140472011	140473774	CHS.52010.17	.	-	140474395
chr7	140518738	140519631	CHS.52012.10	.	-	140523321
chr7	140519718	140521854	CHS.52012.10	.	-	140523321
chr7	140522100	140523306	CHS.52012.10	.	-	140523321
chr7	140704967	140706562	CHS.52018.11	.	+	140704931
chr7	140704963	140706562	CHS.52018.2	.	+	140704931
chr7	140704969	140706562	CHS.52018.5	.	+	140704931
chr7	140704967	140706118	CHS.52018.6	.	+	140704931
chr7	141930218	141931719	CHS.52045.10	.	-	141931806
chr7	142870407	142870529	CHS.52066.11	.	+	142864015
chr7	142868049	142868240	CHS.52066.11	.	+	142864015
chr7	142867722	142867996	CHS.52066.11	.	+	142864015
chr7	142864749	142865474	CHS.52066.11	.	+	142864015
chr7	142866605	142866905	CHS.52066.11	.	+	142864015
chr7	142868739	142868973	CHS.52066.11	.	+	142864015
chr7	142869147	142869816	CHS.52066.11	.	+	142864015
chr7	142866316	142866480	CHS.52066.11	.	+	142864015
chr7	142869966	142870213	CHS.52066.11	.	+	142864015
chr7	142867068	142867607	CHS.52066.11	.	+	142864015
chr7	142870685	142870795	CHS.52066.11	.	+	142864015
chr7	142865630	142865959	CHS.52066.11	.	+	142864015
chr7	142868360	142868491	CHS.52066.11	.	+	142864015
chr7	142870407	142870529	CHS.52066.18	.	+	142864620
chr7	142868049	142868240	CHS.52066.18	.	+	142864620
chr7	142867722	142867996	CHS.52066.18	.	+	142864620
chr7	142864749	142865474	CHS.52066.18	.	+	142864620
chr7	142866605	142866940	CHS.52066.18	.	+	142864620
chr7	142868739	142868973	CHS.52066.18	.	+	142864620
chr7	142869147	142869816	CHS.52066.18	.	+	142864620
chr7	142866316	142866480	CHS.52066.18	.	+	142864620
chr7	142869966	142870213	CHS.52066.18	.	+	142864620
chr7	142870685	142870795	CHS.52066.18	.	+	142864620
chr7	142867068	142867607	CHS.52066.18	.	+	142864620
chr7	142865630	142865959	CHS.52066.18	.	+	142864620
chr7	142868360	142868491	CHS.52066.18	.	+	142864620
chr7	142870407	142870529	CHS.52066.20	.	+	142864015
chr7	142866316	142866480	CHS.52066.20	.	+	142864015
chr7	142869966	142870213	CHS.52066.20	.	+	142864015
chr7	142868049	142868240	CHS.52066.20	.	+	142864015
chr7	142867068	142867607	CHS.52066.20	.	+	142864015
chr7	142867722	142867996	CHS.52066.20	.	+	142864015
chr7	142865630	142865959	CHS.52066.20	.	+	142864015
chr7	142864749	142865474	CHS.52066.20	.	+	142864015
chr7	142866605	142866905	CHS.52066.20	.	+	142864015
chr7	142870685	142870795	CHS.52066.20	.	+	142864015
chr7	142868360	142868491	CHS.52066.20	.	+	142864015
chr7	142868739	142868973	CHS.52066.20	.	+	142864015
chr7	142869147	142869816	CHS.52066.20	.	+	142864015
chr7	143294324	143294596	CHS.52086.2	.	+	143294296
chr7	143304783	143304939	CHS.52086.2	.	+	143294296
chr7	143300294	143303783	CHS.52086.2	.	+	143294296
chr7	143303933	143304673	CHS.52086.2	.	+	143294296
chr7	143294773	143299922	CHS.52086.2	.	+	143294296
chr7	143300051	143300203	CHS.52086.2	.	+	143294296
chr7	143294324	143294596	CHS.52086.2	.	+	143294296
chr7	143304783	143304939	CHS.52086.2	.	+	143294296
chr7	143300294	143303783	CHS.52086.2	.	+	143294296
chr7	143303933	143304673	CHS.52086.2	.	+	143294296
chr7	143294773	143299922	CHS.52086.2	.	+	143294296
chr7	143300051	143300203	CHS.52086.2	.	+	143294296
chr7	143391180	143391401	CHS.52094.2	.	-	143391459
chr7	143854142	143857073	CHS.52107.10	.	-	143857098
chr7	143854142	143857073	CHS.52107.11	.	-	143857098
chr7	143854142	143857073	CHS.52107.12	.	-	143857098
chr7	143854142	143857073	CHS.52107.13	.	-	143857098
chr7	143854142	143857073	CHS.52107.14	.	-	143857098
chr7	143854142	143857073	CHS.52107.3	.	-	143857098
chr7	144591569	144606928	CHS.52133.27	.	-	144607041
chr7	144548602	144591422	CHS.52133.27	.	-	144607041
chr7	144453663	144548490	CHS.52133.27	.	-	144607041
chr7	148819687	148826468	CHS.52159.15	.	-	148832743
chr7	148829848	148832633	CHS.52159.15	.	-	148832743
chr7	148818117	148819595	CHS.52159.15	.	-	148832743
chr7	148826632	148827163	CHS.52159.15	.	-	148832743
chr7	148827266	148828739	CHS.52159.15	.	-	148832743
chr7	148828880	148829727	CHS.52159.15	.	-	148832743
chr7	148819687	148826453	CHS.52159.27	.	-	148832743
chr7	148829848	148832633	CHS.52159.27	.	-	148832743
chr7	148818117	148819595	CHS.52159.27	.	-	148832743
chr7	148826632	148827163	CHS.52159.27	.	-	148832743
chr7	148827266	148828739	CHS.52159.27	.	-	148832743
chr7	148828880	148829727	CHS.52159.27	.	-	148832743
chr7	148815546	148816683	CHS.52159.34	.	-	148819041
chr7	148809155	148809309	CHS.52159.34	.	-	148819041
chr7	148814137	148814913	CHS.52159.34	.	-	148819041
chr7	148811720	148813958	CHS.52159.34	.	-	148819041
chr7	148815039	148815505	CHS.52159.34	.	-	148819041
chr7	148810414	148811624	CHS.52159.34	.	-	148819041
chr7	148809390	148810332	CHS.52159.34	.	-	148819041
chr7	148807706	148809070	CHS.52159.34	.	-	148819041
chr7	148818117	148818977	CHS.52159.34	.	-	148819041
chr7	149003227	149003285	CHS.52165.12	.	-	149003796
chr7	149878790	149879165	CHS.52201.1	.	+	149878768
chr7	149879225	149879334	CHS.52201.1	.	+	149878768
chr7	149878790	149879165	CHS.52201.1	.	+	149878768
chr7	149879225	149879334	CHS.52201.1	.	+	149878768
chr7	149878790	149879165	CHS.52201.1	.	+	149878768
chr7	149879225	149879334	CHS.52201.1	.	+	149878768
chr7	149878790	149879165	CHS.52201.1	.	+	149878768
chr7	149879225	149879334	CHS.52201.1	.	+	149878768
chr7	149879225	149879334	CHS.52201.10	.	+	149878768
chr7	149878790	149879054	CHS.52201.10	.	+	149878768
chr7	149879225	149879334	CHS.52201.10	.	+	149878768
chr7	149878790	149879054	CHS.52201.10	.	+	149878768
chr7	149878790	149879342	CHS.52201.11	.	+	149878768
chr7	149878790	149879342	CHS.52201.11	.	+	149878768
chr7	149878790	149879165	CHS.52201.13	.	+	149878768
chr7	149879179	149879334	CHS.52201.13	.	+	149878768
chr7	149878790	149879165	CHS.52201.13	.	+	149878768
chr7	149879179	149879334	CHS.52201.13	.	+	149878768
chr7	149878790	149879334	CHS.52201.2	.	+	149878768
chr7	149878790	149879334	CHS.52201.2	.	+	149878768
chr7	149878790	149879334	CHS.52201.2	.	+	149878768
chr7	149878790	149879334	CHS.52201.2	.	+	149878768
chr7	149878790	149879334	CHS.52201.5	.	+	149878768
chr7	149878790	149879334	CHS.52201.5	.	+	149878768
chr7	149878790	149879334	CHS.52201.5	.	+	149878768
chr7	149878790	149879334	CHS.52201.5	.	+	149878768
chr7	149878790	149879334	CHS.52201.6	.	+	149878768
chr7	149878790	149879334	CHS.52201.6	.	+	149878768
chr7	149878790	149879334	CHS.52201.6	.	+	149878768
chr7	149878790	149879334	CHS.52201.6	.	+	149878768
chr7	149878790	149879302	CHS.52201.7	.	+	149878768
chr7	149878790	149879302	CHS.52201.7	.	+	149878768
chr7	149878790	149879302	CHS.52201.7	.	+	149878768
chr7	149878790	149879302	CHS.52201.7	.	+	149878768
chr7	149878790	149879115	CHS.52201.8	.	+	149878768
chr7	149878790	149879115	CHS.52201.8	.	+	149878768
chr7	149878967	149879334	CHS.52201.9	.	+	149878768
chr7	149878967	149879334	CHS.52201.9	.	+	149878768
chr7	150247569	150248947	CHS.52202.14	.	-	150248988
chr7	150247569	150248947	CHS.52202.15	.	-	150248988
chr7	150247569	150248947	CHS.52202.16	.	-	150248988
chr7	150248812	150248947	CHS.52202.17	.	-	150248988
chr7	150338439	150338614	CHS.52210.10	.	-	150338627
chr7	150338439	150338614	CHS.52210.10	.	-	150338627
chr7	150338439	150338614	CHS.52210.14	.	-	150338627
chr7	150338439	150338614	CHS.52210.14	.	-	150338627
chr7	150338439	150338614	CHS.52210.15	.	-	150338627
chr7	150338439	150338614	CHS.52210.15	.	-	150338627
chr7	150338439	150338614	CHS.52210.17	.	-	150338627
chr7	150338439	150338614	CHS.52210.17	.	-	150338627
chr7	150338439	150338614	CHS.52210.4	.	-	150338627
chr7	150338439	150338614	CHS.52210.4	.	-	150338627
chr7	150338439	150338614	CHS.52210.6	.	-	150338627
chr7	150338439	150338614	CHS.52210.6	.	-	150338627
chr7	150338439	150338614	CHS.52210.7	.	-	150338627
chr7	150338439	150338614	CHS.52210.7	.	-	150338627
chr7	150338439	150338614	CHS.52210.8	.	-	150338627
chr7	150338439	150338614	CHS.52210.8	.	-	150338627
chr7	150370884	150371227	CHS.52214.1	.	+	150369700
chr7	150369868	150371227	CHS.52214.21	.	+	150369700
chr7	150369868	150371230	CHS.52214.22	.	+	150369700
chr7	150370884	150371230	CHS.52214.23	.	+	150369700
chr7	150369868	150370759	CHS.52214.23	.	+	150369700
chr7	150370884	150371227	CHS.52214.28	.	+	150369700
chr7	150369868	150370759	CHS.52214.28	.	+	150369700
chr7	150408488	150410159	CHS.52219.14	.	+	150408220
chr7	150408488	150410159	CHS.52219.18	.	+	150408220
chr7	150408488	150410159	CHS.52219.2	.	+	150408220
chr7	150408488	150410159	CHS.52219.7	.	+	150408220
chr7	150408488	150410159	CHS.52219.8	.	+	150408220
chr7	150408784	150410159	CHS.52219.9	.	+	150408220
chr7	150408488	150408641	CHS.52219.9	.	+	150408220
chr7	151014289	151015881	CHS.52251.12	.	-	151015898
chr7	151015123	151015881	CHS.52251.13	.	-	151015898
chr7	151015713	151015881	CHS.52251.16	.	-	151015898
chr7	151013912	151014081	CHS.52251.3	.	-	151015898
chr7	151015123	151015881	CHS.52251.3	.	-	151015898
chr7	151014289	151015002	CHS.52251.3	.	-	151015898
chr7	151013408	151013729	CHS.52251.3	.	-	151015898
chr7	151041232	151041960	CHS.52254.4	.	+	151034294
chr7	151034829	151035580	CHS.52254.4	.	+	151034294
chr7	151034428	151034504	CHS.52254.4	.	+	151034294
chr7	151036170	151036543	CHS.52254.4	.	+	151034294
chr7	151035967	151036072	CHS.52254.4	.	+	151034294
chr7	151040301	151040497	CHS.52254.4	.	+	151034294
chr7	151044221	151045208	CHS.52254.4	.	+	151034294
chr7	151040922	151041098	CHS.52254.4	.	+	151034294
chr7	151035742	151035881	CHS.52254.4	.	+	151034294
chr7	151034599	151034723	CHS.52254.4	.	+	151034294
chr7	151040634	151040827	CHS.52254.4	.	+	151034294
chr7	151036649	151040267	CHS.52254.4	.	+	151034294
chr7	151042108	151043970	CHS.52254.4	.	+	151034294
chr7	151041232	151041960	CHS.52254.4	.	+	151034294
chr7	151034829	151035580	CHS.52254.4	.	+	151034294
chr7	151034428	151034504	CHS.52254.4	.	+	151034294
chr7	151036170	151036543	CHS.52254.4	.	+	151034294
chr7	151035967	151036072	CHS.52254.4	.	+	151034294
chr7	151040301	151040497	CHS.52254.4	.	+	151034294
chr7	151044221	151045208	CHS.52254.4	.	+	151034294
chr7	151040922	151041098	CHS.52254.4	.	+	151034294
chr7	151035742	151035881	CHS.52254.4	.	+	151034294
chr7	151034599	151034723	CHS.52254.4	.	+	151034294
chr7	151040634	151040827	CHS.52254.4	.	+	151034294
chr7	151036649	151040267	CHS.52254.4	.	+	151034294
chr7	151042108	151043970	CHS.52254.4	.	+	151034294
chr7	151052237	151052415	CHS.52255.4	.	+	151052045
chr7	151052474	151052573	CHS.52255.4	.	+	151052045
chr7	151052062	151052165	CHS.52255.4	.	+	151052045
chr7	151052237	151052415	CHS.52255.4	.	+	151052045
chr7	151052474	151052573	CHS.52255.4	.	+	151052045
chr7	151052062	151052165	CHS.52255.4	.	+	151052045
chr7	151052474	151052573	CHS.52255.5	.	+	151052045
chr7	151052062	151052165	CHS.52255.5	.	+	151052045
chr7	151052474	151052573	CHS.52255.5	.	+	151052045
chr7	151052062	151052165	CHS.52255.5	.	+	151052045
chr7	151175966	151176111	CHS.52263.1	.	-	151176114
chr7	151175966	151176111	CHS.52263.2	.	-	151176114
chr7	151175966	151176111	CHS.52263.3	.	-	151176114
chr7	151436325	151437838	CHS.52273.15	.	-	151437890
chr7	151430180	151437838	CHS.52273.6	.	-	151437890
chr7	151570225	151572663	CHS.52277.31	.	-	151595451
chr7	151574949	151576370	CHS.52277.31	.	-	151595451
chr7	151572709	151574890	CHS.52277.31	.	-	151595451
chr7	151568842	151570170	CHS.52277.31	.	-	151595451
chr7	151576452	151595344	CHS.52277.31	.	-	151595451
chr7	151570225	151572663	CHS.52277.32	.	-	151595451
chr7	151574949	151576370	CHS.52277.32	.	-	151595451
chr7	151572709	151574890	CHS.52277.32	.	-	151595451
chr7	151568842	151570170	CHS.52277.32	.	-	151595451
chr7	151576452	151595344	CHS.52277.32	.	-	151595451
chr7	152002963	152007826	CHS.52285.1	.	+	151982862
chr7	152014793	152019645	CHS.52285.1	.	+	151982862
chr7	151983152	151987158	CHS.52285.1	.	+	151982862
chr7	151987281	152002713	CHS.52285.1	.	+	151982862
chr7	152007944	152014643	CHS.52285.1	.	+	151982862
chr7	152002963	152007826	CHS.52285.1	.	+	151982862
chr7	152014793	152019645	CHS.52285.1	.	+	151982862
chr7	151983152	151987158	CHS.52285.1	.	+	151982862
chr7	151987281	152002713	CHS.52285.1	.	+	151982862
chr7	152007944	152014643	CHS.52285.1	.	+	151982862
chr7	152002963	152007826	CHS.52285.1	.	+	151982862
chr7	152014793	152019645	CHS.52285.1	.	+	151982862
chr7	151983152	151987158	CHS.52285.1	.	+	151982862
chr7	151987281	152002713	CHS.52285.1	.	+	151982862
chr7	152007944	152014643	CHS.52285.1	.	+	151982862
chr7	152002963	152007826	CHS.52285.10	.	+	152002744
chr7	152014793	152019645	CHS.52285.10	.	+	152002744
chr7	152007944	152014643	CHS.52285.10	.	+	152002744
chr7	152002963	152007826	CHS.52285.10	.	+	152002744
chr7	152014793	152019645	CHS.52285.10	.	+	152002744
chr7	152007944	152014643	CHS.52285.10	.	+	152002744
chr7	152002963	152007826	CHS.52285.11	.	+	151982862
chr7	152014793	152019645	CHS.52285.11	.	+	151982862
chr7	151987281	152002713	CHS.52285.11	.	+	151982862
chr7	152007944	152014643	CHS.52285.11	.	+	151982862
chr7	151983152	151984113	CHS.52285.11	.	+	151982862
chr7	151984202	151985752	CHS.52285.11	.	+	151982862
chr7	151986004	151987158	CHS.52285.11	.	+	151982862
chr7	152002963	152007826	CHS.52285.11	.	+	151982862
chr7	152014793	152019645	CHS.52285.11	.	+	151982862
chr7	151987281	152002713	CHS.52285.11	.	+	151982862
chr7	152007944	152014643	CHS.52285.11	.	+	151982862
chr7	151983152	151984113	CHS.52285.11	.	+	151982862
chr7	151984202	151985752	CHS.52285.11	.	+	151982862
chr7	151986004	151987158	CHS.52285.11	.	+	151982862
chr7	152002963	152007826	CHS.52285.11	.	+	151982862
chr7	152014793	152019645	CHS.52285.11	.	+	151982862
chr7	151987281	152002713	CHS.52285.11	.	+	151982862
chr7	152007944	152014643	CHS.52285.11	.	+	151982862
chr7	151983152	151984113	CHS.52285.11	.	+	151982862
chr7	151984202	151985752	CHS.52285.11	.	+	151982862
chr7	151986004	151987158	CHS.52285.11	.	+	151982862
chr7	152002963	152007826	CHS.52285.3	.	+	151982862
chr7	152014793	152019645	CHS.52285.3	.	+	151982862
chr7	151983152	151987158	CHS.52285.3	.	+	151982862
chr7	151987281	152002713	CHS.52285.3	.	+	151982862
chr7	152007944	152014643	CHS.52285.3	.	+	151982862
chr7	152002963	152007826	CHS.52285.3	.	+	151982862
chr7	152014793	152019645	CHS.52285.3	.	+	151982862
chr7	151983152	151987158	CHS.52285.3	.	+	151982862
chr7	151987281	152002713	CHS.52285.3	.	+	151982862
chr7	152007944	152014643	CHS.52285.3	.	+	151982862
chr7	152002963	152007826	CHS.52285.3	.	+	151982862
chr7	152014793	152019645	CHS.52285.3	.	+	151982862
chr7	151983152	151987158	CHS.52285.3	.	+	151982862
chr7	151987281	152002713	CHS.52285.3	.	+	151982862
chr7	152007944	152014643	CHS.52285.3	.	+	151982862
chr7	151983152	151985752	CHS.52285.4	.	+	151982862
chr7	151995341	152002713	CHS.52285.4	.	+	151982862
chr7	152002963	152007826	CHS.52285.4	.	+	151982862
chr7	151988129	151995140	CHS.52285.4	.	+	151982862
chr7	152014793	152019645	CHS.52285.4	.	+	151982862
chr7	152007944	152014643	CHS.52285.4	.	+	151982862
chr7	151986004	151987158	CHS.52285.4	.	+	151982862
chr7	151983152	151985752	CHS.52285.4	.	+	151982862
chr7	151995341	152002713	CHS.52285.4	.	+	151982862
chr7	152002963	152007826	CHS.52285.4	.	+	151982862
chr7	151988129	151995140	CHS.52285.4	.	+	151982862
chr7	152014793	152019645	CHS.52285.4	.	+	151982862
chr7	152007944	152014643	CHS.52285.4	.	+	151982862
chr7	151986004	151987158	CHS.52285.4	.	+	151982862
chr7	151983152	151985752	CHS.52285.4	.	+	151982862
chr7	151995341	152002713	CHS.52285.4	.	+	151982862
chr7	152002963	152007826	CHS.52285.4	.	+	151982862
chr7	151988129	151995140	CHS.52285.4	.	+	151982862
chr7	152014793	152019645	CHS.52285.4	.	+	151982862
chr7	152007944	152014643	CHS.52285.4	.	+	151982862
chr7	151986004	151987158	CHS.52285.4	.	+	151982862
chr7	151983152	151985752	CHS.52285.5	.	+	151982862
chr7	152002963	152007826	CHS.52285.5	.	+	151982862
chr7	152014793	152019645	CHS.52285.5	.	+	151982862
chr7	151987281	152002713	CHS.52285.5	.	+	151982862
chr7	152007944	152014643	CHS.52285.5	.	+	151982862
chr7	151986004	151987158	CHS.52285.5	.	+	151982862
chr7	151983152	151985752	CHS.52285.5	.	+	151982862
chr7	152002963	152007826	CHS.52285.5	.	+	151982862
chr7	152014793	152019645	CHS.52285.5	.	+	151982862
chr7	151987281	152002713	CHS.52285.5	.	+	151982862
chr7	152007944	152014643	CHS.52285.5	.	+	151982862
chr7	151986004	151987158	CHS.52285.5	.	+	151982862
chr7	151983152	151985752	CHS.52285.5	.	+	151982862
chr7	152002963	152007826	CHS.52285.5	.	+	151982862
chr7	152014793	152019645	CHS.52285.5	.	+	151982862
chr7	151987281	152002713	CHS.52285.5	.	+	151982862
chr7	152007944	152014643	CHS.52285.5	.	+	151982862
chr7	151986004	151987158	CHS.52285.5	.	+	151982862
chr7	151995341	152002713	CHS.52285.6	.	+	151982862
chr7	152002963	152007826	CHS.52285.6	.	+	151982862
chr7	151988129	151995140	CHS.52285.6	.	+	151982862
chr7	152014793	152019645	CHS.52285.6	.	+	151982862
chr7	152007944	152014643	CHS.52285.6	.	+	151982862
chr7	151986004	151987158	CHS.52285.6	.	+	151982862
chr7	151984202	151985752	CHS.52285.6	.	+	151982862
chr7	151983152	151984113	CHS.52285.6	.	+	151982862
chr7	151995341	152002713	CHS.52285.6	.	+	151982862
chr7	152002963	152007826	CHS.52285.6	.	+	151982862
chr7	151988129	151995140	CHS.52285.6	.	+	151982862
chr7	152014793	152019645	CHS.52285.6	.	+	151982862
chr7	152007944	152014643	CHS.52285.6	.	+	151982862
chr7	151986004	151987158	CHS.52285.6	.	+	151982862
chr7	151984202	151985752	CHS.52285.6	.	+	151982862
chr7	151983152	151984113	CHS.52285.6	.	+	151982862
chr7	151995341	152002713	CHS.52285.6	.	+	151982862
chr7	152002963	152007826	CHS.52285.6	.	+	151982862
chr7	151988129	151995140	CHS.52285.6	.	+	151982862
chr7	152014793	152019645	CHS.52285.6	.	+	151982862
chr7	152007944	152014643	CHS.52285.6	.	+	151982862
chr7	151986004	151987158	CHS.52285.6	.	+	151982862
chr7	151984202	151985752	CHS.52285.6	.	+	151982862
chr7	151983152	151984113	CHS.52285.6	.	+	151982862
chr7	151983152	151985752	CHS.52285.7	.	+	151982862
chr7	151995341	152002713	CHS.52285.7	.	+	151982862
chr7	152002963	152007826	CHS.52285.7	.	+	151982862
chr7	151988129	151995140	CHS.52285.7	.	+	151982862
chr7	152014793	152019645	CHS.52285.7	.	+	151982862
chr7	152007944	152014643	CHS.52285.7	.	+	151982862
chr7	151986004	151987158	CHS.52285.7	.	+	151982862
chr7	151983152	151985752	CHS.52285.7	.	+	151982862
chr7	151995341	152002713	CHS.52285.7	.	+	151982862
chr7	152002963	152007826	CHS.52285.7	.	+	151982862
chr7	151988129	151995140	CHS.52285.7	.	+	151982862
chr7	152014793	152019645	CHS.52285.7	.	+	151982862
chr7	152007944	152014643	CHS.52285.7	.	+	151982862
chr7	151986004	151987158	CHS.52285.7	.	+	151982862
chr7	151983152	151985752	CHS.52285.7	.	+	151982862
chr7	151995341	152002713	CHS.52285.7	.	+	151982862
chr7	152002963	152007826	CHS.52285.7	.	+	151982862
chr7	151988129	151995140	CHS.52285.7	.	+	151982862
chr7	152014793	152019645	CHS.52285.7	.	+	151982862
chr7	152007944	152014643	CHS.52285.7	.	+	151982862
chr7	151986004	151987158	CHS.52285.7	.	+	151982862
chr7	151995341	152002713	CHS.52285.8	.	+	151982862
chr7	152002963	152007826	CHS.52285.8	.	+	151982862
chr7	151988129	151995150	CHS.52285.8	.	+	151982862
chr7	152014793	152019645	CHS.52285.8	.	+	151982862
chr7	151983152	151987158	CHS.52285.8	.	+	151982862
chr7	152007944	152014643	CHS.52285.8	.	+	151982862
chr7	151995341	152002713	CHS.52285.8	.	+	151982862
chr7	152002963	152007826	CHS.52285.8	.	+	151982862
chr7	151988129	151995150	CHS.52285.8	.	+	151982862
chr7	152014793	152019645	CHS.52285.8	.	+	151982862
chr7	151983152	151987158	CHS.52285.8	.	+	151982862
chr7	152007944	152014643	CHS.52285.8	.	+	151982862
chr7	151995341	152002713	CHS.52285.8	.	+	151982862
chr7	152002963	152007826	CHS.52285.8	.	+	151982862
chr7	151988129	151995150	CHS.52285.8	.	+	151982862
chr7	152014793	152019645	CHS.52285.8	.	+	151982862
chr7	151983152	151987158	CHS.52285.8	.	+	151982862
chr7	152007944	152014643	CHS.52285.8	.	+	151982862
chr7	152194261	152194439	CHS.52288.10	.	-	152247956
chr7	152185631	152187261	CHS.52288.10	.	-	152247956
chr7	152224179	152224434	CHS.52288.10	.	-	152247956
chr7	152207428	152220522	CHS.52288.10	.	-	152247956
chr7	152187476	152187714	CHS.52288.10	.	-	152247956
chr7	152139259	152139674	CHS.52288.10	.	-	152247956
chr7	152152954	152154009	CHS.52288.10	.	-	152247956
chr7	152145295	152146598	CHS.52288.10	.	-	152247956
chr7	152199459	152202933	CHS.52288.10	.	-	152247956
chr7	152136924	152138795	CHS.52288.10	.	-	152247956
chr7	152154146	152154266	CHS.52288.10	.	-	152247956
chr7	152167378	152169185	CHS.52288.10	.	-	152247956
chr7	152139791	152144712	CHS.52288.10	.	-	152247956
chr7	152159072	152162116	CHS.52288.10	.	-	152247956
chr7	152171342	152174130	CHS.52288.10	.	-	152247956
chr7	152238826	152247901	CHS.52288.10	.	-	152247956
chr7	152144881	152145152	CHS.52288.10	.	-	152247956
chr7	152182594	152182973	CHS.52288.10	.	-	152247956
chr7	152222066	152222572	CHS.52288.10	.	-	152247956
chr7	152156346	152157760	CHS.52288.10	.	-	152247956
chr7	152178010	152179833	CHS.52288.10	.	-	152247956
chr7	152203064	152205105	CHS.52288.10	.	-	152247956
chr7	152205225	152207299	CHS.52288.10	.	-	152247956
chr7	152180126	152180710	CHS.52288.10	.	-	152247956
chr7	152174242	152176190	CHS.52288.10	.	-	152247956
chr7	152235933	152238706	CHS.52288.10	.	-	152247956
chr7	152151007	152151441	CHS.52288.10	.	-	152247956
chr7	152187847	152194008	CHS.52288.10	.	-	152247956
chr7	152224616	152229922	CHS.52288.10	.	-	152247956
chr7	152151581	152152704	CHS.52288.10	.	-	152247956
chr7	152163826	152167145	CHS.52288.10	.	-	152247956
chr7	152156057	152156204	CHS.52288.10	.	-	152247956
chr7	152230321	152235816	CHS.52288.10	.	-	152247956
chr7	152194128	152194228	CHS.52288.10	.	-	152247956
chr7	152138904	152139185	CHS.52288.10	.	-	152247956
chr7	152220735	152222000	CHS.52288.10	.	-	152247956
chr7	152146735	152148032	CHS.52288.10	.	-	152247956
chr7	152157925	152158862	CHS.52288.10	.	-	152247956
chr7	152194568	152195906	CHS.52288.10	.	-	152247956
chr7	152196011	152199278	CHS.52288.10	.	-	152247956
chr7	152222682	152224014	CHS.52288.10	.	-	152247956
chr7	152169249	152171263	CHS.52288.10	.	-	152247956
chr7	152154445	152155909	CHS.52288.10	.	-	152247956
chr7	152230027	152230219	CHS.52288.10	.	-	152247956
chr7	152149152	152150899	CHS.52288.10	.	-	152247956
chr7	152183156	152185557	CHS.52288.10	.	-	152247956
chr7	152194261	152194439	CHS.52288.17	.	-	152247956
chr7	152185631	152187261	CHS.52288.17	.	-	152247956
chr7	152224179	152224434	CHS.52288.17	.	-	152247956
chr7	152207428	152220522	CHS.52288.17	.	-	152247956
chr7	152187476	152187714	CHS.52288.17	.	-	152247956
chr7	152139259	152139674	CHS.52288.17	.	-	152247956
chr7	152152954	152154009	CHS.52288.17	.	-	152247956
chr7	152145295	152146598	CHS.52288.17	.	-	152247956
chr7	152199459	152202933	CHS.52288.17	.	-	152247956
chr7	152136924	152138795	CHS.52288.17	.	-	152247956
chr7	152154146	152154266	CHS.52288.17	.	-	152247956
chr7	152167378	152169185	CHS.52288.17	.	-	152247956
chr7	152139791	152144712	CHS.52288.17	.	-	152247956
chr7	152159072	152162116	CHS.52288.17	.	-	152247956
chr7	152171342	152174130	CHS.52288.17	.	-	152247956
chr7	152238826	152247901	CHS.52288.17	.	-	152247956
chr7	152144881	152145152	CHS.52288.17	.	-	152247956
chr7	152182594	152182973	CHS.52288.17	.	-	152247956
chr7	152222066	152222572	CHS.52288.17	.	-	152247956
chr7	152156346	152157760	CHS.52288.17	.	-	152247956
chr7	152178010	152179833	CHS.52288.17	.	-	152247956
chr7	152203064	152205105	CHS.52288.17	.	-	152247956
chr7	152205225	152207299	CHS.52288.17	.	-	152247956
chr7	152180126	152180710	CHS.52288.17	.	-	152247956
chr7	152174242	152176190	CHS.52288.17	.	-	152247956
chr7	152235933	152238706	CHS.52288.17	.	-	152247956
chr7	152151007	152151441	CHS.52288.17	.	-	152247956
chr7	152187847	152194008	CHS.52288.17	.	-	152247956
chr7	152224616	152229922	CHS.52288.17	.	-	152247956
chr7	152151581	152152704	CHS.52288.17	.	-	152247956
chr7	152163826	152167145	CHS.52288.17	.	-	152247956
chr7	152156057	152156204	CHS.52288.17	.	-	152247956
chr7	152230321	152235816	CHS.52288.17	.	-	152247956
chr7	152194128	152194228	CHS.52288.17	.	-	152247956
chr7	152138904	152139185	CHS.52288.17	.	-	152247956
chr7	152220735	152222000	CHS.52288.17	.	-	152247956
chr7	152146735	152148032	CHS.52288.17	.	-	152247956
chr7	152157925	152158862	CHS.52288.17	.	-	152247956
chr7	152196011	152199278	CHS.52288.17	.	-	152247956
chr7	152222682	152224014	CHS.52288.17	.	-	152247956
chr7	152169249	152171263	CHS.52288.17	.	-	152247956
chr7	152154445	152155909	CHS.52288.17	.	-	152247956
chr7	152230027	152230219	CHS.52288.17	.	-	152247956
chr7	152195569	152195906	CHS.52288.17	.	-	152247956
chr7	152149152	152150899	CHS.52288.17	.	-	152247956
chr7	152183156	152185557	CHS.52288.17	.	-	152247956
chr7	152194568	152195521	CHS.52288.17	.	-	152247956
chr7	152194261	152194439	CHS.52288.19	.	-	152247956
chr7	152185631	152187261	CHS.52288.19	.	-	152247956
chr7	152224179	152224434	CHS.52288.19	.	-	152247956
chr7	152207428	152220522	CHS.52288.19	.	-	152247956
chr7	152187476	152187714	CHS.52288.19	.	-	152247956
chr7	152139259	152139674	CHS.52288.19	.	-	152247956
chr7	152152954	152154009	CHS.52288.19	.	-	152247956
chr7	152145295	152146598	CHS.52288.19	.	-	152247956
chr7	152199459	152202933	CHS.52288.19	.	-	152247956
chr7	152136924	152138795	CHS.52288.19	.	-	152247956
chr7	152154146	152154266	CHS.52288.19	.	-	152247956
chr7	152167378	152169185	CHS.52288.19	.	-	152247956
chr7	152139791	152144712	CHS.52288.19	.	-	152247956
chr7	152159072	152162116	CHS.52288.19	.	-	152247956
chr7	152171342	152174130	CHS.52288.19	.	-	152247956
chr7	152238826	152247901	CHS.52288.19	.	-	152247956
chr7	152144881	152145152	CHS.52288.19	.	-	152247956
chr7	152182594	152182973	CHS.52288.19	.	-	152247956
chr7	152222066	152222572	CHS.52288.19	.	-	152247956
chr7	152156346	152157760	CHS.52288.19	.	-	152247956
chr7	152178010	152179833	CHS.52288.19	.	-	152247956
chr7	152203064	152205105	CHS.52288.19	.	-	152247956
chr7	152205225	152207299	CHS.52288.19	.	-	152247956
chr7	152180126	152180710	CHS.52288.19	.	-	152247956
chr7	152174242	152176190	CHS.52288.19	.	-	152247956
chr7	152235933	152238706	CHS.52288.19	.	-	152247956
chr7	152151007	152151441	CHS.52288.19	.	-	152247956
chr7	152187847	152194008	CHS.52288.19	.	-	152247956
chr7	152224616	152229922	CHS.52288.19	.	-	152247956
chr7	152151581	152152704	CHS.52288.19	.	-	152247956
chr7	152163826	152167145	CHS.52288.19	.	-	152247956
chr7	152156057	152156204	CHS.52288.19	.	-	152247956
chr7	152230321	152235816	CHS.52288.19	.	-	152247956
chr7	152194128	152194228	CHS.52288.19	.	-	152247956
chr7	152138904	152139185	CHS.52288.19	.	-	152247956
chr7	152220735	152222000	CHS.52288.19	.	-	152247956
chr7	152146735	152148032	CHS.52288.19	.	-	152247956
chr7	152157925	152158862	CHS.52288.19	.	-	152247956
chr7	152196011	152199278	CHS.52288.19	.	-	152247956
chr7	152222682	152224014	CHS.52288.19	.	-	152247956
chr7	152169249	152171263	CHS.52288.19	.	-	152247956
chr7	152154445	152155909	CHS.52288.19	.	-	152247956
chr7	152230027	152230219	CHS.52288.19	.	-	152247956
chr7	152195569	152195906	CHS.52288.19	.	-	152247956
chr7	152149152	152150899	CHS.52288.19	.	-	152247956
chr7	152183156	152185557	CHS.52288.19	.	-	152247956
chr7	152194568	152195521	CHS.52288.19	.	-	152247956
chr7	152194261	152194439	CHS.52288.4	.	-	152247956
chr7	152185631	152187261	CHS.52288.4	.	-	152247956
chr7	152224179	152224434	CHS.52288.4	.	-	152247956
chr7	152207428	152220522	CHS.52288.4	.	-	152247956
chr7	152187476	152187714	CHS.52288.4	.	-	152247956
chr7	152139259	152139674	CHS.52288.4	.	-	152247956
chr7	152152954	152154009	CHS.52288.4	.	-	152247956
chr7	152145295	152146598	CHS.52288.4	.	-	152247956
chr7	152156346	152158862	CHS.52288.4	.	-	152247956
chr7	152136924	152138795	CHS.52288.4	.	-	152247956
chr7	152154146	152154266	CHS.52288.4	.	-	152247956
chr7	152199459	152202933	CHS.52288.4	.	-	152247956
chr7	152167378	152169185	CHS.52288.4	.	-	152247956
chr7	152139791	152144712	CHS.52288.4	.	-	152247956
chr7	152159072	152162116	CHS.52288.4	.	-	152247956
chr7	152171342	152174130	CHS.52288.4	.	-	152247956
chr7	152238826	152247901	CHS.52288.4	.	-	152247956
chr7	152144881	152145152	CHS.52288.4	.	-	152247956
chr7	152182594	152182973	CHS.52288.4	.	-	152247956
chr7	152222066	152222572	CHS.52288.4	.	-	152247956
chr7	152178010	152179833	CHS.52288.4	.	-	152247956
chr7	152203064	152205105	CHS.52288.4	.	-	152247956
chr7	152205225	152207299	CHS.52288.4	.	-	152247956
chr7	152180126	152180710	CHS.52288.4	.	-	152247956
chr7	152174242	152176190	CHS.52288.4	.	-	152247956
chr7	152235933	152238706	CHS.52288.4	.	-	152247956
chr7	152151007	152151441	CHS.52288.4	.	-	152247956
chr7	152187847	152194008	CHS.52288.4	.	-	152247956
chr7	152224616	152229922	CHS.52288.4	.	-	152247956
chr7	152151581	152152704	CHS.52288.4	.	-	152247956
chr7	152163826	152167145	CHS.52288.4	.	-	152247956
chr7	152156057	152156204	CHS.52288.4	.	-	152247956
chr7	152230321	152235816	CHS.52288.4	.	-	152247956
chr7	152194128	152194228	CHS.52288.4	.	-	152247956
chr7	152138904	152139185	CHS.52288.4	.	-	152247956
chr7	152220735	152222000	CHS.52288.4	.	-	152247956
chr7	152146735	152148032	CHS.52288.4	.	-	152247956
chr7	152194568	152195906	CHS.52288.4	.	-	152247956
chr7	152196011	152199278	CHS.52288.4	.	-	152247956
chr7	152222682	152224014	CHS.52288.4	.	-	152247956
chr7	152169249	152171263	CHS.52288.4	.	-	152247956
chr7	152154445	152155909	CHS.52288.4	.	-	152247956
chr7	152230027	152230219	CHS.52288.4	.	-	152247956
chr7	152149152	152150899	CHS.52288.4	.	-	152247956
chr7	152183156	152185557	CHS.52288.4	.	-	152247956
chr7	155302846	155308240	CHS.52343.3	.	+	155302826
chr7	155800245	155800457	CHS.52361.4	.	-	155800529
chr7	155800245	155800457	CHS.52361.5	.	-	155800590
chr7	156675863	156676418	CHS.52379.35	.	+	156646464
chr7	156658252	156658461	CHS.52379.35	.	+	156646464
chr7	156646560	156654575	CHS.52379.35	.	+	156646464
chr7	156657573	156658127	CHS.52379.35	.	+	156646464
chr7	156658570	156675695	CHS.52379.35	.	+	156646464
chr7	156654718	156657540	CHS.52379.35	.	+	156646464
chr7	156675863	156676418	CHS.52379.6	.	+	156646464
chr7	156658252	156658461	CHS.52379.6	.	+	156646464
chr7	156646560	156654575	CHS.52379.6	.	+	156646464
chr7	156657573	156658127	CHS.52379.6	.	+	156646464
chr7	156658570	156675695	CHS.52379.6	.	+	156646464
chr7	156654718	156657540	CHS.52379.6	.	+	156646464
chr7	156675863	156676418	CHS.52379.8	.	+	156646464
chr7	156658252	156658461	CHS.52379.8	.	+	156646464
chr7	156646560	156654575	CHS.52379.8	.	+	156646464
chr7	156657573	156658127	CHS.52379.8	.	+	156646464
chr7	156658570	156675695	CHS.52379.8	.	+	156646464
chr7	156654718	156657540	CHS.52379.8	.	+	156646464
chr7	156680574	156681828	CHS.52381.4	.	-	156684080
chr7	156678350	156679076	CHS.52381.4	.	-	156684080
chr7	156679306	156680442	CHS.52381.4	.	-	156684080
chr1	248855946	248856287	CHS.5240.22	.	-	248857956
chr1	248854051	248855379	CHS.5240.22	.	-	248857956
chr1	248855635	248855724	CHS.5240.22	.	-	248857956
chr1	248850781	248853936	CHS.5240.22	.	-	248857956
chr1	248855458	248855557	CHS.5240.22	.	-	248857956
chr1	248856422	248856513	CHS.5240.22	.	-	248857956
chr1	248856562	248857233	CHS.5240.22	.	-	248857956
chr1	248850516	248850681	CHS.5240.22	.	-	248857956
chr8	1781144	1782355	CHS.52538.11	.	+	1780564
chr8	6823730	6825164	CHS.52592.2	.	-	6829290
chr8	6815918	6821868	CHS.52592.2	.	-	6829290
chr8	6825349	6829168	CHS.52592.2	.	-	6829290
chr8	6822038	6823520	CHS.52592.2	.	-	6829290
chr8	6812339	6815806	CHS.52592.2	.	-	6829290
chr8	9030081	9032548	CHS.52671.10	.	+	9030031
chr8	9030081	9032548	CHS.52671.10	.	+	9030031
chr8	9030081	9032548	CHS.52671.6	.	+	9030031
chr8	9030081	9032548	CHS.52671.6	.	+	9030031
chr8	11297951	11300022	CHS.52724.6	.	+	11297911
chr8	11306407	11309526	CHS.52724.6	.	+	11297911
chr8	11305014	11306189	CHS.52724.6	.	+	11297911
chr8	11309688	11314922	CHS.52724.6	.	+	11297911
chr8	11315064	11316672	CHS.52724.6	.	+	11297911
chr8	11300148	11304840	CHS.52724.6	.	+	11297911
chr8	11319838	11322624	CHS.52724.6	.	+	11297911
chr8	11316893	11319686	CHS.52724.6	.	+	11297911
chr8	11803518	11808793	CHS.52747.8	.	+	11803357
chr8	11808891	11809666	CHS.52747.8	.	+	11803357
chr8	11821878	11826023	CHS.52747.8	.	+	11803357
chr8	11830420	11831517	CHS.52747.8	.	+	11803357
chr8	11809850	11821749	CHS.52747.8	.	+	11803357
chr8	11826215	11830243	CHS.52747.8	.	+	11803357
chr8	11831670	11838387	CHS.52747.8	.	+	11803357
chr8	11847168	11847678	CHS.52748.7	.	-	11848149
chr8	11847822	11848066	CHS.52748.7	.	-	11848149
chr8	11845222	11845660	CHS.52748.7	.	-	11848149
chr8	11845789	11847051	CHS.52748.7	.	-	11848149
chr8	12183706	12185375	CHS.52770.1	.	-	12185440
chr8	12185525	12186699	CHS.52770.8	.	-	12191837
chr8	12189888	12191778	CHS.52770.8	.	-	12191837
chr8	12186833	12189807	CHS.52770.8	.	-	12191837
chr8	12183706	12185375	CHS.52770.8	.	-	12191837
chr8	12185525	12186699	CHS.52770.8	.	-	12191837
chr8	12189888	12191778	CHS.52770.8	.	-	12191837
chr8	12186833	12189807	CHS.52770.8	.	-	12191837
chr8	12183706	12185375	CHS.52770.8	.	-	12191837
chr8	12729063	12729173	CHS.52783.10	.	-	12737094
chr8	12723254	12725726	CHS.52783.10	.	-	12737094
chr8	12735400	12736700	CHS.52783.10	.	-	12737094
chr8	12729332	12731735	CHS.52783.10	.	-	12737094
chr8	12725879	12728900	CHS.52783.10	.	-	12737094
chr8	12736764	12736899	CHS.52783.10	.	-	12737094
chr8	12731857	12735285	CHS.52783.10	.	-	12737094
chr8	12729063	12729173	CHS.52783.11	.	-	12737094
chr8	12723254	12725726	CHS.52783.11	.	-	12737094
chr8	12735400	12736700	CHS.52783.11	.	-	12737094
chr8	12729332	12731735	CHS.52783.11	.	-	12737094
chr8	12725879	12728900	CHS.52783.11	.	-	12737094
chr8	12736797	12736899	CHS.52783.11	.	-	12737094
chr8	12731857	12735285	CHS.52783.11	.	-	12737094
chr8	12729063	12729173	CHS.52783.14	.	-	12737094
chr8	12723254	12725726	CHS.52783.14	.	-	12737094
chr8	12735400	12736700	CHS.52783.14	.	-	12737094
chr8	12725879	12728900	CHS.52783.14	.	-	12737094
chr8	12736797	12736899	CHS.52783.14	.	-	12737094
chr8	12729332	12731735	CHS.52783.14	.	-	12737094
chr8	12731857	12735285	CHS.52783.14	.	-	12737094
chr8	12729063	12729173	CHS.52783.6	.	-	12737094
chr8	12723254	12725726	CHS.52783.6	.	-	12737094
chr8	12735400	12736700	CHS.52783.6	.	-	12737094
chr8	12725879	12728900	CHS.52783.6	.	-	12737094
chr8	12736797	12736899	CHS.52783.6	.	-	12737094
chr8	12729332	12731735	CHS.52783.6	.	-	12737094
chr8	12731857	12735285	CHS.52783.6	.	-	12737094
chr8	12729063	12729173	CHS.52783.7	.	-	12737094
chr8	12723254	12725726	CHS.52783.7	.	-	12737094
chr8	12735400	12736700	CHS.52783.7	.	-	12737094
chr8	12725879	12728900	CHS.52783.7	.	-	12737094
chr8	12736764	12736899	CHS.52783.7	.	-	12737094
chr8	12729332	12731735	CHS.52783.7	.	-	12737094
chr8	12731857	12735285	CHS.52783.7	.	-	12737094
chr8	12729063	12729173	CHS.52783.8	.	-	12737094
chr8	12723254	12725726	CHS.52783.8	.	-	12737094
chr8	12735400	12736700	CHS.52783.8	.	-	12737094
chr8	12725879	12728900	CHS.52783.8	.	-	12737094
chr8	12736797	12736899	CHS.52783.8	.	-	12737094
chr8	12729332	12731735	CHS.52783.8	.	-	12737094
chr8	12731857	12735285	CHS.52783.8	.	-	12737094
chr8	13006443	13006558	CHS.52788.10	.	+	13006382
chr8	13006443	13006558	CHS.52788.10	.	+	13006382
chr8	13006385	13006414	CHS.52788.17	.	+	13006382
chr8	13006385	13006414	CHS.52788.17	.	+	13006382
chr8	13006443	13006558	CHS.52788.31	.	+	13006382
chr8	13006443	13006558	CHS.52788.31	.	+	13006382
chr8	15757855	15764202	CHS.52804.3	.	+	15757806
chr8	17118775	17120287	CHS.52814.1	.	+	17118772
chr8	17118775	17120287	CHS.52814.27	.	+	17118772
chr8	17118775	17120287	CHS.52814.28	.	+	17118772
chr8	17118775	17120287	CHS.52814.29	.	+	17118772
chr8	17217246	17220255	CHS.52815.5	.	+	17217209
chr8	17286427	17294986	CHS.52818.1	.	+	17286424
chr8	17286427	17294986	CHS.52818.11	.	+	17286424
chr8	17286427	17294986	CHS.52818.12	.	+	17286424
chr8	17286427	17294986	CHS.52818.2	.	+	17286424
chr8	18069878	18071299	CHS.52835.12	.	-	18071354
chr8	18067298	18069791	CHS.52835.12	.	-	18071354
chr8	18057331	18057430	CHS.52835.26	.	-	18057536
chr8	19420518	19439829	CHS.52853.20	.	-	19457776
chr8	19406069	19408612	CHS.52853.20	.	-	19457776
chr8	19408694	19418655	CHS.52853.20	.	-	19457776
chr8	19439931	19457529	CHS.52853.20	.	-	19457776
chr8	19418750	19420339	CHS.52853.20	.	-	19457776
chr8	19439931	19457529	CHS.52853.20	.	-	19457776
chr8	19420518	19439829	CHS.52853.22	.	-	19457776
chr8	19406069	19408612	CHS.52853.22	.	-	19457776
chr8	19408694	19418655	CHS.52853.22	.	-	19457776
chr8	19439931	19457529	CHS.52853.22	.	-	19457776
chr8	19418750	19420339	CHS.52853.22	.	-	19457776
chr8	19439931	19457529	CHS.52853.22	.	-	19457776
chr8	19420518	19439829	CHS.52853.35	.	-	19457776
chr8	19406069	19408612	CHS.52853.35	.	-	19457776
chr8	19408694	19418655	CHS.52853.35	.	-	19457776
chr8	19439931	19457529	CHS.52853.35	.	-	19457776
chr8	19418750	19420339	CHS.52853.35	.	-	19457776
chr8	19439931	19457529	CHS.52853.35	.	-	19457776
chr8	19420518	19439829	CHS.52853.41	.	-	19457776
chr8	19406069	19408612	CHS.52853.41	.	-	19457776
chr8	19408694	19418655	CHS.52853.41	.	-	19457776
chr8	19439931	19457529	CHS.52853.41	.	-	19457776
chr8	19418750	19420339	CHS.52853.41	.	-	19457776
chr8	19439931	19457529	CHS.52853.41	.	-	19457776
chr8	19420518	19439829	CHS.52853.42	.	-	19457776
chr8	19406069	19408612	CHS.52853.42	.	-	19457776
chr8	19408694	19418655	CHS.52853.42	.	-	19457776
chr8	19439931	19457529	CHS.52853.42	.	-	19457776
chr8	19418750	19420339	CHS.52853.42	.	-	19457776
chr8	19439931	19457529	CHS.52853.42	.	-	19457776
chr8	19420518	19439829	CHS.52853.45	.	-	19457776
chr8	19406069	19408612	CHS.52853.45	.	-	19457776
chr8	19408694	19418655	CHS.52853.45	.	-	19457776
chr8	19439931	19457529	CHS.52853.45	.	-	19457776
chr8	19418750	19420339	CHS.52853.45	.	-	19457776
chr8	19439931	19457529	CHS.52853.45	.	-	19457776
chr8	19420518	19439829	CHS.52853.46	.	-	19457776
chr8	19406069	19408612	CHS.52853.46	.	-	19457776
chr8	19408694	19418655	CHS.52853.46	.	-	19457776
chr8	19439931	19457529	CHS.52853.46	.	-	19457776
chr8	19418750	19420339	CHS.52853.46	.	-	19457776
chr8	19439931	19457529	CHS.52853.46	.	-	19457776
chr8	19420518	19439829	CHS.52853.47	.	-	19457776
chr8	19406069	19408612	CHS.52853.47	.	-	19457776
chr8	19408694	19418655	CHS.52853.47	.	-	19457776
chr8	19439931	19457529	CHS.52853.47	.	-	19457776
chr8	19418750	19420339	CHS.52853.47	.	-	19457776
chr8	19439931	19457529	CHS.52853.47	.	-	19457776
chr8	19420518	19439829	CHS.52853.50	.	-	19457776
chr8	19406069	19408612	CHS.52853.50	.	-	19457776
chr8	19408694	19418655	CHS.52853.50	.	-	19457776
chr8	19439931	19457529	CHS.52853.50	.	-	19457776
chr8	19418750	19420339	CHS.52853.50	.	-	19457776
chr8	19439931	19457529	CHS.52853.50	.	-	19457776
chr8	19420518	19439829	CHS.52853.51	.	-	19457776
chr8	19406069	19408612	CHS.52853.51	.	-	19457776
chr8	19408694	19418655	CHS.52853.51	.	-	19457776
chr8	19439931	19457529	CHS.52853.51	.	-	19457776
chr8	19418750	19420339	CHS.52853.51	.	-	19457776
chr8	19439931	19457529	CHS.52853.51	.	-	19457776
chr8	19420518	19439829	CHS.52853.9	.	-	19457776
chr8	19406069	19408612	CHS.52853.9	.	-	19457776
chr8	19408694	19418655	CHS.52853.9	.	-	19457776
chr8	19439931	19457529	CHS.52853.9	.	-	19457776
chr8	19418750	19420339	CHS.52853.9	.	-	19457776
chr8	19439931	19457529	CHS.52853.9	.	-	19457776
chr8	21909931	21910672	CHS.52898.3	.	-	21910833
chr8	22036526	22036637	CHS.52906.13	.	+	22036501
chr8	22103185	22103943	CHS.52909.16	.	+	22102928
chr8	22103185	22104068	CHS.52909.17	.	+	22102928
chr8	22138552	22138638	CHS.52913.1	.	-	22138691
chr8	22164059	22164265	CHS.52916.10	.	+	22164038
chr8	22164059	22164265	CHS.52916.11	.	+	22164038
chr8	22164051	22164265	CHS.52916.12	.	+	22164038
chr8	22164059	22164265	CHS.52916.14	.	+	22164038
chr8	22164051	22164265	CHS.52916.15	.	+	22164038
chr8	22164059	22164265	CHS.52916.16	.	+	22164038
chr8	22164051	22164265	CHS.52916.19	.	+	22164038
chr8	22164059	22164265	CHS.52916.2	.	+	22164038
chr8	22164051	22164265	CHS.52916.3	.	+	22164038
chr8	22164051	22164265	CHS.52916.4	.	+	22164038
chr8	22164059	22164265	CHS.52916.6	.	+	22164038
chr8	22164059	22164265	CHS.52916.7	.	+	22164038
chr8	22164059	22164265	CHS.52916.8	.	+	22164038
chr8	22206981	22207302	CHS.52917.1	.	+	22201200
chr8	22201535	22201802	CHS.52917.1	.	+	22201200
chr8	22207516	22209444	CHS.52917.1	.	+	22201200
chr8	22201928	22206853	CHS.52917.1	.	+	22201200
chr8	22209695	22211593	CHS.52917.1	.	+	22201200
chr8	22209695	22211593	CHS.52917.10	.	+	22201200
chr8	22207516	22209444	CHS.52917.10	.	+	22201200
chr8	22206981	22207302	CHS.52917.10	.	+	22201200
chr8	22201928	22206853	CHS.52917.10	.	+	22201200
chr8	22180483	22192048	CHS.52917.12	.	+	22176939
chr8	22177139	22177851	CHS.52917.12	.	+	22176939
chr8	22192151	22194057	CHS.52917.12	.	+	22176939
chr8	22194919	22195461	CHS.52917.12	.	+	22176939
chr8	22179829	22180367	CHS.52917.12	.	+	22176939
chr8	22194590	22194723	CHS.52917.12	.	+	22176939
chr8	22195587	22196180	CHS.52917.12	.	+	22176939
chr8	22196840	22197239	CHS.52917.12	.	+	22176939
chr8	22194174	22194444	CHS.52917.12	.	+	22176939
chr8	22177957	22179704	CHS.52917.12	.	+	22176939
chr8	22180483	22192048	CHS.52917.12	.	+	22176939
chr8	22206981	22207302	CHS.52917.12	.	+	22176939
chr8	22177139	22177851	CHS.52917.12	.	+	22176939
chr8	22197420	22201802	CHS.52917.12	.	+	22176939
chr8	22192151	22194057	CHS.52917.12	.	+	22176939
chr8	22194919	22195461	CHS.52917.12	.	+	22176939
chr8	22179829	22180367	CHS.52917.12	.	+	22176939
chr8	22194590	22194723	CHS.52917.12	.	+	22176939
chr8	22195587	22196180	CHS.52917.12	.	+	22176939
chr8	22196840	22197239	CHS.52917.12	.	+	22176939
chr8	22207516	22209444	CHS.52917.12	.	+	22176939
chr8	22201928	22206853	CHS.52917.12	.	+	22176939
chr8	22194174	22194444	CHS.52917.12	.	+	22176939
chr8	22209695	22211593	CHS.52917.12	.	+	22176939
chr8	22177957	22179704	CHS.52917.12	.	+	22176939
chr8	22177139	22177851	CHS.52917.12	.	+	22176939
chr8	22180483	22192048	CHS.52917.13	.	+	22176939
chr8	22177139	22177851	CHS.52917.13	.	+	22176939
chr8	22197420	22201117	CHS.52917.13	.	+	22176939
chr8	22192151	22194057	CHS.52917.13	.	+	22176939
chr8	22194919	22195461	CHS.52917.13	.	+	22176939
chr8	22195587	22196197	CHS.52917.13	.	+	22176939
chr8	22179829	22180367	CHS.52917.13	.	+	22176939
chr8	22194590	22194723	CHS.52917.13	.	+	22176939
chr8	22196840	22197239	CHS.52917.13	.	+	22176939
chr8	22194174	22194444	CHS.52917.13	.	+	22176939
chr8	22177957	22179704	CHS.52917.13	.	+	22176939
chr8	22180483	22192048	CHS.52917.13	.	+	22176939
chr8	22206981	22207302	CHS.52917.13	.	+	22176939
chr8	22177139	22177851	CHS.52917.13	.	+	22176939
chr8	22197420	22201117	CHS.52917.13	.	+	22176939
chr8	22192151	22194057	CHS.52917.13	.	+	22176939
chr8	22194919	22195461	CHS.52917.13	.	+	22176939
chr8	22195587	22196197	CHS.52917.13	.	+	22176939
chr8	22179829	22180367	CHS.52917.13	.	+	22176939
chr8	22194590	22194723	CHS.52917.13	.	+	22176939
chr8	22196840	22197239	CHS.52917.13	.	+	22176939
chr8	22207516	22209444	CHS.52917.13	.	+	22176939
chr8	22201928	22206853	CHS.52917.13	.	+	22176939
chr8	22194174	22194444	CHS.52917.13	.	+	22176939
chr8	22209695	22211593	CHS.52917.13	.	+	22176939
chr8	22177957	22179704	CHS.52917.13	.	+	22176939
chr8	22177139	22177851	CHS.52917.13	.	+	22176939
chr8	22177139	22177851	CHS.52917.14	.	+	22176939
chr8	22197420	22201117	CHS.52917.14	.	+	22176939
chr8	22195587	22196679	CHS.52917.14	.	+	22176939
chr8	22179829	22180367	CHS.52917.14	.	+	22176939
chr8	22194174	22194444	CHS.52917.14	.	+	22176939
chr8	22180483	22192048	CHS.52917.14	.	+	22176939
chr8	22192151	22194057	CHS.52917.14	.	+	22176939
chr8	22194919	22195461	CHS.52917.14	.	+	22176939
chr8	22194590	22194723	CHS.52917.14	.	+	22176939
chr8	22196840	22197239	CHS.52917.14	.	+	22176939
chr8	22177957	22179704	CHS.52917.14	.	+	22176939
chr8	22177139	22177851	CHS.52917.14	.	+	22176939
chr8	22201535	22201802	CHS.52917.14	.	+	22176939
chr8	22197420	22201117	CHS.52917.14	.	+	22176939
chr8	22195587	22196679	CHS.52917.14	.	+	22176939
chr8	22179829	22180367	CHS.52917.14	.	+	22176939
chr8	22207516	22209444	CHS.52917.14	.	+	22176939
chr8	22194174	22194444	CHS.52917.14	.	+	22176939
chr8	22209695	22211593	CHS.52917.14	.	+	22176939
chr8	22180483	22192048	CHS.52917.14	.	+	22176939
chr8	22206981	22207302	CHS.52917.14	.	+	22176939
chr8	22192151	22194057	CHS.52917.14	.	+	22176939
chr8	22194919	22195461	CHS.52917.14	.	+	22176939
chr8	22194590	22194723	CHS.52917.14	.	+	22176939
chr8	22196840	22197239	CHS.52917.14	.	+	22176939
chr8	22201928	22206853	CHS.52917.14	.	+	22176939
chr8	22177957	22179704	CHS.52917.14	.	+	22176939
chr8	22177139	22177851	CHS.52917.14	.	+	22176939
chr8	22177139	22177851	CHS.52917.15	.	+	22176939
chr8	22197420	22199021	CHS.52917.15	.	+	22176939
chr8	22179829	22180367	CHS.52917.15	.	+	22176939
chr8	22195587	22196180	CHS.52917.15	.	+	22176939
chr8	22194174	22194444	CHS.52917.15	.	+	22176939
chr8	22180483	22192048	CHS.52917.15	.	+	22176939
chr8	22192151	22194057	CHS.52917.15	.	+	22176939
chr8	22194919	22195461	CHS.52917.15	.	+	22176939
chr8	22194590	22194723	CHS.52917.15	.	+	22176939
chr8	22196840	22197239	CHS.52917.15	.	+	22176939
chr8	22199387	22201117	CHS.52917.15	.	+	22176939
chr8	22177957	22179704	CHS.52917.15	.	+	22176939
chr8	22177139	22177851	CHS.52917.15	.	+	22176939
chr8	22197420	22199021	CHS.52917.15	.	+	22176939
chr8	22179829	22180367	CHS.52917.15	.	+	22176939
chr8	22195587	22196180	CHS.52917.15	.	+	22176939
chr8	22207516	22209444	CHS.52917.15	.	+	22176939
chr8	22194174	22194444	CHS.52917.15	.	+	22176939
chr8	22209695	22211593	CHS.52917.15	.	+	22176939
chr8	22180483	22192048	CHS.52917.15	.	+	22176939
chr8	22206981	22207302	CHS.52917.15	.	+	22176939
chr8	22192151	22194057	CHS.52917.15	.	+	22176939
chr8	22194919	22195461	CHS.52917.15	.	+	22176939
chr8	22194590	22194723	CHS.52917.15	.	+	22176939
chr8	22196840	22197239	CHS.52917.15	.	+	22176939
chr8	22201928	22206853	CHS.52917.15	.	+	22176939
chr8	22199387	22201117	CHS.52917.15	.	+	22176939
chr8	22177957	22179704	CHS.52917.15	.	+	22176939
chr8	22177139	22177851	CHS.52917.15	.	+	22176939
chr8	22196840	22197239	CHS.52917.16	.	+	22196281
chr8	22197420	22201117	CHS.52917.18	.	+	22196281
chr8	22196840	22197239	CHS.52917.18	.	+	22196281
chr8	22177139	22177851	CHS.52917.19	.	+	22176939
chr8	22195587	22196679	CHS.52917.19	.	+	22176939
chr8	22197420	22201117	CHS.52917.19	.	+	22176939
chr8	22179829	22180367	CHS.52917.19	.	+	22176939
chr8	22194174	22194444	CHS.52917.19	.	+	22176939
chr8	22180483	22192048	CHS.52917.19	.	+	22176939
chr8	22192151	22194057	CHS.52917.19	.	+	22176939
chr8	22194919	22195461	CHS.52917.19	.	+	22176939
chr8	22194590	22194723	CHS.52917.19	.	+	22176939
chr8	22196840	22197239	CHS.52917.19	.	+	22176939
chr8	22177957	22179704	CHS.52917.19	.	+	22176939
chr8	22177139	22177851	CHS.52917.19	.	+	22176939
chr8	22195587	22196679	CHS.52917.19	.	+	22176939
chr8	22197420	22201117	CHS.52917.19	.	+	22176939
chr8	22179829	22180367	CHS.52917.19	.	+	22176939
chr8	22207516	22209444	CHS.52917.19	.	+	22176939
chr8	22194174	22194444	CHS.52917.19	.	+	22176939
chr8	22209695	22210812	CHS.52917.19	.	+	22176939
chr8	22180483	22192048	CHS.52917.19	.	+	22176939
chr8	22206981	22207302	CHS.52917.19	.	+	22176939
chr8	22192151	22194057	CHS.52917.19	.	+	22176939
chr8	22194919	22195461	CHS.52917.19	.	+	22176939
chr8	22194590	22194723	CHS.52917.19	.	+	22176939
chr8	22196840	22197239	CHS.52917.19	.	+	22176939
chr8	22201928	22206853	CHS.52917.19	.	+	22176939
chr8	22211038	22211593	CHS.52917.19	.	+	22176939
chr8	22177957	22179704	CHS.52917.19	.	+	22176939
chr8	22177139	22177851	CHS.52917.19	.	+	22176939
chr8	22180483	22192048	CHS.52917.24	.	+	22176939
chr8	22177139	22177851	CHS.52917.24	.	+	22176939
chr8	22195587	22196679	CHS.52917.24	.	+	22176939
chr8	22197420	22201117	CHS.52917.24	.	+	22176939
chr8	22192151	22194057	CHS.52917.24	.	+	22176939
chr8	22194919	22195461	CHS.52917.24	.	+	22176939
chr8	22179829	22180367	CHS.52917.24	.	+	22176939
chr8	22194590	22194723	CHS.52917.24	.	+	22176939
chr8	22196840	22197239	CHS.52917.24	.	+	22176939
chr8	22194174	22194444	CHS.52917.24	.	+	22176939
chr8	22177957	22179704	CHS.52917.24	.	+	22176939
chr8	22180483	22192048	CHS.52917.24	.	+	22176939
chr8	22206981	22207302	CHS.52917.24	.	+	22176939
chr8	22177139	22177851	CHS.52917.24	.	+	22176939
chr8	22195587	22196679	CHS.52917.24	.	+	22176939
chr8	22197420	22201117	CHS.52917.24	.	+	22176939
chr8	22192151	22194057	CHS.52917.24	.	+	22176939
chr8	22194919	22195461	CHS.52917.24	.	+	22176939
chr8	22179829	22180367	CHS.52917.24	.	+	22176939
chr8	22194590	22194723	CHS.52917.24	.	+	22176939
chr8	22196840	22197239	CHS.52917.24	.	+	22176939
chr8	22207516	22209444	CHS.52917.24	.	+	22176939
chr8	22201928	22206853	CHS.52917.24	.	+	22176939
chr8	22194174	22194444	CHS.52917.24	.	+	22176939
chr8	22209695	22211593	CHS.52917.24	.	+	22176939
chr8	22177957	22179704	CHS.52917.24	.	+	22176939
chr8	22177139	22177851	CHS.52917.24	.	+	22176939
chr8	22180483	22192048	CHS.52917.5	.	+	22176939
chr8	22177139	22177851	CHS.52917.5	.	+	22176939
chr8	22195587	22196679	CHS.52917.5	.	+	22176939
chr8	22197420	22201117	CHS.52917.5	.	+	22176939
chr8	22192151	22194057	CHS.52917.5	.	+	22176939
chr8	22194919	22195461	CHS.52917.5	.	+	22176939
chr8	22179829	22180367	CHS.52917.5	.	+	22176939
chr8	22194590	22194723	CHS.52917.5	.	+	22176939
chr8	22196840	22197239	CHS.52917.5	.	+	22176939
chr8	22194174	22194444	CHS.52917.5	.	+	22176939
chr8	22177957	22179704	CHS.52917.5	.	+	22176939
chr8	22180483	22192048	CHS.52917.5	.	+	22176939
chr8	22177139	22177851	CHS.52917.5	.	+	22176939
chr8	22195587	22196679	CHS.52917.5	.	+	22176939
chr8	22197420	22201117	CHS.52917.5	.	+	22176939
chr8	22192151	22194057	CHS.52917.5	.	+	22176939
chr8	22194919	22195461	CHS.52917.5	.	+	22176939
chr8	22179829	22180367	CHS.52917.5	.	+	22176939
chr8	22194590	22194723	CHS.52917.5	.	+	22176939
chr8	22196840	22197239	CHS.52917.5	.	+	22176939
chr8	22194174	22194444	CHS.52917.5	.	+	22176939
chr8	22177957	22179704	CHS.52917.5	.	+	22176939
chr8	22177139	22177851	CHS.52917.5	.	+	22176939
chr8	22180483	22192048	CHS.52917.7	.	+	22177861
chr8	22195587	22196679	CHS.52917.7	.	+	22177861
chr8	22192151	22194057	CHS.52917.7	.	+	22177861
chr8	22194919	22195461	CHS.52917.7	.	+	22177861
chr8	22179829	22180367	CHS.52917.7	.	+	22177861
chr8	22194590	22194723	CHS.52917.7	.	+	22177861
chr8	22196840	22197239	CHS.52917.7	.	+	22177861
chr8	22194174	22194444	CHS.52917.7	.	+	22177861
chr8	22177957	22179704	CHS.52917.7	.	+	22177861
chr8	22180483	22192048	CHS.52917.8	.	+	22176939
chr8	22177139	22177851	CHS.52917.8	.	+	22176939
chr8	22195587	22196679	CHS.52917.8	.	+	22176939
chr8	22192151	22194057	CHS.52917.8	.	+	22176939
chr8	22194919	22195461	CHS.52917.8	.	+	22176939
chr8	22179829	22180367	CHS.52917.8	.	+	22176939
chr8	22194590	22194723	CHS.52917.8	.	+	22176939
chr8	22196840	22197239	CHS.52917.8	.	+	22176939
chr8	22194174	22194444	CHS.52917.8	.	+	22176939
chr8	22177957	22179704	CHS.52917.8	.	+	22176939
chr8	22180483	22192048	CHS.52917.8	.	+	22176939
chr8	22206981	22207302	CHS.52917.8	.	+	22176939
chr8	22177139	22177851	CHS.52917.8	.	+	22176939
chr8	22197420	22201802	CHS.52917.8	.	+	22176939
chr8	22195587	22196679	CHS.52917.8	.	+	22176939
chr8	22192151	22194057	CHS.52917.8	.	+	22176939
chr8	22194919	22195461	CHS.52917.8	.	+	22176939
chr8	22179829	22180367	CHS.52917.8	.	+	22176939
chr8	22194590	22194723	CHS.52917.8	.	+	22176939
chr8	22196840	22197239	CHS.52917.8	.	+	22176939
chr8	22207516	22209444	CHS.52917.8	.	+	22176939
chr8	22201928	22206853	CHS.52917.8	.	+	22176939
chr8	22194174	22194444	CHS.52917.8	.	+	22176939
chr8	22209695	22211593	CHS.52917.8	.	+	22176939
chr8	22177957	22179704	CHS.52917.8	.	+	22176939
chr8	22177139	22177851	CHS.52917.8	.	+	22176939
chr8	22220218	22221303	CHS.52919.12	.	-	22221355
chr8	22220218	22221303	CHS.52919.12	.	-	22221355
chr8	22220218	22221183	CHS.52919.13	.	-	22221355
chr8	22220218	22221183	CHS.52919.13	.	-	22221355
chr8	23022984	23024187	CHS.52957.3	.	-	23029709
chr8	23028602	23029609	CHS.52957.3	.	-	23029709
chr8	23024260	23027132	CHS.52957.3	.	-	23029709
chr8	23027288	23027721	CHS.52957.3	.	-	23029709
chr8	23027753	23028330	CHS.52957.3	.	-	23029709
chr8	23028441	23028528	CHS.52957.3	.	-	23029709
chr8	23022984	23024187	CHS.52957.6	.	-	23029709
chr8	23028602	23029609	CHS.52957.6	.	-	23029709
chr8	23027753	23028528	CHS.52957.6	.	-	23029709
chr8	23024260	23027132	CHS.52957.6	.	-	23029709
chr8	23027288	23027721	CHS.52957.6	.	-	23029709
chr8	23115616	23116640	CHS.52962.3	.	+	23115534
chr8	23258449	23258731	CHS.52970.10	.	+	23249317
chr8	23249381	23255246	CHS.52970.10	.	+	23249317
chr8	23260323	23260537	CHS.52970.10	.	+	23249317
chr8	23256593	23258032	CHS.52970.10	.	+	23249317
chr8	23258081	23258329	CHS.52970.10	.	+	23249317
chr8	23258830	23260143	CHS.52970.10	.	+	23249317
chr8	23255432	23256459	CHS.52970.10	.	+	23249317
chr8	23258830	23259065	CHS.52970.8	.	+	23249317
chr8	23258449	23258731	CHS.52970.8	.	+	23249317
chr8	23249381	23255246	CHS.52970.8	.	+	23249317
chr8	23260323	23260537	CHS.52970.8	.	+	23249317
chr8	23256593	23258032	CHS.52970.8	.	+	23249317
chr8	23258081	23258329	CHS.52970.8	.	+	23249317
chr8	23259126	23260143	CHS.52970.8	.	+	23249317
chr8	23255432	23256459	CHS.52970.8	.	+	23249317
chr8	23258830	23259065	CHS.52970.9	.	+	23249317
chr8	23258449	23258731	CHS.52970.9	.	+	23249317
chr8	23249381	23255246	CHS.52970.9	.	+	23249317
chr8	23256593	23258032	CHS.52970.9	.	+	23249317
chr8	23258081	23258329	CHS.52970.9	.	+	23249317
chr8	23259126	23260143	CHS.52970.9	.	+	23249317
chr8	23255432	23256459	CHS.52970.9	.	+	23249317
chr8	23290469	23291360	CHS.52971.11	.	+	23290335
chr8	23293373	23294768	CHS.52971.11	.	+	23290335
chr8	23291533	23293302	CHS.52971.11	.	+	23290335
chr8	23294864	23295966	CHS.52971.11	.	+	23290335
chr8	23568378	23571334	CHS.52983.10	.	+	23566362
chr8	23566965	23568321	CHS.52983.10	.	+	23566362
chr8	23568378	23571334	CHS.52983.12	.	+	23566362
chr8	23566813	23568258	CHS.52983.12	.	+	23566362
chr8	23568378	23571334	CHS.52983.14	.	+	23566362
chr8	23566813	23568321	CHS.52983.3	.	+	23566362
chr8	23568378	23571334	CHS.52983.3	.	+	23566362
chr8	23568378	23571334	CHS.52983.5	.	+	23566362
chr8	24321448	24323833	CHS.52995.16	.	+	24321317
chr8	24343181	24343505	CHS.52995.16	.	+	24321317
chr8	24331327	24332659	CHS.52995.16	.	+	24321317
chr8	24332749	24335445	CHS.52995.16	.	+	24321317
chr8	24324003	24326553	CHS.52995.16	.	+	24321317
chr8	24343588	24349863	CHS.52995.16	.	+	24321317
chr8	24335641	24339465	CHS.52995.16	.	+	24321317
chr8	24326635	24329984	CHS.52995.16	.	+	24321317
chr8	24330115	24331149	CHS.52995.16	.	+	24321317
chr8	24349972	24351231	CHS.52995.16	.	+	24321317
chr8	24351310	24351986	CHS.52995.16	.	+	24321317
chr8	24352052	24353769	CHS.52995.16	.	+	24321317
chr8	24341757	24343100	CHS.52995.16	.	+	24321317
chr8	24339568	24341597	CHS.52995.16	.	+	24321317
chr8	24353832	24354383	CHS.52995.16	.	+	24321317
chr8	24402092	24404002	CHS.52997.1	.	+	24390163
chr8	24393338	24394068	CHS.52997.1	.	+	24390163
chr8	24400300	24401914	CHS.52997.1	.	+	24390163
chr8	24398551	24398873	CHS.52997.1	.	+	24390163
chr8	24390218	24392261	CHS.52997.1	.	+	24390163
chr8	24395796	24397269	CHS.52997.1	.	+	24390163
chr8	24399474	24400169	CHS.52997.1	.	+	24390163
chr8	24404088	24405291	CHS.52997.1	.	+	24390163
chr8	24397456	24397682	CHS.52997.1	.	+	24390163
chr8	24397745	24398479	CHS.52997.1	.	+	24390163
chr8	24394147	24395719	CHS.52997.1	.	+	24390163
chr8	24392380	24393261	CHS.52997.1	.	+	24390163
chr8	24399040	24399392	CHS.52997.1	.	+	24390163
chr8	24402092	24404002	CHS.52997.5	.	+	24390163
chr8	24393338	24394068	CHS.52997.5	.	+	24390163
chr8	24392389	24393261	CHS.52997.5	.	+	24390163
chr8	24400300	24401914	CHS.52997.5	.	+	24390163
chr8	24398551	24398873	CHS.52997.5	.	+	24390163
chr8	24390218	24392261	CHS.52997.5	.	+	24390163
chr8	24395796	24397269	CHS.52997.5	.	+	24390163
chr8	24399474	24400169	CHS.52997.5	.	+	24390163
chr8	24404088	24405291	CHS.52997.5	.	+	24390163
chr8	24397456	24397682	CHS.52997.5	.	+	24390163
chr8	24397745	24398479	CHS.52997.5	.	+	24390163
chr8	24394147	24395719	CHS.52997.5	.	+	24390163
chr8	24399040	24399392	CHS.52997.5	.	+	24390163
chr8	24405444	24405533	CHS.52997.8	.	+	24405295
chr8	24405444	24405533	CHS.52997.8	.	+	24405295
chr8	24951971	24952025	CHS.53005.4	.	-	24952812
chr8	26770666	26859031	CHS.53038.15	.	-	26859116
chr8	26748748	26859031	CHS.53038.6	.	-	26859116
chr8	27236905	27239225	CHS.53042.15	.	-	27239261
chr8	27236905	27239225	CHS.53042.2	.	-	27239261
chr8	27236905	27239225	CHS.53042.5	.	-	27239261
chr8	27236905	27239225	CHS.53042.6	.	-	27239261
chr8	27671621	27671665	CHS.53050.11	.	+	27671348
chr8	27671609	27671635	CHS.53050.15	.	+	27671348
chr8	27671635	27671663	CHS.53050.3	.	+	27671348
chr8	27752587	27762418	CHS.53051.12	.	-	27764531
chr8	27762458	27764285	CHS.53051.12	.	-	27764531
chr8	27748279	27752511	CHS.53051.12	.	-	27764531
chr8	27752587	27756718	CHS.53051.13	.	-	27764531
chr8	27756770	27762418	CHS.53051.13	.	-	27764531
chr8	27762458	27764285	CHS.53051.13	.	-	27764531
chr8	27748279	27752511	CHS.53051.13	.	-	27764531
chr8	27748598	27752511	CHS.53051.14	.	-	27764531
chr8	27752587	27756718	CHS.53051.14	.	-	27764531
chr8	27748279	27748494	CHS.53051.14	.	-	27764531
chr8	27756770	27762418	CHS.53051.14	.	-	27764531
chr8	27762458	27764285	CHS.53051.14	.	-	27764531
chr8	27748598	27752511	CHS.53051.17	.	-	27764531
chr8	27752587	27756718	CHS.53051.17	.	-	27764531
chr8	27748279	27748494	CHS.53051.17	.	-	27764531
chr8	27756770	27762418	CHS.53051.17	.	-	27764531
chr8	27762458	27764285	CHS.53051.17	.	-	27764531
chr8	27736245	27740471	CHS.53051.3	.	-	27752577
chr8	27748279	27752511	CHS.53051.3	.	-	27752577
chr8	27740517	27748076	CHS.53051.3	.	-	27752577
chr8	27736245	27740471	CHS.53051.3	.	-	27752577
chr8	27748279	27752511	CHS.53051.3	.	-	27752577
chr8	27740517	27748076	CHS.53051.3	.	-	27752577
chr8	27748598	27752511	CHS.53051.4	.	-	27752577
chr8	27736245	27748076	CHS.53051.4	.	-	27752577
chr8	27748279	27748494	CHS.53051.4	.	-	27752577
chr8	27748598	27752511	CHS.53051.4	.	-	27752577
chr8	27736245	27748076	CHS.53051.4	.	-	27752577
chr8	27748279	27748494	CHS.53051.4	.	-	27752577
chr8	27748598	27752511	CHS.53051.5	.	-	27752577
chr8	27736245	27740471	CHS.53051.5	.	-	27752577
chr8	27748279	27748494	CHS.53051.5	.	-	27752577
chr8	27740517	27748076	CHS.53051.5	.	-	27752577
chr8	27748598	27752511	CHS.53051.5	.	-	27752577
chr8	27736245	27740471	CHS.53051.5	.	-	27752577
chr8	27748279	27748494	CHS.53051.5	.	-	27752577
chr8	27740517	27748076	CHS.53051.5	.	-	27752577
chr8	27736245	27748076	CHS.53051.7	.	-	27748247
chr8	27736245	27748076	CHS.53051.7	.	-	27748247
chr8	27736245	27740471	CHS.53051.9	.	-	27748247
chr8	27740517	27748076	CHS.53051.9	.	-	27748247
chr8	27736245	27740471	CHS.53051.9	.	-	27748247
chr8	27740517	27748076	CHS.53051.9	.	-	27748247
chr8	28162078	28189648	CHS.53059.11	.	+	28110379
chr8	28113173	28129501	CHS.53059.11	.	+	28110379
chr8	28160456	28161996	CHS.53059.11	.	+	28110379
chr8	28132404	28137697	CHS.53059.11	.	+	28110379
chr8	28137891	28155941	CHS.53059.11	.	+	28110379
chr8	28110438	28113018	CHS.53059.11	.	+	28110379
chr8	28158633	28160228	CHS.53059.11	.	+	28110379
chr8	28156032	28158567	CHS.53059.11	.	+	28110379
chr8	28129663	28132277	CHS.53059.11	.	+	28110379
chr8	28162078	28189648	CHS.53059.12	.	+	28110379
chr8	28160456	28161996	CHS.53059.12	.	+	28110379
chr8	28132404	28137697	CHS.53059.12	.	+	28110379
chr8	28137891	28155941	CHS.53059.12	.	+	28110379
chr8	28110438	28129501	CHS.53059.12	.	+	28110379
chr8	28158633	28160228	CHS.53059.12	.	+	28110379
chr8	28156032	28158567	CHS.53059.12	.	+	28110379
chr8	28129663	28132277	CHS.53059.12	.	+	28110379
chr8	28162078	28189648	CHS.53059.6	.	+	28106728
chr8	28113173	28129501	CHS.53059.6	.	+	28106728
chr8	28160456	28161996	CHS.53059.6	.	+	28106728
chr8	28132404	28137697	CHS.53059.6	.	+	28106728
chr8	28137891	28155941	CHS.53059.6	.	+	28106728
chr8	28110438	28113018	CHS.53059.6	.	+	28106728
chr8	28158633	28160228	CHS.53059.6	.	+	28106728
chr8	28106783	28107912	CHS.53059.6	.	+	28106728
chr8	28156032	28158567	CHS.53059.6	.	+	28106728
chr8	28129663	28132277	CHS.53059.6	.	+	28106728
chr8	28107976	28110369	CHS.53059.6	.	+	28106728
chr8	28162078	28189648	CHS.53059.6	.	+	28106728
chr8	28113173	28129501	CHS.53059.6	.	+	28106728
chr8	28160456	28161996	CHS.53059.6	.	+	28106728
chr8	28132404	28137697	CHS.53059.6	.	+	28106728
chr8	28137891	28155941	CHS.53059.6	.	+	28106728
chr8	28110438	28113018	CHS.53059.6	.	+	28106728
chr8	28158633	28160228	CHS.53059.6	.	+	28106728
chr8	28106783	28107912	CHS.53059.6	.	+	28106728
chr8	28156032	28158567	CHS.53059.6	.	+	28106728
chr8	28129663	28132277	CHS.53059.6	.	+	28106728
chr8	28107976	28110369	CHS.53059.6	.	+	28106728
chr8	28162078	28189648	CHS.53059.7	.	+	28106728
chr8	28113173	28129501	CHS.53059.7	.	+	28106728
chr8	28160456	28161996	CHS.53059.7	.	+	28106728
chr8	28132404	28137697	CHS.53059.7	.	+	28106728
chr8	28106783	28110369	CHS.53059.7	.	+	28106728
chr8	28137891	28155941	CHS.53059.7	.	+	28106728
chr8	28110438	28113018	CHS.53059.7	.	+	28106728
chr8	28158633	28160228	CHS.53059.7	.	+	28106728
chr8	28156032	28158567	CHS.53059.7	.	+	28106728
chr8	28129663	28132277	CHS.53059.7	.	+	28106728
chr8	28162078	28189648	CHS.53059.7	.	+	28106728
chr8	28113173	28129501	CHS.53059.7	.	+	28106728
chr8	28160456	28161996	CHS.53059.7	.	+	28106728
chr8	28132404	28137697	CHS.53059.7	.	+	28106728
chr8	28106783	28110369	CHS.53059.7	.	+	28106728
chr8	28137891	28155941	CHS.53059.7	.	+	28106728
chr8	28110438	28113018	CHS.53059.7	.	+	28106728
chr8	28158633	28160228	CHS.53059.7	.	+	28106728
chr8	28156032	28158567	CHS.53059.7	.	+	28106728
chr8	28129663	28132277	CHS.53059.7	.	+	28106728
chr8	28162078	28189648	CHS.53059.9	.	+	28110379
chr8	28113173	28129501	CHS.53059.9	.	+	28110379
chr8	28160456	28161996	CHS.53059.9	.	+	28110379
chr8	28132404	28137697	CHS.53059.9	.	+	28110379
chr8	28137891	28155941	CHS.53059.9	.	+	28110379
chr8	28110438	28113018	CHS.53059.9	.	+	28110379
chr8	28158633	28160228	CHS.53059.9	.	+	28110379
chr8	28156032	28158567	CHS.53059.9	.	+	28110379
chr8	28129663	28132277	CHS.53059.9	.	+	28110379
chr8	28339491	28342941	CHS.53063.2	.	+	28339441
chr8	28339491	28342941	CHS.53063.2	.	+	28339441
chr8	28339491	28342941	CHS.53063.5	.	+	28339441
chr8	28339491	28342941	CHS.53063.5	.	+	28339441
chr8	28339491	28342941	CHS.53063.8	.	+	28339441
chr8	28771080	28775758	CHS.53076.2	.	-	28837732
chr8	28768322	28769888	CHS.53076.2	.	-	28837732
chr8	28835378	28837636	CHS.53076.2	.	-	28837732
chr8	28813612	28835291	CHS.53076.2	.	-	28837732
chr8	28780994	28787828	CHS.53076.2	.	-	28837732
chr8	28793987	28796543	CHS.53076.2	.	-	28837732
chr8	28777953	28780822	CHS.53076.2	.	-	28837732
chr8	28775926	28777828	CHS.53076.2	.	-	28837732
chr8	28787889	28793806	CHS.53076.2	.	-	28837732
chr8	28770026	28770981	CHS.53076.2	.	-	28837732
chr8	28796655	28812326	CHS.53076.2	.	-	28837732
chr8	28812461	28813491	CHS.53076.2	.	-	28837732
chr8	29336119	29336237	CHS.53082.2	.	-	29337028
chr8	29336199	29336237	CHS.53082.8	.	-	29337028
chr8	30066139	30066776	CHS.53109.1	.	-	30070051
chr8	30066918	30069641	CHS.53109.1	.	-	30070051
chr8	30063913	30065987	CHS.53109.1	.	-	30070051
chr8	30066139	30066776	CHS.53109.16	.	-	30070051
chr8	30066918	30069641	CHS.53109.16	.	-	30070051
chr8	30066139	30066776	CHS.53109.3	.	-	30070051
chr8	30066918	30069538	CHS.53109.3	.	-	30070051
chr8	30063913	30065987	CHS.53109.3	.	-	30070051
chr8	30066139	30066776	CHS.53109.6	.	-	30070051
chr8	30066910	30069641	CHS.53109.6	.	-	30070051
chr8	30063913	30065987	CHS.53109.6	.	-	30070051
chr8	30558956	30570636	CHS.53126.15	.	+	30558946
chr8	30558956	30570636	CHS.53126.15	.	+	30558946
chr8	30566360	30570636	CHS.53126.2	.	+	30558887
chr8	30558956	30566256	CHS.53126.2	.	+	30558887
chr8	30558956	30561943	CHS.53126.3	.	+	30558946
chr8	30566360	30570636	CHS.53126.3	.	+	30558946
chr8	30562149	30566256	CHS.53126.3	.	+	30558946
chr8	30558956	30561943	CHS.53126.3	.	+	30558946
chr8	30566360	30570636	CHS.53126.3	.	+	30558946
chr8	30562149	30566256	CHS.53126.3	.	+	30558946
chr8	30566360	30570636	CHS.53126.4	.	+	30558946
chr8	30558956	30566256	CHS.53126.4	.	+	30558946
chr8	30566360	30570636	CHS.53126.4	.	+	30558946
chr8	30558956	30566256	CHS.53126.4	.	+	30558946
chr8	30744460	30753034	CHS.53136.10	.	+	30744315
chr8	30754787	30756764	CHS.53136.10	.	+	30744315
chr8	30763347	30766226	CHS.53136.10	.	+	30744315
chr8	30753105	30754664	CHS.53136.10	.	+	30744315
chr8	30760929	30763272	CHS.53136.10	.	+	30744315
chr8	30756887	30760887	CHS.53136.10	.	+	30744315
chr8	30754787	30756764	CHS.53136.14	.	+	30744315
chr8	30763347	30766226	CHS.53136.14	.	+	30744315
chr8	30751518	30753034	CHS.53136.14	.	+	30744315
chr8	30753105	30754664	CHS.53136.14	.	+	30744315
chr8	30760929	30763272	CHS.53136.14	.	+	30744315
chr8	30756887	30760887	CHS.53136.14	.	+	30744315
chr8	30744460	30751395	CHS.53136.14	.	+	30744315
chr8	30754787	30756764	CHS.53136.4	.	+	30744315
chr8	30763347	30766226	CHS.53136.4	.	+	30744315
chr8	30753105	30754664	CHS.53136.4	.	+	30744315
chr8	30760929	30763272	CHS.53136.4	.	+	30744315
chr8	30751518	30753034	CHS.53136.4	.	+	30744315
chr8	30756887	30760887	CHS.53136.4	.	+	30744315
chr8	30744460	30751395	CHS.53136.4	.	+	30744315
chr8	30754787	30756764	CHS.53136.8	.	+	30744315
chr8	30763347	30766226	CHS.53136.8	.	+	30744315
chr8	30751518	30753037	CHS.53136.8	.	+	30744315
chr8	30753105	30754664	CHS.53136.8	.	+	30744315
chr8	30760929	30763272	CHS.53136.8	.	+	30744315
chr8	30756887	30760887	CHS.53136.8	.	+	30744315
chr8	30744460	30751395	CHS.53136.8	.	+	30744315
chr8	32763359	32763747	CHS.53150.22	.	+	32763335
chr8	32763359	32763747	CHS.53150.39	.	+	32763335
chr8	36933032	36935514	CHS.53181.1	.	+	36930993
chr8	36931145	36932919	CHS.53181.1	.	+	36930993
chr8	38110833	38114191	CHS.53223.7	.	+	38110757
chr8	38119363	38120931	CHS.53223.7	.	+	38110757
chr8	38138875	38138963	CHS.53223.7	.	+	38110757
chr8	38114287	38114904	CHS.53223.7	.	+	38110757
chr8	38116725	38119269	CHS.53223.7	.	+	38110757
chr8	38133546	38135667	CHS.53223.7	.	+	38110757
chr8	38135766	38138815	CHS.53223.7	.	+	38110757
chr8	38121149	38128290	CHS.53223.7	.	+	38110757
chr8	38128458	38128757	CHS.53223.7	.	+	38110757
chr8	38115000	38116649	CHS.53223.7	.	+	38110757
chr8	38128951	38133453	CHS.53223.7	.	+	38110757
chr8	38260147	38260599	CHS.53228.10	.	+	38260118
chr8	38260147	38260599	CHS.53228.10	.	+	38260118
chr8	38260147	38260599	CHS.53228.10	.	+	38260118
chr8	38260147	38260599	CHS.53228.12	.	+	38260118
chr8	38260147	38260599	CHS.53228.12	.	+	38260118
chr8	38260147	38260599	CHS.53228.12	.	+	38260118
chr8	38260147	38260599	CHS.53228.13	.	+	38260118
chr8	38260147	38260599	CHS.53228.14	.	+	38260118
chr8	38260147	38260599	CHS.53228.14	.	+	38260118
chr8	38260147	38260599	CHS.53228.14	.	+	38260118
chr8	38260147	38261537	CHS.53228.15	.	+	38260118
chr8	38260147	38260599	CHS.53228.16	.	+	38260118
chr8	38260147	38260599	CHS.53228.16	.	+	38260118
chr8	38260147	38260599	CHS.53228.16	.	+	38260118
chr8	38260147	38260599	CHS.53228.18	.	+	38260118
chr8	38260147	38260599	CHS.53228.19	.	+	38260118
chr8	38260147	38260599	CHS.53228.19	.	+	38260118
chr8	38260147	38260599	CHS.53228.19	.	+	38260118
chr8	38260147	38260563	CHS.53228.2	.	+	38260118
chr8	38260147	38260563	CHS.53228.2	.	+	38260118
chr8	38260147	38260563	CHS.53228.2	.	+	38260118
chr8	38260147	38260563	CHS.53228.23	.	+	38260118
chr8	38260147	38260563	CHS.53228.24	.	+	38260118
chr8	38260147	38260599	CHS.53228.25	.	+	38260118
chr8	38260147	38260599	CHS.53228.26	.	+	38260118
chr8	38260147	38260599	CHS.53228.3	.	+	38260118
chr8	38260147	38261537	CHS.53228.4	.	+	38260118
chr8	38260147	38261537	CHS.53228.4	.	+	38260118
chr8	38260147	38261537	CHS.53228.4	.	+	38260118
chr8	38260147	38261537	CHS.53228.5	.	+	38260118
chr8	38260147	38261537	CHS.53228.5	.	+	38260118
chr8	38260147	38261537	CHS.53228.5	.	+	38260118
chr8	38407463	38408211	CHS.53231.11	.	+	38394188
chr8	38401053	38402524	CHS.53231.11	.	+	38394188
chr8	38407038	38407361	CHS.53231.11	.	+	38394188
chr8	38404506	38406945	CHS.53231.11	.	+	38394188
chr8	38394241	38400271	CHS.53231.11	.	+	38394188
chr8	38402644	38404392	CHS.53231.11	.	+	38394188
chr8	38400409	38400852	CHS.53231.11	.	+	38394188
chr8	38401053	38402524	CHS.53231.11	.	+	38394188
chr8	38407463	38408211	CHS.53231.11	.	+	38394188
chr8	38400409	38400852	CHS.53231.11	.	+	38394188
chr8	38407038	38407361	CHS.53231.11	.	+	38394188
chr8	38404506	38406945	CHS.53231.11	.	+	38394188
chr8	38394241	38400271	CHS.53231.11	.	+	38394188
chr8	38402644	38404392	CHS.53231.11	.	+	38394188
chr8	38401053	38402524	CHS.53231.15	.	+	38394188
chr8	38407463	38408211	CHS.53231.15	.	+	38394188
chr8	38407038	38407361	CHS.53231.15	.	+	38394188
chr8	38404506	38406945	CHS.53231.15	.	+	38394188
chr8	38394241	38400271	CHS.53231.15	.	+	38394188
chr8	38402644	38404392	CHS.53231.15	.	+	38394188
chr8	38400409	38400852	CHS.53231.15	.	+	38394188
chr8	38393118	38394097	CHS.53231.27	.	+	38393013
chr8	38393118	38394097	CHS.53231.3	.	+	38393013
chr8	38401053	38402524	CHS.53231.8	.	+	38394188
chr8	38407463	38408211	CHS.53231.8	.	+	38394188
chr8	38407038	38407361	CHS.53231.8	.	+	38394188
chr8	38404506	38406945	CHS.53231.8	.	+	38394188
chr8	38394241	38400271	CHS.53231.8	.	+	38394188
chr8	38402644	38404392	CHS.53231.8	.	+	38394188
chr8	38400409	38400852	CHS.53231.8	.	+	38394188
chr8	39101930	39103606	CHS.53251.6	.	+	39091326
chr8	39091346	39101862	CHS.53251.6	.	+	39091326
chr8	39090188	39091258	CHS.53251.7	.	+	39090049
chr8	39101930	39103606	CHS.53251.7	.	+	39090049
chr8	39091346	39101862	CHS.53251.7	.	+	39090049
chr8	39090188	39091258	CHS.53251.8	.	+	39090049
chr8	39101930	39103606	CHS.53251.8	.	+	39090049
chr8	39091346	39101862	CHS.53251.8	.	+	39090049
chr8	39677536	39680036	CHS.53256.4	.	+	39629374
chr8	39645474	39663794	CHS.53256.4	.	+	39629374
chr8	39637335	39637536	CHS.53256.4	.	+	39629374
chr8	39638546	39645337	CHS.53256.4	.	+	39629374
chr8	39629439	39637263	CHS.53256.4	.	+	39629374
chr8	39680226	39692599	CHS.53256.4	.	+	39629374
chr8	39668196	39677430	CHS.53256.4	.	+	39629374
chr8	39692680	39706789	CHS.53256.4	.	+	39629374
chr8	39706904	39723747	CHS.53256.4	.	+	39629374
chr8	39723907	39729897	CHS.53256.4	.	+	39629374
chr8	39637703	39638464	CHS.53256.4	.	+	39629374
chr8	39663890	39667997	CHS.53256.4	.	+	39629374
chr8	39744064	39744829	CHS.53257.2	.	-	39744862
chr8	39744064	39744829	CHS.53257.5	.	-	39744862
chr8	39744064	39744829	CHS.53257.6	.	-	39744862
chr8	39744064	39744829	CHS.53257.7	.	-	39744862
chr8	41507121	41509583	CHS.53281.1	.	+	41507103
chr8	41507121	41509583	CHS.53281.1	.	+	41507103
chr8	41507121	41509583	CHS.53281.12	.	+	41507103
chr8	41507121	41509583	CHS.53281.12	.	+	41507103
chr8	41507121	41509583	CHS.53281.4	.	+	41507089
chr8	41507121	41509583	CHS.53281.5	.	+	41507103
chr8	41507121	41509583	CHS.53281.5	.	+	41507103
chr8	41507121	41509583	CHS.53281.6	.	+	41507103
chr8	41507121	41509583	CHS.53281.6	.	+	41507103
chr8	41507121	41509583	CHS.53281.7	.	+	41507103
chr8	41507121	41509583	CHS.53281.7	.	+	41507103
chr8	41622064	41623065	CHS.53286.5	.	+	41620998
chr8	41655753	41661429	CHS.53289.12	.	-	41661468
chr8	41655781	41661429	CHS.53289.35	.	-	41661468
chr8	41655753	41661429	CHS.53289.37	.	-	41661468
chr8	41656633	41661429	CHS.53289.40	.	-	41661468
chr8	41655753	41661429	CHS.53289.44	.	-	41661468
chr8	41655753	41661429	CHS.53289.5	.	-	41661468
chr8	42169285	42169428	CHS.53296.3	.	+	42169058
chr8	42169285	42169428	CHS.53296.3	.	+	42169058
chr8	42167810	42168960	CHS.53296.9	.	+	42167681
chr8	42319421	42319584	CHS.53301.1	.	+	42316904
chr8	42316904	42317656	CHS.53301.1	.	+	42316904
chr8	42318675	42319269	CHS.53301.1	.	+	42316904
chr8	42319646	42320734	CHS.53301.1	.	+	42316904
chr8	42322153	42322346	CHS.53301.1	.	+	42316904
chr8	42317771	42318551	CHS.53301.1	.	+	42316904
chr8	42322494	42325286	CHS.53301.1	.	+	42316904
chr8	42321945	42322053	CHS.53301.1	.	+	42316904
chr8	42320844	42321895	CHS.53301.1	.	+	42316904
chr8	42322153	42322346	CHS.53301.10	.	+	42290194
chr8	42319646	42320734	CHS.53301.10	.	+	42290194
chr8	42317771	42318551	CHS.53301.10	.	+	42290194
chr8	42314429	42316209	CHS.53301.10	.	+	42290194
chr8	42321945	42322053	CHS.53301.10	.	+	42290194
chr8	42320844	42321895	CHS.53301.10	.	+	42290194
chr8	42309025	42314321	CHS.53301.10	.	+	42290194
chr8	42306432	42308900	CHS.53301.10	.	+	42290194
chr8	42319421	42319584	CHS.53301.10	.	+	42290194
chr8	42322494	42325969	CHS.53301.10	.	+	42290194
chr8	42326097	42329123	CHS.53301.10	.	+	42290194
chr8	42316904	42317656	CHS.53301.10	.	+	42290194
chr8	42318675	42319269	CHS.53301.10	.	+	42290194
chr8	42329214	42330913	CHS.53301.10	.	+	42290194
chr8	42293512	42305186	CHS.53301.10	.	+	42290194
chr8	42290273	42293442	CHS.53301.10	.	+	42290194
chr8	42305275	42306342	CHS.53301.10	.	+	42290194
chr8	42316339	42316709	CHS.53301.10	.	+	42290194
chr8	42322153	42322346	CHS.53301.10	.	+	42290194
chr8	42319646	42320734	CHS.53301.10	.	+	42290194
chr8	42317771	42318551	CHS.53301.10	.	+	42290194
chr8	42314429	42316209	CHS.53301.10	.	+	42290194
chr8	42321945	42322053	CHS.53301.10	.	+	42290194
chr8	42320844	42321895	CHS.53301.10	.	+	42290194
chr8	42309025	42314321	CHS.53301.10	.	+	42290194
chr8	42306432	42308900	CHS.53301.10	.	+	42290194
chr8	42319421	42319584	CHS.53301.10	.	+	42290194
chr8	42316904	42317656	CHS.53301.10	.	+	42290194
chr8	42318675	42319269	CHS.53301.10	.	+	42290194
chr8	42293512	42305186	CHS.53301.10	.	+	42290194
chr8	42290273	42293442	CHS.53301.10	.	+	42290194
chr8	42305275	42306342	CHS.53301.10	.	+	42290194
chr8	42316339	42316709	CHS.53301.10	.	+	42290194
chr8	42322153	42322346	CHS.53301.12	.	+	42290194
chr8	42319646	42320734	CHS.53301.12	.	+	42290194
chr8	42317771	42318551	CHS.53301.12	.	+	42290194
chr8	42314429	42316209	CHS.53301.12	.	+	42290194
chr8	42321945	42322053	CHS.53301.12	.	+	42290194
chr8	42320844	42321895	CHS.53301.12	.	+	42290194
chr8	42309025	42314321	CHS.53301.12	.	+	42290194
chr8	42306432	42308900	CHS.53301.12	.	+	42290194
chr8	42319421	42319584	CHS.53301.12	.	+	42290194
chr8	42322494	42325969	CHS.53301.12	.	+	42290194
chr8	42326097	42329123	CHS.53301.12	.	+	42290194
chr8	42316904	42317656	CHS.53301.12	.	+	42290194
chr8	42318675	42319269	CHS.53301.12	.	+	42290194
chr8	42293512	42305186	CHS.53301.12	.	+	42290194
chr8	42290273	42293442	CHS.53301.12	.	+	42290194
chr8	42305275	42306342	CHS.53301.12	.	+	42290194
chr8	42316339	42316709	CHS.53301.12	.	+	42290194
chr8	42322153	42322346	CHS.53301.12	.	+	42290194
chr8	42319646	42320734	CHS.53301.12	.	+	42290194
chr8	42317771	42318551	CHS.53301.12	.	+	42290194
chr8	42314429	42316209	CHS.53301.12	.	+	42290194
chr8	42321945	42322053	CHS.53301.12	.	+	42290194
chr8	42320844	42321895	CHS.53301.12	.	+	42290194
chr8	42309025	42314321	CHS.53301.12	.	+	42290194
chr8	42306432	42308900	CHS.53301.12	.	+	42290194
chr8	42319421	42319584	CHS.53301.12	.	+	42290194
chr8	42316904	42317656	CHS.53301.12	.	+	42290194
chr8	42318675	42319269	CHS.53301.12	.	+	42290194
chr8	42293512	42305186	CHS.53301.12	.	+	42290194
chr8	42290273	42293442	CHS.53301.12	.	+	42290194
chr8	42305275	42306342	CHS.53301.12	.	+	42290194
chr8	42316339	42316709	CHS.53301.12	.	+	42290194
chr8	42322153	42322346	CHS.53301.13	.	+	42290194
chr8	42317771	42318551	CHS.53301.13	.	+	42290194
chr8	42314429	42316209	CHS.53301.13	.	+	42290194
chr8	42321945	42322053	CHS.53301.13	.	+	42290194
chr8	42320844	42321895	CHS.53301.13	.	+	42290194
chr8	42309025	42314321	CHS.53301.13	.	+	42290194
chr8	42306432	42308900	CHS.53301.13	.	+	42290194
chr8	42322494	42325969	CHS.53301.13	.	+	42290194
chr8	42319421	42320734	CHS.53301.13	.	+	42290194
chr8	42326097	42329123	CHS.53301.13	.	+	42290194
chr8	42316904	42317656	CHS.53301.13	.	+	42290194
chr8	42318675	42319269	CHS.53301.13	.	+	42290194
chr8	42329214	42330913	CHS.53301.13	.	+	42290194
chr8	42293512	42305186	CHS.53301.13	.	+	42290194
chr8	42290273	42293442	CHS.53301.13	.	+	42290194
chr8	42305275	42306342	CHS.53301.13	.	+	42290194
chr8	42316339	42316709	CHS.53301.13	.	+	42290194
chr8	42322153	42322346	CHS.53301.13	.	+	42290194
chr8	42317771	42318551	CHS.53301.13	.	+	42290194
chr8	42314429	42316209	CHS.53301.13	.	+	42290194
chr8	42321945	42322053	CHS.53301.13	.	+	42290194
chr8	42320844	42321895	CHS.53301.13	.	+	42290194
chr8	42309025	42314321	CHS.53301.13	.	+	42290194
chr8	42306432	42308900	CHS.53301.13	.	+	42290194
chr8	42319421	42320734	CHS.53301.13	.	+	42290194
chr8	42316904	42317656	CHS.53301.13	.	+	42290194
chr8	42318675	42319269	CHS.53301.13	.	+	42290194
chr8	42293512	42305186	CHS.53301.13	.	+	42290194
chr8	42290273	42293442	CHS.53301.13	.	+	42290194
chr8	42305275	42306342	CHS.53301.13	.	+	42290194
chr8	42316339	42316709	CHS.53301.13	.	+	42290194
chr8	42322153	42322346	CHS.53301.14	.	+	42290194
chr8	42319646	42320734	CHS.53301.14	.	+	42290194
chr8	42317771	42318551	CHS.53301.14	.	+	42290194
chr8	42314429	42316209	CHS.53301.14	.	+	42290194
chr8	42321945	42322053	CHS.53301.14	.	+	42290194
chr8	42320844	42321895	CHS.53301.14	.	+	42290194
chr8	42309025	42314321	CHS.53301.14	.	+	42290194
chr8	42306432	42308900	CHS.53301.14	.	+	42290194
chr8	42319421	42319584	CHS.53301.14	.	+	42290194
chr8	42322494	42325969	CHS.53301.14	.	+	42290194
chr8	42326097	42329123	CHS.53301.14	.	+	42290194
chr8	42316904	42317656	CHS.53301.14	.	+	42290194
chr8	42318675	42319269	CHS.53301.14	.	+	42290194
chr8	42293568	42305186	CHS.53301.14	.	+	42290194
chr8	42290273	42293442	CHS.53301.14	.	+	42290194
chr8	42305275	42306342	CHS.53301.14	.	+	42290194
chr8	42316339	42316709	CHS.53301.14	.	+	42290194
chr8	42322153	42322346	CHS.53301.14	.	+	42290194
chr8	42319646	42320734	CHS.53301.14	.	+	42290194
chr8	42317771	42318551	CHS.53301.14	.	+	42290194
chr8	42314429	42316209	CHS.53301.14	.	+	42290194
chr8	42321945	42322053	CHS.53301.14	.	+	42290194
chr8	42320844	42321895	CHS.53301.14	.	+	42290194
chr8	42309025	42314321	CHS.53301.14	.	+	42290194
chr8	42306432	42308900	CHS.53301.14	.	+	42290194
chr8	42319421	42319584	CHS.53301.14	.	+	42290194
chr8	42316904	42317656	CHS.53301.14	.	+	42290194
chr8	42318675	42319269	CHS.53301.14	.	+	42290194
chr8	42293568	42305186	CHS.53301.14	.	+	42290194
chr8	42290273	42293442	CHS.53301.14	.	+	42290194
chr8	42305275	42306342	CHS.53301.14	.	+	42290194
chr8	42316339	42316709	CHS.53301.14	.	+	42290194
chr8	42319646	42320734	CHS.53301.15	.	+	42290194
chr8	42322153	42322346	CHS.53301.15	.	+	42290194
chr8	42317771	42318551	CHS.53301.15	.	+	42290194
chr8	42314429	42316209	CHS.53301.15	.	+	42290194
chr8	42321945	42322053	CHS.53301.15	.	+	42290194
chr8	42320844	42321895	CHS.53301.15	.	+	42290194
chr8	42319421	42319584	CHS.53301.15	.	+	42290194
chr8	42322494	42325969	CHS.53301.15	.	+	42290194
chr8	42326097	42329123	CHS.53301.15	.	+	42290194
chr8	42316904	42317656	CHS.53301.15	.	+	42290194
chr8	42318675	42319269	CHS.53301.15	.	+	42290194
chr8	42306432	42314321	CHS.53301.15	.	+	42290194
chr8	42293568	42305186	CHS.53301.15	.	+	42290194
chr8	42290273	42293442	CHS.53301.15	.	+	42290194
chr8	42305275	42306342	CHS.53301.15	.	+	42290194
chr8	42316339	42316709	CHS.53301.15	.	+	42290194
chr8	42319646	42320734	CHS.53301.15	.	+	42290194
chr8	42322153	42322346	CHS.53301.15	.	+	42290194
chr8	42317771	42318551	CHS.53301.15	.	+	42290194
chr8	42314429	42316209	CHS.53301.15	.	+	42290194
chr8	42321945	42322053	CHS.53301.15	.	+	42290194
chr8	42320844	42321895	CHS.53301.15	.	+	42290194
chr8	42319421	42319584	CHS.53301.15	.	+	42290194
chr8	42316904	42317656	CHS.53301.15	.	+	42290194
chr8	42318675	42319269	CHS.53301.15	.	+	42290194
chr8	42306432	42314321	CHS.53301.15	.	+	42290194
chr8	42293568	42305186	CHS.53301.15	.	+	42290194
chr8	42290273	42293442	CHS.53301.15	.	+	42290194
chr8	42305275	42306342	CHS.53301.15	.	+	42290194
chr8	42316339	42316709	CHS.53301.15	.	+	42290194
chr8	42319646	42320734	CHS.53301.17	.	+	42290194
chr8	42322153	42322346	CHS.53301.17	.	+	42290194
chr8	42317771	42318551	CHS.53301.17	.	+	42290194
chr8	42314429	42316209	CHS.53301.17	.	+	42290194
chr8	42321945	42322053	CHS.53301.17	.	+	42290194
chr8	42320844	42321895	CHS.53301.17	.	+	42290194
chr8	42319421	42319584	CHS.53301.17	.	+	42290194
chr8	42322494	42325969	CHS.53301.17	.	+	42290194
chr8	42326097	42329123	CHS.53301.17	.	+	42290194
chr8	42316904	42317656	CHS.53301.17	.	+	42290194
chr8	42318675	42319269	CHS.53301.17	.	+	42290194
chr8	42306432	42314321	CHS.53301.17	.	+	42290194
chr8	42293512	42305186	CHS.53301.17	.	+	42290194
chr8	42290273	42293442	CHS.53301.17	.	+	42290194
chr8	42305275	42306342	CHS.53301.17	.	+	42290194
chr8	42316339	42316709	CHS.53301.17	.	+	42290194
chr8	42319646	42320734	CHS.53301.17	.	+	42290194
chr8	42322153	42322346	CHS.53301.17	.	+	42290194
chr8	42317771	42318551	CHS.53301.17	.	+	42290194
chr8	42314429	42316209	CHS.53301.17	.	+	42290194
chr8	42321945	42322053	CHS.53301.17	.	+	42290194
chr8	42320844	42321895	CHS.53301.17	.	+	42290194
chr8	42319421	42319584	CHS.53301.17	.	+	42290194
chr8	42316904	42317656	CHS.53301.17	.	+	42290194
chr8	42318675	42319269	CHS.53301.17	.	+	42290194
chr8	42306432	42314321	CHS.53301.17	.	+	42290194
chr8	42293512	42305186	CHS.53301.17	.	+	42290194
chr8	42290273	42293442	CHS.53301.17	.	+	42290194
chr8	42305275	42306342	CHS.53301.17	.	+	42290194
chr8	42316339	42316709	CHS.53301.17	.	+	42290194
chr8	42319421	42319584	CHS.53301.2	.	+	42316904
chr8	42322494	42325969	CHS.53301.2	.	+	42316904
chr8	42326097	42329123	CHS.53301.2	.	+	42316904
chr8	42316904	42317656	CHS.53301.2	.	+	42316904
chr8	42318675	42319269	CHS.53301.2	.	+	42316904
chr8	42319646	42320734	CHS.53301.2	.	+	42316904
chr8	42322153	42322346	CHS.53301.2	.	+	42316904
chr8	42317771	42318551	CHS.53301.2	.	+	42316904
chr8	42321945	42322053	CHS.53301.2	.	+	42316904
chr8	42320844	42321895	CHS.53301.2	.	+	42316904
chr8	42322153	42322346	CHS.53301.21	.	+	42290194
chr8	42305275	42306342	CHS.53301.21	.	+	42290194
chr8	42317771	42318551	CHS.53301.21	.	+	42290194
chr8	42314429	42316209	CHS.53301.21	.	+	42290194
chr8	42321945	42322053	CHS.53301.21	.	+	42290194
chr8	42320844	42321895	CHS.53301.21	.	+	42290194
chr8	42309025	42314321	CHS.53301.21	.	+	42290194
chr8	42306432	42308900	CHS.53301.21	.	+	42290194
chr8	42322494	42325969	CHS.53301.21	.	+	42290194
chr8	42326097	42329123	CHS.53301.21	.	+	42290194
chr8	42316904	42317656	CHS.53301.21	.	+	42290194
chr8	42318675	42319269	CHS.53301.21	.	+	42290194
chr8	42293512	42305186	CHS.53301.21	.	+	42290194
chr8	42290273	42293442	CHS.53301.21	.	+	42290194
chr8	42329214	42330913	CHS.53301.21	.	+	42290194
chr8	42316339	42316709	CHS.53301.21	.	+	42290194
chr8	42322153	42322346	CHS.53301.21	.	+	42290194
chr8	42305275	42306342	CHS.53301.21	.	+	42290194
chr8	42317771	42318551	CHS.53301.21	.	+	42290194
chr8	42314429	42316209	CHS.53301.21	.	+	42290194
chr8	42321945	42322053	CHS.53301.21	.	+	42290194
chr8	42320844	42321895	CHS.53301.21	.	+	42290194
chr8	42309025	42314321	CHS.53301.21	.	+	42290194
chr8	42306432	42308900	CHS.53301.21	.	+	42290194
chr8	42316904	42317656	CHS.53301.21	.	+	42290194
chr8	42318675	42319269	CHS.53301.21	.	+	42290194
chr8	42293512	42305186	CHS.53301.21	.	+	42290194
chr8	42290273	42293442	CHS.53301.21	.	+	42290194
chr8	42316339	42316709	CHS.53301.21	.	+	42290194
chr8	42326097	42329123	CHS.53301.22	.	+	42322063
chr8	42322494	42325969	CHS.53301.22	.	+	42322063
chr8	42322153	42322346	CHS.53301.22	.	+	42322063
chr8	42322494	42325969	CHS.53301.22	.	+	42316904
chr8	42319421	42320734	CHS.53301.22	.	+	42316904
chr8	42326097	42329123	CHS.53301.22	.	+	42316904
chr8	42316904	42317656	CHS.53301.22	.	+	42316904
chr8	42318675	42319269	CHS.53301.22	.	+	42316904
chr8	42322153	42322346	CHS.53301.22	.	+	42316904
chr8	42317771	42318551	CHS.53301.22	.	+	42316904
chr8	42321945	42322053	CHS.53301.22	.	+	42316904
chr8	42320844	42321895	CHS.53301.22	.	+	42316904
chr8	42326097	42329123	CHS.53301.22	.	+	42322063
chr8	42322494	42325969	CHS.53301.22	.	+	42322063
chr8	42322153	42322346	CHS.53301.22	.	+	42322063
chr8	42326097	42329123	CHS.53301.24	.	+	42322063
chr8	42322494	42325969	CHS.53301.24	.	+	42322063
chr8	42322153	42322346	CHS.53301.24	.	+	42322063
chr8	42329214	42330913	CHS.53301.24	.	+	42322063
chr8	42322494	42325969	CHS.53301.24	.	+	42316904
chr8	42319421	42320734	CHS.53301.24	.	+	42316904
chr8	42326097	42329123	CHS.53301.24	.	+	42316904
chr8	42316904	42317656	CHS.53301.24	.	+	42316904
chr8	42318675	42319269	CHS.53301.24	.	+	42316904
chr8	42322153	42322346	CHS.53301.24	.	+	42316904
chr8	42317771	42318551	CHS.53301.24	.	+	42316904
chr8	42321945	42322053	CHS.53301.24	.	+	42316904
chr8	42320844	42321895	CHS.53301.24	.	+	42316904
chr8	42329214	42330913	CHS.53301.24	.	+	42316904
chr8	42326097	42329123	CHS.53301.24	.	+	42322063
chr8	42322494	42325969	CHS.53301.24	.	+	42322063
chr8	42322153	42322346	CHS.53301.24	.	+	42322063
chr8	42329214	42330913	CHS.53301.24	.	+	42322063
chr8	42319421	42319584	CHS.53301.25	.	+	42316904
chr8	42322494	42325969	CHS.53301.25	.	+	42316904
chr8	42326097	42329123	CHS.53301.25	.	+	42316904
chr8	42316904	42317656	CHS.53301.25	.	+	42316904
chr8	42318675	42319269	CHS.53301.25	.	+	42316904
chr8	42319646	42320734	CHS.53301.25	.	+	42316904
chr8	42322153	42322346	CHS.53301.25	.	+	42316904
chr8	42317771	42318551	CHS.53301.25	.	+	42316904
chr8	42321945	42322053	CHS.53301.25	.	+	42316904
chr8	42320844	42321895	CHS.53301.25	.	+	42316904
chr8	42322153	42322346	CHS.53301.27	.	+	42290194
chr8	42319646	42320734	CHS.53301.27	.	+	42290194
chr8	42317771	42318551	CHS.53301.27	.	+	42290194
chr8	42314429	42316209	CHS.53301.27	.	+	42290194
chr8	42321945	42322053	CHS.53301.27	.	+	42290194
chr8	42320844	42321895	CHS.53301.27	.	+	42290194
chr8	42309025	42314321	CHS.53301.27	.	+	42290194
chr8	42306432	42308900	CHS.53301.27	.	+	42290194
chr8	42319421	42319584	CHS.53301.27	.	+	42290194
chr8	42322494	42325969	CHS.53301.27	.	+	42290194
chr8	42326097	42329123	CHS.53301.27	.	+	42290194
chr8	42316904	42317656	CHS.53301.27	.	+	42290194
chr8	42318675	42319269	CHS.53301.27	.	+	42290194
chr8	42293512	42305186	CHS.53301.27	.	+	42290194
chr8	42290273	42293442	CHS.53301.27	.	+	42290194
chr8	42305275	42306342	CHS.53301.27	.	+	42290194
chr8	42316339	42316709	CHS.53301.27	.	+	42290194
chr8	42322153	42322346	CHS.53301.27	.	+	42290194
chr8	42319646	42320734	CHS.53301.27	.	+	42290194
chr8	42317771	42318551	CHS.53301.27	.	+	42290194
chr8	42314429	42316209	CHS.53301.27	.	+	42290194
chr8	42321945	42322053	CHS.53301.27	.	+	42290194
chr8	42320844	42321895	CHS.53301.27	.	+	42290194
chr8	42309025	42314321	CHS.53301.27	.	+	42290194
chr8	42306432	42308900	CHS.53301.27	.	+	42290194
chr8	42319421	42319584	CHS.53301.27	.	+	42290194
chr8	42316904	42317656	CHS.53301.27	.	+	42290194
chr8	42318675	42319269	CHS.53301.27	.	+	42290194
chr8	42293512	42305186	CHS.53301.27	.	+	42290194
chr8	42290273	42293442	CHS.53301.27	.	+	42290194
chr8	42305275	42306342	CHS.53301.27	.	+	42290194
chr8	42316339	42316709	CHS.53301.27	.	+	42290194
chr8	42322494	42325969	CHS.53301.4	.	+	42322063
chr8	42326097	42330913	CHS.53301.4	.	+	42322063
chr8	42322153	42322346	CHS.53301.4	.	+	42322063
chr8	42322494	42325969	CHS.53301.4	.	+	42316904
chr8	42319421	42320734	CHS.53301.4	.	+	42316904
chr8	42316904	42317656	CHS.53301.4	.	+	42316904
chr8	42326097	42330913	CHS.53301.4	.	+	42316904
chr8	42322153	42322346	CHS.53301.4	.	+	42316904
chr8	42318675	42319269	CHS.53301.4	.	+	42316904
chr8	42317771	42318551	CHS.53301.4	.	+	42316904
chr8	42321945	42322053	CHS.53301.4	.	+	42316904
chr8	42320844	42321895	CHS.53301.4	.	+	42316904
chr8	42322494	42325969	CHS.53301.4	.	+	42322063
chr8	42326097	42330913	CHS.53301.4	.	+	42322063
chr8	42322153	42322346	CHS.53301.4	.	+	42322063
chr8	42319421	42319584	CHS.53301.5	.	+	42316904
chr8	42322494	42325969	CHS.53301.5	.	+	42316904
chr8	42316904	42317656	CHS.53301.5	.	+	42316904
chr8	42326097	42330913	CHS.53301.5	.	+	42316904
chr8	42322153	42322346	CHS.53301.5	.	+	42316904
chr8	42319646	42320734	CHS.53301.5	.	+	42316904
chr8	42318675	42319269	CHS.53301.5	.	+	42316904
chr8	42317771	42318551	CHS.53301.5	.	+	42316904
chr8	42321945	42322053	CHS.53301.5	.	+	42316904
chr8	42320844	42321895	CHS.53301.5	.	+	42316904
chr8	42322153	42322346	CHS.53301.6	.	+	42305234
chr8	42319646	42320734	CHS.53301.6	.	+	42305234
chr8	42317771	42318551	CHS.53301.6	.	+	42305234
chr8	42314429	42316209	CHS.53301.6	.	+	42305234
chr8	42321945	42322053	CHS.53301.6	.	+	42305234
chr8	42320844	42321895	CHS.53301.6	.	+	42305234
chr8	42309025	42314321	CHS.53301.6	.	+	42305234
chr8	42306432	42308900	CHS.53301.6	.	+	42305234
chr8	42319421	42319584	CHS.53301.6	.	+	42305234
chr8	42322494	42325969	CHS.53301.6	.	+	42305234
chr8	42326097	42329123	CHS.53301.6	.	+	42305234
chr8	42316904	42317656	CHS.53301.6	.	+	42305234
chr8	42318675	42319269	CHS.53301.6	.	+	42305234
chr8	42329214	42330913	CHS.53301.6	.	+	42305234
chr8	42305275	42306342	CHS.53301.6	.	+	42305234
chr8	42316339	42316709	CHS.53301.6	.	+	42305234
chr8	42319421	42319584	CHS.53301.7	.	+	42316904
chr8	42322494	42325969	CHS.53301.7	.	+	42316904
chr8	42326097	42329123	CHS.53301.7	.	+	42316904
chr8	42316904	42317656	CHS.53301.7	.	+	42316904
chr8	42318675	42319269	CHS.53301.7	.	+	42316904
chr8	42319646	42320734	CHS.53301.7	.	+	42316904
chr8	42322153	42322346	CHS.53301.7	.	+	42316904
chr8	42317771	42318551	CHS.53301.7	.	+	42316904
chr8	42321945	42322053	CHS.53301.7	.	+	42316904
chr8	42320844	42321895	CHS.53301.7	.	+	42316904
chr8	42329214	42330913	CHS.53301.7	.	+	42316904
chr8	42322494	42325969	CHS.53301.8	.	+	42322063
chr8	42326097	42329123	CHS.53301.8	.	+	42322063
chr8	42322153	42322346	CHS.53301.8	.	+	42322063
chr8	42329214	42330913	CHS.53301.8	.	+	42322063
chr8	42322494	42325969	CHS.53301.8	.	+	42316904
chr8	42319421	42320734	CHS.53301.8	.	+	42316904
chr8	42326097	42329123	CHS.53301.8	.	+	42316904
chr8	42316904	42317656	CHS.53301.8	.	+	42316904
chr8	42318675	42319269	CHS.53301.8	.	+	42316904
chr8	42322153	42322346	CHS.53301.8	.	+	42316904
chr8	42317771	42318551	CHS.53301.8	.	+	42316904
chr8	42321945	42322053	CHS.53301.8	.	+	42316904
chr8	42320844	42321895	CHS.53301.8	.	+	42316904
chr8	42329214	42330913	CHS.53301.8	.	+	42316904
chr8	42322494	42325969	CHS.53301.8	.	+	42322063
chr8	42326097	42329123	CHS.53301.8	.	+	42322063
chr8	42322153	42322346	CHS.53301.8	.	+	42322063
chr8	42329214	42330913	CHS.53301.8	.	+	42322063
chr8	42319421	42319584	CHS.53301.9	.	+	42316904
chr8	42322494	42325969	CHS.53301.9	.	+	42316904
chr8	42326097	42329123	CHS.53301.9	.	+	42316904
chr8	42318675	42319269	CHS.53301.9	.	+	42316904
chr8	42319646	42320734	CHS.53301.9	.	+	42316904
chr8	42322153	42322346	CHS.53301.9	.	+	42316904
chr8	42317771	42318551	CHS.53301.9	.	+	42316904
chr8	42321945	42322053	CHS.53301.9	.	+	42316904
chr8	42316904	42317709	CHS.53301.9	.	+	42316904
chr8	42320844	42321895	CHS.53301.9	.	+	42316904
chr8	42329214	42330913	CHS.53301.9	.	+	42316904
chr8	42856428	42861744	CHS.53318.13	.	-	42861829
chr8	42856428	42861744	CHS.53318.13	.	-	42861829
chr8	42856428	42861744	CHS.53318.17	.	-	42861829
chr8	42856428	42861744	CHS.53318.17	.	-	42861829
chr8	42856428	42861744	CHS.53318.5	.	-	42861829
chr8	42856428	42861744	CHS.53318.5	.	-	42861829
chr8	42856428	42861744	CHS.53318.7	.	-	42861829
chr8	42856428	42861744	CHS.53318.7	.	-	42861829
chr8	43080441	43083117	CHS.53320.12	.	+	43064101
chr8	43064215	43069554	CHS.53320.12	.	+	43064101
chr8	43069659	43072180	CHS.53320.12	.	+	43064101
chr8	43084881	43085159	CHS.53320.12	.	+	43064101
chr8	43072307	43077215	CHS.53320.12	.	+	43064101
chr8	43083180	43084709	CHS.53320.12	.	+	43064101
chr8	43064215	43069554	CHS.53320.4	.	+	43064101
chr8	43069659	43072180	CHS.53320.4	.	+	43064101
chr8	43084881	43085159	CHS.53320.4	.	+	43064101
chr8	43072307	43077215	CHS.53320.4	.	+	43064101
chr8	43077364	43083117	CHS.53320.4	.	+	43064101
chr8	43083180	43084709	CHS.53320.4	.	+	43064101
chr8	47729047	47729411	CHS.53339.15	.	+	47440340
chr8	47701864	47701955	CHS.53339.15	.	+	47440340
chr8	47727293	47728932	CHS.53339.15	.	+	47440340
chr8	47596006	47598945	CHS.53339.15	.	+	47440340
chr8	47440542	47595810	CHS.53339.15	.	+	47440340
chr8	47702015	47712661	CHS.53339.15	.	+	47440340
chr8	47712872	47713488	CHS.53339.15	.	+	47440340
chr8	47700490	47701720	CHS.53339.15	.	+	47440340
chr8	47713641	47727199	CHS.53339.15	.	+	47440340
chr8	47673941	47700402	CHS.53339.15	.	+	47440340
chr8	47729465	47735306	CHS.53339.15	.	+	47440340
chr8	47599196	47673800	CHS.53339.15	.	+	47440340
chr8	47596006	47598945	CHS.53339.15	.	+	47440340
chr8	47440542	47595810	CHS.53339.15	.	+	47440340
chr8	47729047	47729411	CHS.53339.2	.	+	47440340
chr8	47701864	47701955	CHS.53339.2	.	+	47440340
chr8	47727293	47728932	CHS.53339.2	.	+	47440340
chr8	47596006	47673800	CHS.53339.2	.	+	47440340
chr8	47440542	47595810	CHS.53339.2	.	+	47440340
chr8	47702015	47712661	CHS.53339.2	.	+	47440340
chr8	47712872	47713488	CHS.53339.2	.	+	47440340
chr8	47700490	47701720	CHS.53339.2	.	+	47440340
chr8	47713641	47727199	CHS.53339.2	.	+	47440340
chr8	47673941	47700402	CHS.53339.2	.	+	47440340
chr8	47729465	47735306	CHS.53339.2	.	+	47440340
chr8	47440542	47595810	CHS.53339.2	.	+	47440340
chr8	47701864	47701955	CHS.53339.3	.	+	47291071
chr8	47407961	47440322	CHS.53339.3	.	+	47291071
chr8	47440542	47595810	CHS.53339.3	.	+	47291071
chr8	47702015	47712661	CHS.53339.3	.	+	47291071
chr8	47712872	47713488	CHS.53339.3	.	+	47291071
chr8	47291137	47293866	CHS.53339.3	.	+	47291071
chr8	47700490	47701720	CHS.53339.3	.	+	47291071
chr8	47713641	47727199	CHS.53339.3	.	+	47291071
chr8	47294030	47396375	CHS.53339.3	.	+	47291071
chr8	47729465	47735306	CHS.53339.3	.	+	47291071
chr8	47599196	47673800	CHS.53339.3	.	+	47291071
chr8	47729047	47729411	CHS.53339.3	.	+	47291071
chr8	47396626	47407860	CHS.53339.3	.	+	47291071
chr8	47727293	47728932	CHS.53339.3	.	+	47291071
chr8	47596006	47598945	CHS.53339.3	.	+	47291071
chr8	47673941	47700402	CHS.53339.3	.	+	47291071
chr8	47440542	47595810	CHS.53339.34	.	+	47440340
chr8	47596006	47598945	CHS.53339.34	.	+	47440340
chr8	47440542	47595810	CHS.53339.34	.	+	47440340
chr8	47596006	47598945	CHS.53339.34	.	+	47440340
chr8	47440542	47595810	CHS.53339.7	.	+	47440323
chr8	47440542	47595810	CHS.53339.8	.	+	47440323
chr8	47440542	47595810	CHS.53339.9	.	+	47440323
chr8	48716534	48724715	CHS.53369.10	.	-	48729822
chr8	48729146	48729719	CHS.53369.10	.	-	48729822
chr8	48724801	48729041	CHS.53369.10	.	-	48729822
chr8	48724634	48724715	CHS.53369.14	.	-	48729822
chr8	48729146	48729719	CHS.53369.14	.	-	48729822
chr8	48724801	48729041	CHS.53369.14	.	-	48729822
chr8	48724634	48724715	CHS.53369.16	.	-	48724744
chr8	48724634	48724715	CHS.53369.20	.	-	48724744
chr8	48716534	48724715	CHS.53369.7	.	-	48724744
chr8	50752111	50792670	CHS.53381.18	.	+	50704579
chr8	50708978	50752000	CHS.53381.18	.	+	50704579
chr8	50704752	50708885	CHS.53381.18	.	+	50704579
chr8	52132179	52133056	CHS.53396.11	.	-	52210080
chr8	52126140	52131957	CHS.53396.11	.	-	52210080
chr8	52116418	52118337	CHS.53396.11	.	-	52210080
chr8	52172583	52180121	CHS.53396.11	.	-	52210080
chr8	52133137	52133238	CHS.53396.11	.	-	52210080
chr8	52118441	52126051	CHS.53396.11	.	-	52210080
chr8	52180312	52210029	CHS.53396.11	.	-	52210080
chr8	52136658	52137420	CHS.53396.11	.	-	52210080
chr8	52165225	52166851	CHS.53396.11	.	-	52210080
chr8	52143045	52149731	CHS.53396.11	.	-	52210080
chr8	52161568	52163985	CHS.53396.11	.	-	52210080
chr8	52164090	52165134	CHS.53396.11	.	-	52210080
chr8	52166986	52171791	CHS.53396.11	.	-	52210080
chr8	52137483	52142929	CHS.53396.11	.	-	52210080
chr8	52113338	52116274	CHS.53396.11	.	-	52210080
chr8	52149977	52158897	CHS.53396.11	.	-	52210080
chr8	52133301	52136589	CHS.53396.11	.	-	52210080
chr8	52159109	52161374	CHS.53396.11	.	-	52210080
chr8	52132179	52133056	CHS.53396.12	.	-	52210080
chr8	52126140	52131957	CHS.53396.12	.	-	52210080
chr8	52116418	52118337	CHS.53396.12	.	-	52210080
chr8	52172583	52180121	CHS.53396.12	.	-	52210080
chr8	52133137	52133238	CHS.53396.12	.	-	52210080
chr8	52118441	52126051	CHS.53396.12	.	-	52210080
chr8	52180312	52210029	CHS.53396.12	.	-	52210080
chr8	52136658	52137420	CHS.53396.12	.	-	52210080
chr8	52165225	52166851	CHS.53396.12	.	-	52210080
chr8	52143045	52149731	CHS.53396.12	.	-	52210080
chr8	52161568	52163985	CHS.53396.12	.	-	52210080
chr8	52164090	52165134	CHS.53396.12	.	-	52210080
chr8	52166986	52171791	CHS.53396.12	.	-	52210080
chr8	52137483	52142929	CHS.53396.12	.	-	52210080
chr8	52113338	52116274	CHS.53396.12	.	-	52210080
chr8	52149977	52158897	CHS.53396.12	.	-	52210080
chr8	52133301	52136589	CHS.53396.12	.	-	52210080
chr8	52159109	52161374	CHS.53396.12	.	-	52210080
chr8	52132179	52133056	CHS.53396.13	.	-	52210080
chr8	52126140	52131957	CHS.53396.13	.	-	52210080
chr8	52116418	52118337	CHS.53396.13	.	-	52210080
chr8	52172583	52180121	CHS.53396.13	.	-	52210080
chr8	52133137	52133238	CHS.53396.13	.	-	52210080
chr8	52118441	52126051	CHS.53396.13	.	-	52210080
chr8	52180312	52210029	CHS.53396.13	.	-	52210080
chr8	52136658	52137420	CHS.53396.13	.	-	52210080
chr8	52165225	52166851	CHS.53396.13	.	-	52210080
chr8	52143045	52149731	CHS.53396.13	.	-	52210080
chr8	52161568	52163985	CHS.53396.13	.	-	52210080
chr8	52164090	52165134	CHS.53396.13	.	-	52210080
chr8	52166986	52171791	CHS.53396.13	.	-	52210080
chr8	52113338	52116274	CHS.53396.13	.	-	52210080
chr8	52149977	52158897	CHS.53396.13	.	-	52210080
chr8	52133301	52136589	CHS.53396.13	.	-	52210080
chr8	52159109	52161374	CHS.53396.13	.	-	52210080
chr8	52137483	52142929	CHS.53396.13	.	-	52210080
chr8	52132179	52133056	CHS.53396.34	.	-	52210080
chr8	52126140	52131957	CHS.53396.34	.	-	52210080
chr8	52116418	52118337	CHS.53396.34	.	-	52210080
chr8	52172583	52180121	CHS.53396.34	.	-	52210080
chr8	52133137	52133238	CHS.53396.34	.	-	52210080
chr8	52118441	52126051	CHS.53396.34	.	-	52210080
chr8	52180312	52210029	CHS.53396.34	.	-	52210080
chr8	52136658	52137420	CHS.53396.34	.	-	52210080
chr8	52165225	52166851	CHS.53396.34	.	-	52210080
chr8	52143045	52149731	CHS.53396.34	.	-	52210080
chr8	52161568	52163985	CHS.53396.34	.	-	52210080
chr8	52164090	52165134	CHS.53396.34	.	-	52210080
chr8	52166986	52171791	CHS.53396.34	.	-	52210080
chr8	52113338	52116274	CHS.53396.34	.	-	52210080
chr8	52149977	52158897	CHS.53396.34	.	-	52210080
chr8	52133301	52136589	CHS.53396.34	.	-	52210080
chr8	52159109	52161374	CHS.53396.34	.	-	52210080
chr8	52137483	52142929	CHS.53396.34	.	-	52210080
chr8	52132179	52133056	CHS.53396.37	.	-	52210080
chr8	52126140	52131957	CHS.53396.37	.	-	52210080
chr8	52116418	52118337	CHS.53396.37	.	-	52210080
chr8	52172583	52180121	CHS.53396.37	.	-	52210080
chr8	52133137	52133238	CHS.53396.37	.	-	52210080
chr8	52118441	52126051	CHS.53396.37	.	-	52210080
chr8	52180312	52210029	CHS.53396.37	.	-	52210080
chr8	52136658	52137420	CHS.53396.37	.	-	52210080
chr8	52165225	52166851	CHS.53396.37	.	-	52210080
chr8	52143045	52149731	CHS.53396.37	.	-	52210080
chr8	52161568	52163985	CHS.53396.37	.	-	52210080
chr8	52164090	52165134	CHS.53396.37	.	-	52210080
chr8	52166986	52171791	CHS.53396.37	.	-	52210080
chr8	52137483	52142929	CHS.53396.37	.	-	52210080
chr8	52113338	52116274	CHS.53396.37	.	-	52210080
chr8	52149977	52158897	CHS.53396.37	.	-	52210080
chr8	52133301	52136589	CHS.53396.37	.	-	52210080
chr8	52159109	52161374	CHS.53396.37	.	-	52210080
chr8	52132179	52133056	CHS.53396.39	.	-	52210080
chr8	52126140	52131957	CHS.53396.39	.	-	52210080
chr8	52116418	52118337	CHS.53396.39	.	-	52210080
chr8	52172583	52180121	CHS.53396.39	.	-	52210080
chr8	52133137	52133238	CHS.53396.39	.	-	52210080
chr8	52118441	52126051	CHS.53396.39	.	-	52210080
chr8	52180312	52210029	CHS.53396.39	.	-	52210080
chr8	52136658	52137420	CHS.53396.39	.	-	52210080
chr8	52165225	52166851	CHS.53396.39	.	-	52210080
chr8	52143045	52149731	CHS.53396.39	.	-	52210080
chr8	52161568	52163985	CHS.53396.39	.	-	52210080
chr8	52164090	52165134	CHS.53396.39	.	-	52210080
chr8	52166986	52171791	CHS.53396.39	.	-	52210080
chr8	52113338	52116274	CHS.53396.39	.	-	52210080
chr8	52149977	52158897	CHS.53396.39	.	-	52210080
chr8	52133301	52136589	CHS.53396.39	.	-	52210080
chr8	52159109	52161374	CHS.53396.39	.	-	52210080
chr8	52137483	52142929	CHS.53396.39	.	-	52210080
chr8	52132179	52133056	CHS.53396.4	.	-	52210080
chr8	52126140	52131957	CHS.53396.4	.	-	52210080
chr8	52116418	52118337	CHS.53396.4	.	-	52210080
chr8	52172583	52180121	CHS.53396.4	.	-	52210080
chr8	52133137	52133238	CHS.53396.4	.	-	52210080
chr8	52118441	52126051	CHS.53396.4	.	-	52210080
chr8	52180312	52210029	CHS.53396.4	.	-	52210080
chr8	52136658	52137420	CHS.53396.4	.	-	52210080
chr8	52165225	52166851	CHS.53396.4	.	-	52210080
chr8	52143045	52149731	CHS.53396.4	.	-	52210080
chr8	52161568	52163985	CHS.53396.4	.	-	52210080
chr8	52164090	52165134	CHS.53396.4	.	-	52210080
chr8	52166986	52171791	CHS.53396.4	.	-	52210080
chr8	52113338	52116274	CHS.53396.4	.	-	52210080
chr8	52149977	52158897	CHS.53396.4	.	-	52210080
chr8	52133301	52136589	CHS.53396.4	.	-	52210080
chr8	52159109	52161374	CHS.53396.4	.	-	52210080
chr8	52137483	52142929	CHS.53396.4	.	-	52210080
chr8	52534600	52538430	CHS.53402.1	.	-	52538445
chr8	53229829	53234758	CHS.53411.2	.	-	53242821
chr8	53235111	53242738	CHS.53411.2	.	-	53242821
chr8	53946748	53954075	CHS.53416.3	.	+	53946673
chr8	53954310	53958269	CHS.53416.3	.	+	53946673
chr8	53954310	53958269	CHS.53416.4	.	+	53954120
chr8	55526750	55533652	CHS.53440.3	.	+	55524224
chr8	55805036	55810880	CHS.53451.10	.	+	55785776
chr8	55790299	55792697	CHS.53451.10	.	+	55785776
chr8	55811097	55813039	CHS.53451.10	.	+	55785776
chr8	55796152	55798913	CHS.53451.10	.	+	55785776
chr8	55802606	55804892	CHS.53451.10	.	+	55785776
chr8	55792784	55795977	CHS.53451.10	.	+	55785776
chr8	55813118	55824580	CHS.53451.10	.	+	55785776
chr8	55787060	55790181	CHS.53451.10	.	+	55785776
chr8	55799220	55802456	CHS.53451.10	.	+	55785776
chr8	55785891	55786237	CHS.53451.10	.	+	55785776
chr8	55790299	55792697	CHS.53451.3	.	+	55785776
chr8	55796152	55798913	CHS.53451.3	.	+	55785776
chr8	55802606	55804892	CHS.53451.3	.	+	55785776
chr8	55792784	55795977	CHS.53451.3	.	+	55785776
chr8	55813118	55824580	CHS.53451.3	.	+	55785776
chr8	55787060	55790181	CHS.53451.3	.	+	55785776
chr8	55799220	55802456	CHS.53451.3	.	+	55785776
chr8	55805036	55813054	CHS.53451.3	.	+	55785776
chr8	55785891	55786237	CHS.53451.3	.	+	55785776
chr8	56067519	56069702	CHS.53460.2	.	-	56069740
chr8	56067516	56069702	CHS.53460.3	.	-	56069740
chr8	56068530	56069702	CHS.53460.4	.	-	56069740
chr8	56216754	56217330	CHS.53464.1	.	+	56216502
chr8	56216531	56216679	CHS.53464.1	.	+	56216502
chr8	56216531	56217330	CHS.53464.16	.	+	56216502
chr8	56216531	56217330	CHS.53464.17	.	+	56216502
chr8	56216531	56217330	CHS.53464.2	.	+	56216502
chr8	56216506	56216679	CHS.53464.3	.	+	56216502
chr8	56216754	56217330	CHS.53464.3	.	+	56216502
chr8	56216531	56217330	CHS.53464.6	.	+	56216502
chr8	56216531	56217330	CHS.53464.6	.	+	56216502
chr8	56216506	56217330	CHS.53464.7	.	+	56216502
chr8	56216506	56217330	CHS.53464.7	.	+	56216502
chr8	56216531	56217330	CHS.53464.9	.	+	56216502
chr8	56301573	56303937	CHS.53466.6	.	-	56303966
chr8	60189985	60208749	CHS.53519.2	.	-	60208787
chr8	62991069	62999230	CHS.53558.7	.	+	62990226
chr8	63187745	63209682	CHS.53569.2	.	+	63175373
chr8	63175416	63186146	CHS.53569.2	.	+	63175373
chr8	65604585	65605262	CHS.53600.1	.	-	65605507
chr8	65605337	65605421	CHS.53600.1	.	-	65605507
chr8	66174837	66174866	CHS.53613.16	.	+	66174590
chr8	66457166	66460307	CHS.53619.10	.	+	66453731
chr8	66454157	66456816	CHS.53619.10	.	+	66453731
chr8	66460465	66468268	CHS.53619.10	.	+	66453731
chr8	66456895	66457069	CHS.53619.10	.	+	66453731
chr8	66452105	66454058	CHS.53619.11	.	+	66444383
chr8	66457166	66460307	CHS.53619.11	.	+	66444383
chr8	66445414	66447263	CHS.53619.11	.	+	66444383
chr8	66456895	66457069	CHS.53619.11	.	+	66444383
chr8	66447341	66448864	CHS.53619.11	.	+	66444383
chr8	66448970	66451952	CHS.53619.11	.	+	66444383
chr8	66444748	66445217	CHS.53619.11	.	+	66444383
chr8	66454157	66456816	CHS.53619.11	.	+	66444383
chr8	66444420	66444593	CHS.53619.11	.	+	66444383
chr8	66460465	66468268	CHS.53619.11	.	+	66444383
chr8	66452105	66454058	CHS.53619.11	.	+	66444383
chr8	66457166	66460307	CHS.53619.11	.	+	66444383
chr8	66445414	66447263	CHS.53619.11	.	+	66444383
chr8	66456895	66457069	CHS.53619.11	.	+	66444383
chr8	66447341	66448864	CHS.53619.11	.	+	66444383
chr8	66448970	66451952	CHS.53619.11	.	+	66444383
chr8	66444748	66445217	CHS.53619.11	.	+	66444383
chr8	66454157	66456816	CHS.53619.11	.	+	66444383
chr8	66444420	66444593	CHS.53619.11	.	+	66444383
chr8	66460465	66468268	CHS.53619.11	.	+	66444383
chr8	66457166	66460307	CHS.53619.14	.	+	66444383
chr8	66445414	66447263	CHS.53619.14	.	+	66444383
chr8	66456895	66457069	CHS.53619.14	.	+	66444383
chr8	66447341	66448864	CHS.53619.14	.	+	66444383
chr8	66448970	66451952	CHS.53619.14	.	+	66444383
chr8	66444748	66445217	CHS.53619.14	.	+	66444383
chr8	66452105	66453709	CHS.53619.14	.	+	66444383
chr8	66454157	66456816	CHS.53619.14	.	+	66444383
chr8	66444420	66444593	CHS.53619.14	.	+	66444383
chr8	66460465	66468268	CHS.53619.14	.	+	66444383
chr8	66457166	66460307	CHS.53619.14	.	+	66444383
chr8	66445414	66447263	CHS.53619.14	.	+	66444383
chr8	66456895	66457069	CHS.53619.14	.	+	66444383
chr8	66447341	66448864	CHS.53619.14	.	+	66444383
chr8	66448970	66451952	CHS.53619.14	.	+	66444383
chr8	66444748	66445217	CHS.53619.14	.	+	66444383
chr8	66452105	66453709	CHS.53619.14	.	+	66444383
chr8	66454157	66456816	CHS.53619.14	.	+	66444383
chr8	66444420	66444593	CHS.53619.14	.	+	66444383
chr8	66460465	66468268	CHS.53619.14	.	+	66444383
chr8	66445414	66447263	CHS.53619.17	.	+	66444412
chr8	66444748	66445217	CHS.53619.17	.	+	66444412
chr8	66444420	66444593	CHS.53619.17	.	+	66444412
chr8	66444748	66447263	CHS.53619.19	.	+	66444412
chr8	66444420	66444593	CHS.53619.19	.	+	66444412
chr8	66444420	66444593	CHS.53619.20	.	+	66442840
chr8	66442844	66444366	CHS.53619.20	.	+	66442840
chr8	66457166	66460307	CHS.53619.20	.	+	66442840
chr8	66456895	66457069	CHS.53619.20	.	+	66442840
chr8	66447341	66448864	CHS.53619.20	.	+	66442840
chr8	66448970	66451952	CHS.53619.20	.	+	66442840
chr8	66452105	66453709	CHS.53619.20	.	+	66442840
chr8	66454157	66456816	CHS.53619.20	.	+	66442840
chr8	66444420	66444593	CHS.53619.20	.	+	66442840
chr8	66460465	66468268	CHS.53619.20	.	+	66442840
chr8	66444748	66447263	CHS.53619.20	.	+	66442840
chr8	66442844	66444366	CHS.53619.20	.	+	66442840
chr8	66444748	66445217	CHS.53619.9	.	+	66442840
chr8	66444420	66444593	CHS.53619.9	.	+	66442840
chr8	66442844	66444366	CHS.53619.9	.	+	66442840
chr8	66452105	66454058	CHS.53619.9	.	+	66442840
chr8	66457166	66460307	CHS.53619.9	.	+	66442840
chr8	66445414	66447263	CHS.53619.9	.	+	66442840
chr8	66456895	66457069	CHS.53619.9	.	+	66442840
chr8	66447341	66448864	CHS.53619.9	.	+	66442840
chr8	66448970	66451952	CHS.53619.9	.	+	66442840
chr8	66444748	66445217	CHS.53619.9	.	+	66442840
chr8	66454157	66456816	CHS.53619.9	.	+	66442840
chr8	66444420	66444593	CHS.53619.9	.	+	66442840
chr8	66460465	66468268	CHS.53619.9	.	+	66442840
chr8	66442844	66444366	CHS.53619.9	.	+	66442840
chr8	66878919	66880848	CHS.53632.3	.	+	66874543
chr8	66883994	66890945	CHS.53632.3	.	+	66874543
chr8	66880974	66883756	CHS.53632.3	.	+	66874543
chr8	66891070	66896169	CHS.53632.3	.	+	66874543
chr8	66878696	66878814	CHS.53632.3	.	+	66874543
chr8	66874586	66878573	CHS.53632.3	.	+	66874543
chr8	66901348	66905225	CHS.53632.3	.	+	66874543
chr8	66896959	66901205	CHS.53632.3	.	+	66874543
chr8	66905335	66905665	CHS.53632.3	.	+	66874543
chr8	66896336	66896779	CHS.53632.3	.	+	66874543
chr8	66878919	66880848	CHS.53632.5	.	+	66874543
chr8	66880974	66883756	CHS.53632.5	.	+	66874543
chr8	66891070	66896169	CHS.53632.5	.	+	66874543
chr8	66883994	66890864	CHS.53632.5	.	+	66874543
chr8	66905335	66919002	CHS.53632.5	.	+	66874543
chr8	66878696	66878814	CHS.53632.5	.	+	66874543
chr8	66874586	66878573	CHS.53632.5	.	+	66874543
chr8	66901348	66905225	CHS.53632.5	.	+	66874543
chr8	66896959	66901205	CHS.53632.5	.	+	66874543
chr8	66896336	66896779	CHS.53632.5	.	+	66874543
chr8	66878919	66880848	CHS.53632.6	.	+	66874543
chr8	66877544	66878573	CHS.53632.6	.	+	66874543
chr8	66880974	66883756	CHS.53632.6	.	+	66874543
chr8	66891070	66896169	CHS.53632.6	.	+	66874543
chr8	66883994	66890864	CHS.53632.6	.	+	66874543
chr8	66905335	66919002	CHS.53632.6	.	+	66874543
chr8	66878696	66878814	CHS.53632.6	.	+	66874543
chr8	66901348	66905225	CHS.53632.6	.	+	66874543
chr8	66874586	66877348	CHS.53632.6	.	+	66874543
chr8	66896959	66901205	CHS.53632.6	.	+	66874543
chr8	66896336	66896779	CHS.53632.6	.	+	66874543
chr8	67051341	67056518	CHS.53637.14	.	-	67059433
chr8	67045960	67051229	CHS.53637.14	.	-	67059433
chr8	67056604	67057379	CHS.53637.14	.	-	67059433
chr8	67043317	67045811	CHS.53637.14	.	-	67059433
chr8	67057445	67058082	CHS.53637.14	.	-	67059433
chr8	67058211	67059210	CHS.53637.14	.	-	67059433
chr8	67051341	67056518	CHS.53637.8	.	-	67059433
chr8	67047859	67051229	CHS.53637.8	.	-	67059433
chr8	67045960	67047684	CHS.53637.8	.	-	67059433
chr8	67056604	67057379	CHS.53637.8	.	-	67059433
chr8	67043317	67045811	CHS.53637.8	.	-	67059433
chr8	67057445	67058082	CHS.53637.8	.	-	67059433
chr8	67058211	67059210	CHS.53637.8	.	-	67059433
chr8	67422691	67428046	CHS.53643.4	.	-	67511571
chr8	67506888	67509516	CHS.53643.4	.	-	67511571
chr8	67483858	67484678	CHS.53643.4	.	-	67511571
chr8	67484789	67506786	CHS.53643.4	.	-	67511571
chr8	67434240	67483767	CHS.53643.4	.	-	67511571
chr8	67428131	67434037	CHS.53643.4	.	-	67511571
chr8	67509618	67511540	CHS.53643.4	.	-	67511571
chr8	68530679	68532982	CHS.53648.3	.	+	68530605
chr8	70635385	70637814	CHS.53668.3	.	-	70637862
chr8	70683630	70706932	CHS.53669.2	.	+	70683615
chr8	70707153	70733795	CHS.53669.2	.	+	70683615
chr8	71211256	71215386	CHS.53671.7	.	-	71299154
chr8	71269823	71271757	CHS.53671.7	.	-	71299154
chr8	71244692	71269739	CHS.53671.7	.	-	71299154
chr8	71199420	71211155	CHS.53671.7	.	-	71299154
chr8	71271897	71299046	CHS.53671.7	.	-	71299154
chr8	71216852	71216964	CHS.53671.7	.	-	71299154
chr8	71215508	71215613	CHS.53671.7	.	-	71299154
chr8	71217023	71244602	CHS.53671.7	.	-	71299154
chr8	71215728	71216731	CHS.53671.7	.	-	71299154
chr8	71211256	71215386	CHS.53671.8	.	-	71299154
chr8	71269823	71271757	CHS.53671.8	.	-	71299154
chr8	71244692	71269739	CHS.53671.8	.	-	71299154
chr8	71199420	71211155	CHS.53671.8	.	-	71299154
chr8	71215728	71216691	CHS.53671.8	.	-	71299154
chr8	71271897	71299046	CHS.53671.8	.	-	71299154
chr8	71216852	71216964	CHS.53671.8	.	-	71299154
chr8	71215508	71215613	CHS.53671.8	.	-	71299154
chr8	71217023	71244602	CHS.53671.8	.	-	71299154
chr8	73290705	73291042	CHS.53695.2	.	-	73291046
chr10	4847299	4847487	CHS.5370.11	.	+	4847231
chr10	4847299	4847487	CHS.5370.17	.	+	4847231
chr10	4847299	4847487	CHS.5370.17	.	+	4847231
chr10	4847299	4847487	CHS.5370.22	.	+	4847231
chr8	73653896	73668980	CHS.53700.30	.	-	73669031
chr8	73794115	73805650	CHS.53705.2	.	-	73810556
chr8	73805726	73810473	CHS.53705.2	.	-	73810556
chr8	73794115	73795790	CHS.53705.3	.	-	73810556
chr8	73805726	73810473	CHS.53705.3	.	-	73810556
chr8	73795914	73805650	CHS.53705.3	.	-	73810556
chr8	73794115	73796606	CHS.53705.4	.	-	73810556
chr8	73805726	73810473	CHS.53705.4	.	-	73810556
chr8	73796690	73805650	CHS.53705.4	.	-	73810556
chr8	73979171	73981154	CHS.53709.1	.	+	73979095
chr8	73979171	73981154	CHS.53709.11	.	+	73979095
chr8	73979171	73981154	CHS.53709.12	.	+	73979095
chr8	73979171	73981154	CHS.53709.13	.	+	73979095
chr8	73979171	73981154	CHS.53709.4	.	+	73979095
chr8	73978875	73981154	CHS.53709.6	.	+	73978866
chr8	73979171	73981154	CHS.53709.7	.	+	73979095
chr8	73979171	73981154	CHS.53709.9	.	+	73979095
chr8	74235487	74237207	CHS.53713.11	.	-	74237225
chr8	74245175	74259384	CHS.53713.19	.	-	74315397
chr8	74259503	74314860	CHS.53713.19	.	-	74315397
chr8	74237303	74244528	CHS.53713.19	.	-	74315397
chr8	74236755	74237207	CHS.53713.4	.	-	74237225
chr8	74237035	74237207	CHS.53713.5	.	-	74237225
chr8	74236609	74237207	CHS.53713.8	.	-	74237225
chr8	74236758	74237207	CHS.53713.9	.	-	74237225
chr8	74364698	74364727	CHS.53714.7	.	+	74364364
chr8	74360310	74361883	CHS.53714.9	.	+	74360151
chr8	74361978	74362938	CHS.53714.9	.	+	74360151
chr8	74363053	74363984	CHS.53714.9	.	+	74360151
chr10	4980329	4980898	CHS.5374.10	.	+	4977739
chr8	78733832	78736473	CHS.53749.3	.	-	78740062
chr8	78738635	78740001	CHS.53749.3	.	-	78740062
chr8	78736527	78738503	CHS.53749.3	.	-	78740062
chr8	78736527	78740001	CHS.53749.8	.	-	78740062
chr8	78733832	78736473	CHS.53749.8	.	-	78740062
chr8	80042668	80051526	CHS.53770.10	.	-	80051613
chr8	80038235	80042619	CHS.53770.10	.	-	80051613
chr8	80050471	80051526	CHS.53770.7	.	-	80052626
chr8	80051628	80052605	CHS.53770.7	.	-	80052626
chr8	80042668	80044166	CHS.53770.7	.	-	80052626
chr8	80038235	80042619	CHS.53770.7	.	-	80052626
chr8	80044208	80050444	CHS.53770.7	.	-	80052626
chr8	80638783	80640525	CHS.53783.2	.	-	80641368
chr8	80970907	80975521	CHS.53788.3	.	-	80976546
chr8	81441525	81441595	CHS.53803.8	.	-	81443400
chr8	81478648	81478668	CHS.53806.4	.	-	81478867
chr8	81659466	81660515	CHS.53808.1	.	-	81660530
chr8	85137627	85138034	CHS.53831.10	.	+	85110118
chr8	85135032	85135788	CHS.53831.10	.	+	85110118
chr8	85129379	85129918	CHS.53831.10	.	+	85110118
chr8	85135963	85137463	CHS.53831.10	.	+	85110118
chr8	85113099	85124791	CHS.53831.10	.	+	85110118
chr8	85124939	85126688	CHS.53831.10	.	+	85110118
chr8	85131961	85134846	CHS.53831.10	.	+	85110118
chr8	85110180	85112931	CHS.53831.10	.	+	85110118
chr8	85126837	85129174	CHS.53831.10	.	+	85110118
chr8	85130058	85131759	CHS.53831.10	.	+	85110118
chr8	85129379	85129918	CHS.53831.10	.	+	85110118
chr8	85113099	85124791	CHS.53831.10	.	+	85110118
chr8	85124939	85126688	CHS.53831.10	.	+	85110118
chr8	85110180	85112931	CHS.53831.10	.	+	85110118
chr8	85126837	85129174	CHS.53831.10	.	+	85110118
chr8	85130058	85131759	CHS.53831.10	.	+	85110118
chr8	85137627	85138034	CHS.53831.10	.	+	85110118
chr8	85135032	85135788	CHS.53831.10	.	+	85110118
chr8	85129379	85129918	CHS.53831.10	.	+	85110118
chr8	85135963	85137463	CHS.53831.10	.	+	85110118
chr8	85113099	85124791	CHS.53831.10	.	+	85110118
chr8	85124939	85126688	CHS.53831.10	.	+	85110118
chr8	85131961	85134846	CHS.53831.10	.	+	85110118
chr8	85110180	85112931	CHS.53831.10	.	+	85110118
chr8	85126837	85129174	CHS.53831.10	.	+	85110118
chr8	85130058	85131759	CHS.53831.10	.	+	85110118
chr8	85137627	85138034	CHS.53831.12	.	+	85110118
chr8	85135032	85135788	CHS.53831.12	.	+	85110118
chr8	85129379	85129918	CHS.53831.12	.	+	85110118
chr8	85135963	85137463	CHS.53831.12	.	+	85110118
chr8	85113099	85123412	CHS.53831.12	.	+	85110118
chr8	85124939	85126688	CHS.53831.12	.	+	85110118
chr8	85131961	85134846	CHS.53831.12	.	+	85110118
chr8	85123606	85124791	CHS.53831.12	.	+	85110118
chr8	85110180	85112931	CHS.53831.12	.	+	85110118
chr8	85126837	85129174	CHS.53831.12	.	+	85110118
chr8	85130058	85131759	CHS.53831.12	.	+	85110118
chr8	85129379	85129918	CHS.53831.12	.	+	85110118
chr8	85113099	85123412	CHS.53831.12	.	+	85110118
chr8	85124939	85126688	CHS.53831.12	.	+	85110118
chr8	85123606	85124791	CHS.53831.12	.	+	85110118
chr8	85110180	85112931	CHS.53831.12	.	+	85110118
chr8	85126837	85129174	CHS.53831.12	.	+	85110118
chr8	85130058	85131759	CHS.53831.12	.	+	85110118
chr8	85137627	85138034	CHS.53831.12	.	+	85110118
chr8	85135032	85135788	CHS.53831.12	.	+	85110118
chr8	85129379	85129918	CHS.53831.12	.	+	85110118
chr8	85135963	85137463	CHS.53831.12	.	+	85110118
chr8	85113099	85123412	CHS.53831.12	.	+	85110118
chr8	85124939	85126688	CHS.53831.12	.	+	85110118
chr8	85131961	85134846	CHS.53831.12	.	+	85110118
chr8	85123606	85124791	CHS.53831.12	.	+	85110118
chr8	85110180	85112931	CHS.53831.12	.	+	85110118
chr8	85126837	85129174	CHS.53831.12	.	+	85110118
chr8	85130058	85131759	CHS.53831.12	.	+	85110118
chr8	85115275	85115374	CHS.53831.13	.	+	85110118
chr8	85115584	85124791	CHS.53831.13	.	+	85110118
chr8	85135032	85135788	CHS.53831.13	.	+	85110118
chr8	85129379	85129918	CHS.53831.13	.	+	85110118
chr8	85113099	85114313	CHS.53831.13	.	+	85110118
chr8	85135963	85137463	CHS.53831.13	.	+	85110118
chr8	85124939	85126688	CHS.53831.13	.	+	85110118
chr8	85131961	85134846	CHS.53831.13	.	+	85110118
chr8	85114355	85115099	CHS.53831.13	.	+	85110118
chr8	85110180	85112931	CHS.53831.13	.	+	85110118
chr8	85130058	85131759	CHS.53831.13	.	+	85110118
chr8	85137627	85138034	CHS.53831.13	.	+	85110118
chr8	85126837	85129174	CHS.53831.13	.	+	85110118
chr8	85115275	85115374	CHS.53831.13	.	+	85110118
chr8	85115584	85124791	CHS.53831.13	.	+	85110118
chr8	85129379	85129918	CHS.53831.13	.	+	85110118
chr8	85113099	85114313	CHS.53831.13	.	+	85110118
chr8	85124939	85126688	CHS.53831.13	.	+	85110118
chr8	85114355	85115099	CHS.53831.13	.	+	85110118
chr8	85110180	85112931	CHS.53831.13	.	+	85110118
chr8	85130058	85131759	CHS.53831.13	.	+	85110118
chr8	85126837	85129174	CHS.53831.13	.	+	85110118
chr8	85115275	85115374	CHS.53831.13	.	+	85110118
chr8	85115584	85124791	CHS.53831.13	.	+	85110118
chr8	85135032	85135788	CHS.53831.13	.	+	85110118
chr8	85129379	85129918	CHS.53831.13	.	+	85110118
chr8	85113099	85114313	CHS.53831.13	.	+	85110118
chr8	85135963	85137463	CHS.53831.13	.	+	85110118
chr8	85124939	85126688	CHS.53831.13	.	+	85110118
chr8	85131961	85134846	CHS.53831.13	.	+	85110118
chr8	85114355	85115099	CHS.53831.13	.	+	85110118
chr8	85110180	85112931	CHS.53831.13	.	+	85110118
chr8	85130058	85131759	CHS.53831.13	.	+	85110118
chr8	85137627	85138034	CHS.53831.13	.	+	85110118
chr8	85126837	85129174	CHS.53831.13	.	+	85110118
chr8	85115584	85123412	CHS.53831.2	.	+	85110118
chr8	85115275	85115374	CHS.53831.2	.	+	85110118
chr8	85135032	85135788	CHS.53831.2	.	+	85110118
chr8	85129379	85129918	CHS.53831.2	.	+	85110118
chr8	85135963	85137463	CHS.53831.2	.	+	85110118
chr8	85124939	85126688	CHS.53831.2	.	+	85110118
chr8	85131961	85134846	CHS.53831.2	.	+	85110118
chr8	85123606	85124791	CHS.53831.2	.	+	85110118
chr8	85110180	85112931	CHS.53831.2	.	+	85110118
chr8	85130058	85131759	CHS.53831.2	.	+	85110118
chr8	85137627	85138034	CHS.53831.2	.	+	85110118
chr8	85113099	85115099	CHS.53831.2	.	+	85110118
chr8	85126837	85129174	CHS.53831.2	.	+	85110118
chr8	85115584	85123412	CHS.53831.2	.	+	85110118
chr8	85115275	85115374	CHS.53831.2	.	+	85110118
chr8	85129379	85129918	CHS.53831.2	.	+	85110118
chr8	85124939	85126688	CHS.53831.2	.	+	85110118
chr8	85123606	85124791	CHS.53831.2	.	+	85110118
chr8	85110180	85112931	CHS.53831.2	.	+	85110118
chr8	85130058	85131759	CHS.53831.2	.	+	85110118
chr8	85113099	85115099	CHS.53831.2	.	+	85110118
chr8	85126837	85129174	CHS.53831.2	.	+	85110118
chr8	85115584	85123412	CHS.53831.2	.	+	85110118
chr8	85115275	85115374	CHS.53831.2	.	+	85110118
chr8	85135032	85135788	CHS.53831.2	.	+	85110118
chr8	85129379	85129918	CHS.53831.2	.	+	85110118
chr8	85135963	85137463	CHS.53831.2	.	+	85110118
chr8	85124939	85126688	CHS.53831.2	.	+	85110118
chr8	85131961	85134846	CHS.53831.2	.	+	85110118
chr8	85123606	85124791	CHS.53831.2	.	+	85110118
chr8	85110180	85112931	CHS.53831.2	.	+	85110118
chr8	85130058	85131759	CHS.53831.2	.	+	85110118
chr8	85137627	85138034	CHS.53831.2	.	+	85110118
chr8	85113099	85115099	CHS.53831.2	.	+	85110118
chr8	85126837	85129174	CHS.53831.2	.	+	85110118
chr8	85115584	85123412	CHS.53831.3	.	+	85110118
chr8	85115275	85115374	CHS.53831.3	.	+	85110118
chr8	85135032	85135788	CHS.53831.3	.	+	85110118
chr8	85129379	85129918	CHS.53831.3	.	+	85110118
chr8	85113099	85114313	CHS.53831.3	.	+	85110118
chr8	85135963	85137463	CHS.53831.3	.	+	85110118
chr8	85124939	85126688	CHS.53831.3	.	+	85110118
chr8	85131961	85134846	CHS.53831.3	.	+	85110118
chr8	85114355	85115099	CHS.53831.3	.	+	85110118
chr8	85123606	85124791	CHS.53831.3	.	+	85110118
chr8	85110180	85112931	CHS.53831.3	.	+	85110118
chr8	85130058	85131759	CHS.53831.3	.	+	85110118
chr8	85137627	85138034	CHS.53831.3	.	+	85110118
chr8	85126837	85129174	CHS.53831.3	.	+	85110118
chr8	85115584	85123412	CHS.53831.3	.	+	85110118
chr8	85115275	85115374	CHS.53831.3	.	+	85110118
chr8	85129379	85129918	CHS.53831.3	.	+	85110118
chr8	85113099	85114313	CHS.53831.3	.	+	85110118
chr8	85124939	85126688	CHS.53831.3	.	+	85110118
chr8	85114355	85115099	CHS.53831.3	.	+	85110118
chr8	85123606	85124791	CHS.53831.3	.	+	85110118
chr8	85110180	85112931	CHS.53831.3	.	+	85110118
chr8	85130058	85131759	CHS.53831.3	.	+	85110118
chr8	85126837	85129174	CHS.53831.3	.	+	85110118
chr8	85115584	85123412	CHS.53831.3	.	+	85110118
chr8	85115275	85115374	CHS.53831.3	.	+	85110118
chr8	85135032	85135788	CHS.53831.3	.	+	85110118
chr8	85129379	85129918	CHS.53831.3	.	+	85110118
chr8	85113099	85114313	CHS.53831.3	.	+	85110118
chr8	85135963	85137463	CHS.53831.3	.	+	85110118
chr8	85124939	85126688	CHS.53831.3	.	+	85110118
chr8	85131961	85134846	CHS.53831.3	.	+	85110118
chr8	85114355	85115099	CHS.53831.3	.	+	85110118
chr8	85123606	85124791	CHS.53831.3	.	+	85110118
chr8	85110180	85112931	CHS.53831.3	.	+	85110118
chr8	85130058	85131759	CHS.53831.3	.	+	85110118
chr8	85137627	85138034	CHS.53831.3	.	+	85110118
chr8	85126837	85129174	CHS.53831.3	.	+	85110118
chr8	85115584	85123412	CHS.53831.8	.	+	85107400
chr8	85115275	85115374	CHS.53831.8	.	+	85107400
chr8	85135032	85135788	CHS.53831.8	.	+	85107400
chr8	85129379	85129918	CHS.53831.8	.	+	85107400
chr8	85135963	85137463	CHS.53831.8	.	+	85107400
chr8	85107718	85109594	CHS.53831.8	.	+	85107400
chr8	85131961	85134846	CHS.53831.8	.	+	85107400
chr8	85124939	85126688	CHS.53831.8	.	+	85107400
chr8	85123606	85124791	CHS.53831.8	.	+	85107400
chr8	85110180	85112931	CHS.53831.8	.	+	85107400
chr8	85130058	85131759	CHS.53831.8	.	+	85107400
chr8	85137627	85138034	CHS.53831.8	.	+	85107400
chr8	85109800	85110114	CHS.53831.8	.	+	85107400
chr8	85113099	85115099	CHS.53831.8	.	+	85107400
chr8	85126837	85129174	CHS.53831.8	.	+	85107400
chr8	85115584	85124791	CHS.53831.9	.	+	85110118
chr8	85115275	85115374	CHS.53831.9	.	+	85110118
chr8	85135032	85135788	CHS.53831.9	.	+	85110118
chr8	85129379	85129918	CHS.53831.9	.	+	85110118
chr8	85135963	85137463	CHS.53831.9	.	+	85110118
chr8	85124939	85126688	CHS.53831.9	.	+	85110118
chr8	85131961	85134846	CHS.53831.9	.	+	85110118
chr8	85110180	85112931	CHS.53831.9	.	+	85110118
chr8	85130058	85131759	CHS.53831.9	.	+	85110118
chr8	85137627	85138034	CHS.53831.9	.	+	85110118
chr8	85113099	85115099	CHS.53831.9	.	+	85110118
chr8	85126837	85129174	CHS.53831.9	.	+	85110118
chr8	85115584	85124791	CHS.53831.9	.	+	85110118
chr8	85115275	85115374	CHS.53831.9	.	+	85110118
chr8	85129379	85129918	CHS.53831.9	.	+	85110118
chr8	85124939	85126688	CHS.53831.9	.	+	85110118
chr8	85110180	85112931	CHS.53831.9	.	+	85110118
chr8	85130058	85131759	CHS.53831.9	.	+	85110118
chr8	85113099	85115099	CHS.53831.9	.	+	85110118
chr8	85126837	85129174	CHS.53831.9	.	+	85110118
chr8	85115584	85124791	CHS.53831.9	.	+	85110118
chr8	85115275	85115374	CHS.53831.9	.	+	85110118
chr8	85135032	85135788	CHS.53831.9	.	+	85110118
chr8	85129379	85129918	CHS.53831.9	.	+	85110118
chr8	85135963	85137463	CHS.53831.9	.	+	85110118
chr8	85124939	85126688	CHS.53831.9	.	+	85110118
chr8	85131961	85134846	CHS.53831.9	.	+	85110118
chr8	85110180	85112931	CHS.53831.9	.	+	85110118
chr8	85130058	85131759	CHS.53831.9	.	+	85110118
chr8	85137627	85138034	CHS.53831.9	.	+	85110118
chr8	85113099	85115099	CHS.53831.9	.	+	85110118
chr8	85126837	85129174	CHS.53831.9	.	+	85110118
chr8	89789482	89790078	CHS.53898.3	.	+	89765371
chr8	89786686	89789320	CHS.53898.3	.	+	89765371
chr8	89772828	89780074	CHS.53898.3	.	+	89765371
chr8	89780160	89784049	CHS.53898.3	.	+	89765371
chr8	89769929	89771740	CHS.53898.3	.	+	89765371
chr8	89765496	89769771	CHS.53898.3	.	+	89765371
chr8	89784139	89786592	CHS.53898.3	.	+	89765371
chr8	89771790	89772666	CHS.53898.3	.	+	89765371
chr8	89789482	89790078	CHS.53898.4	.	+	89765371
chr8	89780160	89786592	CHS.53898.4	.	+	89765371
chr8	89786686	89789320	CHS.53898.4	.	+	89765371
chr8	89772828	89780074	CHS.53898.4	.	+	89765371
chr8	89769929	89771740	CHS.53898.4	.	+	89765371
chr8	89765496	89769771	CHS.53898.4	.	+	89765371
chr8	89771790	89772666	CHS.53898.4	.	+	89765371
chr8	90036940	90042727	CHS.53907.11	.	+	90018962
chr8	90044995	90051676	CHS.53907.11	.	+	90018962
chr8	90019172	90020908	CHS.53907.11	.	+	90018962
chr8	90018966	90019085	CHS.53907.11	.	+	90018962
chr8	90051739	90051837	CHS.53907.11	.	+	90018962
chr8	90021056	90036840	CHS.53907.11	.	+	90018962
chr8	90042800	90044848	CHS.53907.11	.	+	90018962
chr8	90019172	90020908	CHS.53907.11	.	+	90018962
chr8	90018966	90019085	CHS.53907.11	.	+	90018962
chr8	90021056	90036840	CHS.53907.11	.	+	90018962
chr8	90036940	90042727	CHS.53907.12	.	+	90018962
chr8	90019172	90020908	CHS.53907.12	.	+	90018962
chr8	90018966	90019085	CHS.53907.12	.	+	90018962
chr8	90051739	90051837	CHS.53907.12	.	+	90018962
chr8	90021056	90036840	CHS.53907.12	.	+	90018962
chr8	90042800	90044848	CHS.53907.12	.	+	90018962
chr8	90045086	90051676	CHS.53907.12	.	+	90018962
chr8	90019172	90020908	CHS.53907.12	.	+	90018962
chr8	90018966	90019085	CHS.53907.12	.	+	90018962
chr8	90021056	90036840	CHS.53907.12	.	+	90018962
chr8	91084114	91084783	CHS.53926.1	.	+	91076600
chr8	91078668	91080668	CHS.53926.1	.	+	91076600
chr8	91080730	91084007	CHS.53926.1	.	+	91076600
chr8	91076731	91078355	CHS.53926.1	.	+	91076600
chr8	91076731	91078355	CHS.53926.5	.	+	91076600
chr8	91343466	91351809	CHS.53928.2	.	+	91340415
chr8	91366717	91369784	CHS.53928.2	.	+	91340415
chr8	91362459	91363471	CHS.53928.2	.	+	91340415
chr8	91351887	91352900	CHS.53928.2	.	+	91340415
chr8	91389438	91393796	CHS.53928.2	.	+	91340415
chr8	91393851	91393935	CHS.53928.2	.	+	91340415
chr8	91369833	91389337	CHS.53928.2	.	+	91340415
chr8	91340551	91343352	CHS.53928.2	.	+	91340415
chr8	91363538	91366579	CHS.53928.2	.	+	91340415
chr8	91352996	91362352	CHS.53928.2	.	+	91340415
chr8	91394039	91395061	CHS.53928.2	.	+	91340415
chr8	93816515	93818989	CHS.53956.3	.	+	93816449
chr8	93816515	93817715	CHS.53956.5	.	+	93816449
chr8	93816515	93817715	CHS.53956.5	.	+	93816449
chr8	94696961	94705924	CHS.53978.4	.	+	94696923
chr8	94696961	94705924	CHS.53978.6	.	+	94696923
chr8	94867337	94871883	CHS.53981.10	.	+	94838505
chr8	94865690	94866157	CHS.53981.10	.	+	94838505
chr8	94853915	94856776	CHS.53981.10	.	+	94838505
chr8	94856978	94859510	CHS.53981.10	.	+	94838505
chr8	94876285	94876445	CHS.53981.10	.	+	94838505
chr8	94849532	94849915	CHS.53981.10	.	+	94838505
chr8	94867196	94867275	CHS.53981.10	.	+	94838505
chr8	94841591	94842346	CHS.53981.10	.	+	94838505
chr8	94859632	94865505	CHS.53981.10	.	+	94838505
chr8	94876147	94876220	CHS.53981.10	.	+	94838505
chr8	94842488	94849461	CHS.53981.10	.	+	94838505
chr8	94866191	94867139	CHS.53981.10	.	+	94838505
chr8	94873477	94874551	CHS.53981.10	.	+	94838505
chr8	94850091	94851552	CHS.53981.10	.	+	94838505
chr8	94874602	94876073	CHS.53981.10	.	+	94838505
chr8	94838618	94841490	CHS.53981.10	.	+	94838505
chr8	94876489	94880117	CHS.53981.10	.	+	94838505
chr8	94872002	94873373	CHS.53981.10	.	+	94838505
chr8	94851686	94853804	CHS.53981.10	.	+	94838505
chr8	94867337	94871883	CHS.53981.10	.	+	94838505
chr8	94865690	94866157	CHS.53981.10	.	+	94838505
chr8	94853915	94856776	CHS.53981.10	.	+	94838505
chr8	94856978	94859510	CHS.53981.10	.	+	94838505
chr8	94876285	94876445	CHS.53981.10	.	+	94838505
chr8	94849532	94849915	CHS.53981.10	.	+	94838505
chr8	94867196	94867275	CHS.53981.10	.	+	94838505
chr8	94841591	94842346	CHS.53981.10	.	+	94838505
chr8	94859632	94865505	CHS.53981.10	.	+	94838505
chr8	94876147	94876220	CHS.53981.10	.	+	94838505
chr8	94842488	94849461	CHS.53981.10	.	+	94838505
chr8	94866191	94867139	CHS.53981.10	.	+	94838505
chr8	94873477	94874551	CHS.53981.10	.	+	94838505
chr8	94850091	94851552	CHS.53981.10	.	+	94838505
chr8	94874602	94876073	CHS.53981.10	.	+	94838505
chr8	94838618	94841490	CHS.53981.10	.	+	94838505
chr8	94876489	94880117	CHS.53981.10	.	+	94838505
chr8	94872002	94873373	CHS.53981.10	.	+	94838505
chr8	94851686	94853804	CHS.53981.10	.	+	94838505
chr8	94867337	94871883	CHS.53981.12	.	+	94838505
chr8	94866191	94866311	CHS.53981.12	.	+	94838505
chr8	94865690	94866157	CHS.53981.12	.	+	94838505
chr8	94853915	94856776	CHS.53981.12	.	+	94838505
chr8	94856978	94859510	CHS.53981.12	.	+	94838505
chr8	94876285	94876445	CHS.53981.12	.	+	94838505
chr8	94849532	94849915	CHS.53981.12	.	+	94838505
chr8	94867196	94867275	CHS.53981.12	.	+	94838505
chr8	94841591	94842346	CHS.53981.12	.	+	94838505
chr8	94859632	94865505	CHS.53981.12	.	+	94838505
chr8	94876147	94876220	CHS.53981.12	.	+	94838505
chr8	94842488	94849461	CHS.53981.12	.	+	94838505
chr8	94873477	94874551	CHS.53981.12	.	+	94838505
chr8	94850091	94851552	CHS.53981.12	.	+	94838505
chr8	94874602	94876073	CHS.53981.12	.	+	94838505
chr8	94838618	94841490	CHS.53981.12	.	+	94838505
chr8	94876489	94880117	CHS.53981.12	.	+	94838505
chr8	94872002	94873373	CHS.53981.12	.	+	94838505
chr8	94851686	94853804	CHS.53981.12	.	+	94838505
chr8	94867337	94871883	CHS.53981.12	.	+	94838505
chr8	94866191	94866311	CHS.53981.12	.	+	94838505
chr8	94865690	94866157	CHS.53981.12	.	+	94838505
chr8	94853915	94856776	CHS.53981.12	.	+	94838505
chr8	94856978	94859510	CHS.53981.12	.	+	94838505
chr8	94876285	94876445	CHS.53981.12	.	+	94838505
chr8	94849532	94849915	CHS.53981.12	.	+	94838505
chr8	94867196	94867275	CHS.53981.12	.	+	94838505
chr8	94841591	94842346	CHS.53981.12	.	+	94838505
chr8	94859632	94865505	CHS.53981.12	.	+	94838505
chr8	94876147	94876220	CHS.53981.12	.	+	94838505
chr8	94842488	94849461	CHS.53981.12	.	+	94838505
chr8	94873477	94874551	CHS.53981.12	.	+	94838505
chr8	94850091	94851552	CHS.53981.12	.	+	94838505
chr8	94874602	94876073	CHS.53981.12	.	+	94838505
chr8	94838618	94841490	CHS.53981.12	.	+	94838505
chr8	94876489	94880117	CHS.53981.12	.	+	94838505
chr8	94872002	94873373	CHS.53981.12	.	+	94838505
chr8	94851686	94853804	CHS.53981.12	.	+	94838505
chr8	94866191	94866311	CHS.53981.2	.	+	94866160
chr8	94867337	94868691	CHS.53981.2	.	+	94866160
chr8	94867196	94867275	CHS.53981.2	.	+	94866160
chr8	94868813	94871883	CHS.53981.2	.	+	94866160
chr8	94876489	94880117	CHS.53981.2	.	+	94866160
chr8	94872002	94873373	CHS.53981.2	.	+	94866160
chr8	94873477	94874551	CHS.53981.2	.	+	94866160
chr8	94876285	94876445	CHS.53981.2	.	+	94866160
chr8	94874602	94876073	CHS.53981.2	.	+	94866160
chr8	94866353	94867139	CHS.53981.2	.	+	94866160
chr8	94876147	94876220	CHS.53981.2	.	+	94866160
chr8	94865690	94866157	CHS.53981.4	.	+	94838505
chr8	94853915	94856776	CHS.53981.4	.	+	94838505
chr8	94856978	94859510	CHS.53981.4	.	+	94838505
chr8	94876285	94876445	CHS.53981.4	.	+	94838505
chr8	94849532	94849915	CHS.53981.4	.	+	94838505
chr8	94867337	94868691	CHS.53981.4	.	+	94838505
chr8	94867196	94867275	CHS.53981.4	.	+	94838505
chr8	94868813	94871883	CHS.53981.4	.	+	94838505
chr8	94841591	94842346	CHS.53981.4	.	+	94838505
chr8	94859632	94865505	CHS.53981.4	.	+	94838505
chr8	94876147	94876220	CHS.53981.4	.	+	94838505
chr8	94842488	94849461	CHS.53981.4	.	+	94838505
chr8	94866191	94867139	CHS.53981.4	.	+	94838505
chr8	94873477	94874551	CHS.53981.4	.	+	94838505
chr8	94850091	94851552	CHS.53981.4	.	+	94838505
chr8	94874602	94876073	CHS.53981.4	.	+	94838505
chr8	94838618	94841490	CHS.53981.4	.	+	94838505
chr8	94876489	94880117	CHS.53981.4	.	+	94838505
chr8	94872002	94873373	CHS.53981.4	.	+	94838505
chr8	94851686	94853804	CHS.53981.4	.	+	94838505
chr8	94865690	94866157	CHS.53981.4	.	+	94838505
chr8	94853915	94856776	CHS.53981.4	.	+	94838505
chr8	94856978	94859510	CHS.53981.4	.	+	94838505
chr8	94876285	94876445	CHS.53981.4	.	+	94838505
chr8	94849532	94849915	CHS.53981.4	.	+	94838505
chr8	94867337	94868691	CHS.53981.4	.	+	94838505
chr8	94867196	94867275	CHS.53981.4	.	+	94838505
chr8	94868813	94871883	CHS.53981.4	.	+	94838505
chr8	94841591	94842346	CHS.53981.4	.	+	94838505
chr8	94859632	94865505	CHS.53981.4	.	+	94838505
chr8	94876147	94876220	CHS.53981.4	.	+	94838505
chr8	94842488	94849461	CHS.53981.4	.	+	94838505
chr8	94866191	94867139	CHS.53981.4	.	+	94838505
chr8	94873477	94874551	CHS.53981.4	.	+	94838505
chr8	94850091	94851552	CHS.53981.4	.	+	94838505
chr8	94874602	94876073	CHS.53981.4	.	+	94838505
chr8	94838618	94841490	CHS.53981.4	.	+	94838505
chr8	94876489	94880117	CHS.53981.4	.	+	94838505
chr8	94872002	94873373	CHS.53981.4	.	+	94838505
chr8	94851686	94853804	CHS.53981.4	.	+	94838505
chr8	94867337	94871883	CHS.53981.6	.	+	94866160
chr8	94867196	94867275	CHS.53981.6	.	+	94866160
chr8	94876489	94880117	CHS.53981.6	.	+	94866160
chr8	94872002	94873373	CHS.53981.6	.	+	94866160
chr8	94866191	94867139	CHS.53981.6	.	+	94866160
chr8	94873477	94874551	CHS.53981.6	.	+	94866160
chr8	94876285	94876445	CHS.53981.6	.	+	94866160
chr8	94874602	94876073	CHS.53981.6	.	+	94866160
chr8	94876147	94876220	CHS.53981.6	.	+	94866160
chr8	95048558	95052173	CHS.53983.35	.	+	95034069
chr8	95047127	95048456	CHS.53983.35	.	+	95034069
chr8	95052230	95057808	CHS.53983.35	.	+	95034069
chr8	95041626	95045544	CHS.53983.35	.	+	95034069
chr8	95035576	95041569	CHS.53983.35	.	+	95034069
chr8	95034122	95035453	CHS.53983.35	.	+	95034069
chr8	95045647	95046993	CHS.53983.35	.	+	95034069
chr8	94930728	94932069	CHS.53984.6	.	-	94932088
chr8	94930728	94932069	CHS.53984.7	.	-	94932088
chr8	94930728	94932069	CHS.53984.9	.	-	94932088
chr8	96231132	96231225	CHS.53998.4	.	-	96231290
chr8	96231132	96231773	CHS.53998.5	.	-	96234477
chr8	96231940	96233155	CHS.53998.5	.	-	96234477
chr8	96233227	96234422	CHS.53998.5	.	-	96234477
chr8	96231132	96231531	CHS.53998.7	.	-	96231555
chr8	96231132	96231531	CHS.53998.9	.	-	96231555
chr1	1082987	1083914	CHS.54.30	.	-	1084021
chr1	1084383	1084480	CHS.54.32	.	-	1091152
chr1	1084506	1085877	CHS.54.32	.	-	1091152
chr1	1082987	1083914	CHS.54.32	.	-	1091152
chr1	1087597	1090352	CHS.54.32	.	-	1091152
chr1	1087204	1087501	CHS.54.32	.	-	1091152
chr1	1086012	1087138	CHS.54.32	.	-	1091152
chr1	1082987	1083914	CHS.54.33	.	-	1084021
chr8	96239685	96239793	CHS.54001.6	.	-	96239831
chr8	96304181	96306443	CHS.54002.2	.	+	96295150
chr8	96306556	96309556	CHS.54002.2	.	+	96295150
chr8	96309622	96320245	CHS.54002.2	.	+	96295150
chr8	96295256	96299693	CHS.54002.2	.	+	96295150
chr8	96299845	96304039	CHS.54002.2	.	+	96295150
chr8	96330281	96331025	CHS.54002.2	.	+	96295150
chr8	96320345	96330212	CHS.54002.2	.	+	96295150
chr8	96331095	96333456	CHS.54002.2	.	+	96295150
chr8	98042775	98044826	CHS.54022.13	.	-	98044941
chr8	98041850	98042644	CHS.54022.13	.	-	98044941
chr8	98104544	98105937	CHS.54025.3	.	-	98108652
chr8	98102904	98104488	CHS.54025.3	.	-	98108652
chr8	98106006	98106271	CHS.54025.3	.	-	98108652
chr8	98106326	98108645	CHS.54025.3	.	-	98108652
chr8	98596169	98706466	CHS.54038.6	.	-	98722816
chr8	98707311	98722742	CHS.54038.6	.	-	98722816
chr8	98706634	98707146	CHS.54038.6	.	-	98722816
chr8	98596169	98706466	CHS.54038.8	.	-	98722816
chr8	98721163	98722742	CHS.54038.8	.	-	98722816
chr8	98706634	98707146	CHS.54038.8	.	-	98722816
chr8	98707311	98721073	CHS.54038.8	.	-	98722816
chr8	99878265	99887489	CHS.54050.1	.	-	99887507
chr8	99878265	99887489	CHS.54050.1	.	-	99887507
chr8	99878265	99887489	CHS.54050.1	.	-	99887507
chr8	99878265	99887489	CHS.54050.1	.	-	99887507
chr8	99878265	99887489	CHS.54050.1	.	-	99887507
chr8	99878265	99887489	CHS.54050.10	.	-	99887507
chr8	99878265	99887489	CHS.54050.10	.	-	99887507
chr8	99878265	99887489	CHS.54050.10	.	-	99887507
chr8	99878265	99887489	CHS.54050.10	.	-	99887507
chr8	99878265	99887489	CHS.54050.10	.	-	99887507
chr8	99878286	99887489	CHS.54050.11	.	-	99887507
chr8	99878286	99887489	CHS.54050.11	.	-	99887507
chr8	99878286	99887489	CHS.54050.11	.	-	99887507
chr8	99878286	99887489	CHS.54050.11	.	-	99887507
chr8	99878286	99887489	CHS.54050.11	.	-	99887507
chr8	99878265	99887489	CHS.54050.12	.	-	99887507
chr8	99878265	99887489	CHS.54050.12	.	-	99887507
chr8	99878265	99887489	CHS.54050.12	.	-	99887507
chr8	99878265	99887489	CHS.54050.12	.	-	99887507
chr8	99878265	99887489	CHS.54050.12	.	-	99887507
chr8	99878265	99887489	CHS.54050.13	.	-	99887507
chr8	99878265	99887489	CHS.54050.13	.	-	99887507
chr8	99878265	99887489	CHS.54050.13	.	-	99887507
chr8	99878265	99887489	CHS.54050.13	.	-	99887507
chr8	99878265	99887489	CHS.54050.13	.	-	99887507
chr8	99878286	99887489	CHS.54050.14	.	-	99887507
chr8	99878286	99887489	CHS.54050.14	.	-	99887507
chr8	99878286	99887489	CHS.54050.14	.	-	99887507
chr8	99878286	99887489	CHS.54050.14	.	-	99887507
chr8	99878286	99887489	CHS.54050.14	.	-	99887507
chr8	99886382	99887489	CHS.54050.16	.	-	99887507
chr8	99886382	99887489	CHS.54050.16	.	-	99887507
chr8	99886382	99887489	CHS.54050.16	.	-	99887507
chr8	99886382	99887489	CHS.54050.16	.	-	99887507
chr8	99886382	99887489	CHS.54050.16	.	-	99887507
chr8	99886382	99887489	CHS.54050.16	.	-	99887507
chr8	99878265	99887489	CHS.54050.2	.	-	99887507
chr8	99878265	99887489	CHS.54050.2	.	-	99887507
chr8	99878265	99887489	CHS.54050.2	.	-	99887507
chr8	99878265	99887489	CHS.54050.2	.	-	99887507
chr8	99878265	99887489	CHS.54050.2	.	-	99887507
chr8	99878265	99887489	CHS.54050.4	.	-	99887507
chr8	99878265	99887489	CHS.54050.4	.	-	99887507
chr8	99878265	99887489	CHS.54050.4	.	-	99887507
chr8	99878265	99887489	CHS.54050.4	.	-	99887507
chr8	99878265	99887489	CHS.54050.4	.	-	99887507
chr8	99878265	99887489	CHS.54050.5	.	-	99887507
chr8	99878265	99887489	CHS.54050.5	.	-	99887507
chr8	99878265	99887489	CHS.54050.5	.	-	99887507
chr8	99878265	99887489	CHS.54050.5	.	-	99887507
chr8	99878265	99887489	CHS.54050.5	.	-	99887507
chr8	99878265	99887489	CHS.54050.7	.	-	99887507
chr8	99878265	99887489	CHS.54050.7	.	-	99887507
chr8	99878265	99887489	CHS.54050.7	.	-	99887507
chr8	99878265	99887489	CHS.54050.7	.	-	99887507
chr8	99878265	99887489	CHS.54050.7	.	-	99887507
chr8	99878265	99887489	CHS.54050.8	.	-	99887507
chr8	99878265	99887489	CHS.54050.8	.	-	99887507
chr8	99878265	99887489	CHS.54050.8	.	-	99887507
chr8	99878265	99887489	CHS.54050.8	.	-	99887507
chr8	99878265	99887489	CHS.54050.8	.	-	99887507
chr8	99961196	99962393	CHS.54053.3	.	-	99962441
chr8	99961196	99962393	CHS.54053.4	.	-	99962441
chr8	99961196	99962393	CHS.54053.5	.	-	99962441
chr8	100134364	100137564	CHS.54055.2	.	-	100145027
chr8	100134050	100134160	CHS.54055.2	.	-	100145027
chr8	100142168	100145006	CHS.54055.2	.	-	100145027
chr8	100137667	100140682	CHS.54055.2	.	-	100145027
chr8	100137667	100139489	CHS.54055.9	.	-	100145027
chr8	100134364	100137564	CHS.54055.9	.	-	100145027
chr8	100142168	100145006	CHS.54055.9	.	-	100145027
chr8	100139618	100140682	CHS.54055.9	.	-	100145027
chr8	100134050	100134160	CHS.54055.9	.	-	100145027
chr8	100703359	100704279	CHS.54073.10	.	-	100704300
chr8	100703359	100704279	CHS.54073.10	.	-	100704300
chr8	100703359	100704296	CHS.54073.11	.	-	100704300
chr8	100703359	100704296	CHS.54073.11	.	-	100704300
chr8	100703359	100704296	CHS.54073.12	.	-	100704300
chr8	100703359	100704296	CHS.54073.12	.	-	100704300
chr8	100704051	100704296	CHS.54073.3	.	-	100704300
chr8	100704051	100704296	CHS.54073.3	.	-	100704300
chr8	100703359	100704296	CHS.54073.6	.	-	100704300
chr8	100703359	100704296	CHS.54073.6	.	-	100704300
chr10	5641961	5642472	CHS.5408.5	.	-	5642551
chr10	5640830	5641769	CHS.5408.5	.	-	5642551
chr10	5639371	5640695	CHS.5408.7	.	-	5640705
chr8	101199239	101199989	CHS.54097.1	.	-	101200004
chr8	101199239	101199989	CHS.54097.1	.	-	101200004
chr8	101199239	101199989	CHS.54097.10	.	-	101200004
chr8	101199239	101199989	CHS.54097.10	.	-	101200004
chr8	101199239	101199989	CHS.54097.11	.	-	101200004
chr8	101199239	101199989	CHS.54097.11	.	-	101200004
chr8	101199239	101199989	CHS.54097.12	.	-	101200004
chr8	101199239	101199989	CHS.54097.12	.	-	101200004
chr8	101199239	101199989	CHS.54097.2	.	-	101200004
chr8	101199239	101199989	CHS.54097.2	.	-	101200004
chr8	101199239	101199989	CHS.54097.20	.	-	101200004
chr8	101199239	101199989	CHS.54097.20	.	-	101200004
chr8	101199239	101199989	CHS.54097.22	.	-	101200004
chr8	101199239	101199989	CHS.54097.22	.	-	101200004
chr8	101199239	101199989	CHS.54097.24	.	-	101200004
chr8	101199239	101199989	CHS.54097.24	.	-	101200004
chr8	101199239	101199989	CHS.54097.3	.	-	101200004
chr8	101199239	101199989	CHS.54097.3	.	-	101200004
chr8	101199239	101199989	CHS.54097.4	.	-	101200004
chr8	101199239	101199989	CHS.54097.4	.	-	101200004
chr8	101199239	101199989	CHS.54097.5	.	-	101200004
chr8	101199239	101199989	CHS.54097.5	.	-	101200004
chr8	101199239	101199989	CHS.54097.9	.	-	101200004
chr8	101199239	101199989	CHS.54097.9	.	-	101200004
chr10	5862691	5878096	CHS.5412.3	.	-	5878132
chr8	103330065	103331340	CHS.54149.3	.	+	103329663
chr8	103328416	103329654	CHS.54149.4	.	+	103325056
chr8	103330065	103331340	CHS.54149.4	.	+	103325056
chr8	103325498	103328267	CHS.54149.4	.	+	103325056
chr8	103400546	103401515	CHS.54154.4	.	-	103403260
chr8	103401661	103401940	CHS.54154.4	.	-	103403260
chr8	103402054	103403163	CHS.54154.4	.	-	103403260
chr8	104380380	104381183	CHS.54167.17	.	-	104381200
chr8	104379843	104381183	CHS.54167.8	.	-	104381200
chr8	106684359	106692727	CHS.54187.22	.	+	106679230
chr8	106703090	106706381	CHS.54187.22	.	+	106679230
chr8	106683306	106684245	CHS.54187.22	.	+	106679230
chr8	106679292	106683198	CHS.54187.22	.	+	106679230
chr8	106692877	106702905	CHS.54187.22	.	+	106679230
chr8	106692877	106706381	CHS.54187.23	.	+	106679230
chr8	106684359	106692727	CHS.54187.23	.	+	106679230
chr8	106683306	106684245	CHS.54187.23	.	+	106679230
chr8	106679292	106683198	CHS.54187.23	.	+	106679230
chr8	106684359	106692727	CHS.54187.24	.	+	106679230
chr8	106703090	106706381	CHS.54187.24	.	+	106679230
chr8	106683306	106684245	CHS.54187.24	.	+	106679230
chr8	106679292	106683198	CHS.54187.24	.	+	106679230
chr8	106692877	106702905	CHS.54187.24	.	+	106679230
chr8	106692877	106706381	CHS.54187.29	.	+	106679230
chr8	106684359	106692727	CHS.54187.29	.	+	106679230
chr8	106683306	106684245	CHS.54187.29	.	+	106679230
chr8	106679292	106683198	CHS.54187.29	.	+	106679230
chr8	109275496	109280967	CHS.54211.3	.	-	109313837
chr8	109281172	109289750	CHS.54211.3	.	-	109313837
chr8	109293524	109296383	CHS.54211.3	.	-	109313837
chr8	109289933	109293343	CHS.54211.3	.	-	109313837
chr8	109296569	109313796	CHS.54211.3	.	-	109313837
chr8	109243301	109245321	CHS.54211.4	.	-	109313837
chr8	109275496	109280967	CHS.54211.4	.	-	109313837
chr8	109281172	109289750	CHS.54211.4	.	-	109313837
chr8	109293524	109296383	CHS.54211.4	.	-	109313837
chr8	109271130	109275351	CHS.54211.4	.	-	109313837
chr8	109289933	109293343	CHS.54211.4	.	-	109313837
chr8	109296569	109313796	CHS.54211.4	.	-	109313837
chr8	109245481	109271004	CHS.54211.4	.	-	109313837
chr8	109340563	109343404	CHS.54212.1	.	+	109340457
chr8	109340563	109343404	CHS.54212.3	.	+	109340495
chr8	116779586	116786502	CHS.54270.4	.	+	116779501
chr8	117798206	117799088	CHS.54289.2	.	-	117799714
chr8	118926718	118928737	CHS.54300.1	.	-	118930733
chr8	118926718	118928737	CHS.54300.12	.	-	118930733
chr8	118928929	118930322	CHS.54300.12	.	-	118930733
chr8	118926718	118928737	CHS.54300.2	.	-	118930733
chr8	118928929	118930642	CHS.54300.2	.	-	118930733
chr8	118928929	118930487	CHS.54300.4	.	-	118930733
chr8	118926718	118928737	CHS.54300.4	.	-	118930733
chr8	118928929	118930344	CHS.54300.5	.	-	118930733
chr8	118926718	118928737	CHS.54300.5	.	-	118930733
chr8	120414112	120419851	CHS.54319.7	.	-	120425343
chr8	120396125	120413990	CHS.54319.7	.	-	120425343
chr8	120419938	120425305	CHS.54319.7	.	-	120425343
chr8	122954028	122973241	CHS.54349.10	.	+	122954021
chr8	122954028	122973241	CHS.54349.12	.	+	122954021
chr8	122954028	122973241	CHS.54349.13	.	+	122954021
chr8	122954028	122973241	CHS.54349.14	.	+	122954021
chr8	122954028	122973241	CHS.54349.16	.	+	122954021
chr8	122954028	122973241	CHS.54349.18	.	+	122954021
chr8	122954028	122973241	CHS.54349.3	.	+	122954021
chr8	122954028	122973241	CHS.54349.5	.	+	122954021
chr8	122954028	122973241	CHS.54349.6	.	+	122954021
chr8	122954028	122973241	CHS.54349.7	.	+	122954021
chr8	122954028	122973241	CHS.54349.8	.	+	122954021
chr8	122954028	122973241	CHS.54349.9	.	+	122954021
chr8	123109620	123120054	CHS.54352.19	.	+	123084177
chr8	123101007	123105287	CHS.54352.19	.	+	123084177
chr8	123126189	123126507	CHS.54352.19	.	+	123084177
chr8	123097441	123100806	CHS.54352.19	.	+	123084177
chr8	123144855	123150035	CHS.54352.19	.	+	123084177
chr8	123126687	123128280	CHS.54352.19	.	+	123084177
chr8	123142456	123144716	CHS.54352.19	.	+	123084177
chr8	123093742	123097281	CHS.54352.19	.	+	123084177
chr8	123128513	123129065	CHS.54352.19	.	+	123084177
chr8	123084340	123093590	CHS.54352.19	.	+	123084177
chr8	123120188	123126055	CHS.54352.19	.	+	123084177
chr8	123150128	123151805	CHS.54352.19	.	+	123084177
chr8	123109396	123109473	CHS.54352.19	.	+	123084177
chr8	123140901	123142261	CHS.54352.19	.	+	123084177
chr8	123129218	123130197	CHS.54352.19	.	+	123084177
chr8	123105464	123109316	CHS.54352.19	.	+	123084177
chr8	123130333	123140760	CHS.54352.19	.	+	123084177
chr8	123109620	123120054	CHS.54352.21	.	+	123084177
chr8	123101007	123105287	CHS.54352.21	.	+	123084177
chr8	123126189	123126507	CHS.54352.21	.	+	123084177
chr8	123097441	123100806	CHS.54352.21	.	+	123084177
chr8	123144855	123150035	CHS.54352.21	.	+	123084177
chr8	123126687	123128280	CHS.54352.21	.	+	123084177
chr8	123140901	123144716	CHS.54352.21	.	+	123084177
chr8	123093742	123097281	CHS.54352.21	.	+	123084177
chr8	123134206	123140760	CHS.54352.21	.	+	123084177
chr8	123128513	123129065	CHS.54352.21	.	+	123084177
chr8	123084340	123093590	CHS.54352.21	.	+	123084177
chr8	123120188	123126055	CHS.54352.21	.	+	123084177
chr8	123150128	123151805	CHS.54352.21	.	+	123084177
chr8	123130333	123134113	CHS.54352.21	.	+	123084177
chr8	123109396	123109473	CHS.54352.21	.	+	123084177
chr8	123129218	123130197	CHS.54352.21	.	+	123084177
chr8	123105464	123109316	CHS.54352.21	.	+	123084177
chr8	123101007	123105287	CHS.54352.23	.	+	123084177
chr8	123126189	123126507	CHS.54352.23	.	+	123084177
chr8	123109620	123126055	CHS.54352.23	.	+	123084177
chr8	123097441	123100806	CHS.54352.23	.	+	123084177
chr8	123144855	123150035	CHS.54352.23	.	+	123084177
chr8	123126687	123128280	CHS.54352.23	.	+	123084177
chr8	123142456	123144716	CHS.54352.23	.	+	123084177
chr8	123093742	123097281	CHS.54352.23	.	+	123084177
chr8	123134206	123140760	CHS.54352.23	.	+	123084177
chr8	123128513	123129065	CHS.54352.23	.	+	123084177
chr8	123084340	123093590	CHS.54352.23	.	+	123084177
chr8	123150128	123151805	CHS.54352.23	.	+	123084177
chr8	123130333	123134113	CHS.54352.23	.	+	123084177
chr8	123109396	123109473	CHS.54352.23	.	+	123084177
chr8	123140901	123142261	CHS.54352.23	.	+	123084177
chr8	123129218	123130197	CHS.54352.23	.	+	123084177
chr8	123105464	123109316	CHS.54352.23	.	+	123084177
chr8	123101007	123105287	CHS.54352.4	.	+	123084177
chr8	123109620	123120054	CHS.54352.4	.	+	123084177
chr8	123126189	123126507	CHS.54352.4	.	+	123084177
chr8	123097441	123100806	CHS.54352.4	.	+	123084177
chr8	123144855	123150035	CHS.54352.4	.	+	123084177
chr8	123126687	123128280	CHS.54352.4	.	+	123084177
chr8	123140901	123144716	CHS.54352.4	.	+	123084177
chr8	123093742	123097281	CHS.54352.4	.	+	123084177
chr8	123128513	123129065	CHS.54352.4	.	+	123084177
chr8	123084340	123093590	CHS.54352.4	.	+	123084177
chr8	123120188	123126055	CHS.54352.4	.	+	123084177
chr8	123150128	123151805	CHS.54352.4	.	+	123084177
chr8	123109396	123109473	CHS.54352.4	.	+	123084177
chr8	123129218	123130197	CHS.54352.4	.	+	123084177
chr8	123105464	123109316	CHS.54352.4	.	+	123084177
chr8	123130333	123140760	CHS.54352.4	.	+	123084177
chr8	123109620	123120054	CHS.54352.5	.	+	123084177
chr8	123101007	123105287	CHS.54352.5	.	+	123084177
chr8	123126189	123126507	CHS.54352.5	.	+	123084177
chr8	123097441	123100806	CHS.54352.5	.	+	123084177
chr8	123144855	123150035	CHS.54352.5	.	+	123084177
chr8	123126687	123128280	CHS.54352.5	.	+	123084177
chr8	123142456	123144716	CHS.54352.5	.	+	123084177
chr8	123093742	123097281	CHS.54352.5	.	+	123084177
chr8	123134206	123140760	CHS.54352.5	.	+	123084177
chr8	123128513	123129065	CHS.54352.5	.	+	123084177
chr8	123084340	123093590	CHS.54352.5	.	+	123084177
chr8	123120188	123126055	CHS.54352.5	.	+	123084177
chr8	123150128	123151805	CHS.54352.5	.	+	123084177
chr8	123130333	123134113	CHS.54352.5	.	+	123084177
chr8	123109396	123109473	CHS.54352.5	.	+	123084177
chr8	123140901	123142261	CHS.54352.5	.	+	123084177
chr8	123129218	123130197	CHS.54352.5	.	+	123084177
chr8	123105464	123109316	CHS.54352.5	.	+	123084177
chr8	123250320	123253321	CHS.54356.1	.	-	123253327
chr8	123250320	123253321	CHS.54356.1	.	-	123253327
chr8	123250320	123253321	CHS.54356.3	.	-	123253327
chr8	123250320	123253321	CHS.54356.3	.	-	123253327
chr8	123250320	123253321	CHS.54356.4	.	-	123253327
chr8	123250320	123253321	CHS.54356.4	.	-	123253327
chr8	123806229	123808271	CHS.54377.3	.	+	123780486
chr8	123787750	123789612	CHS.54377.3	.	+	123780486
chr8	123798238	123799519	CHS.54377.3	.	+	123780486
chr8	123799885	123805266	CHS.54377.3	.	+	123780486
chr8	123786610	123787260	CHS.54377.3	.	+	123780486
chr8	123799654	123799771	CHS.54377.3	.	+	123780486
chr8	123810351	123812518	CHS.54377.3	.	+	123780486
chr8	123805339	123806079	CHS.54377.3	.	+	123780486
chr8	123809016	123810281	CHS.54377.3	.	+	123780486
chr8	123784576	123785080	CHS.54377.3	.	+	123780486
chr8	123780542	123784469	CHS.54377.3	.	+	123780486
chr8	123785741	123786494	CHS.54377.3	.	+	123780486
chr8	123789745	123798089	CHS.54377.3	.	+	123780486
chr8	123808376	123808892	CHS.54377.3	.	+	123780486
chr8	123787373	123787663	CHS.54377.3	.	+	123780486
chr8	123785119	123785628	CHS.54377.3	.	+	123780486
chr8	124504347	124508473	CHS.54395.12	.	-	124518849
chr8	124515788	124515886	CHS.54395.12	.	-	124518849
chr8	124508514	124508602	CHS.54395.12	.	-	124518849
chr8	124516030	124518817	CHS.54395.12	.	-	124518849
chr8	124508688	124515745	CHS.54395.12	.	-	124518849
chr8	124495542	124503839	CHS.54395.12	.	-	124518849
chr8	124503951	124504274	CHS.54395.12	.	-	124518849
chr8	124504347	124508473	CHS.54395.12	.	-	124518849
chr8	124515788	124515886	CHS.54395.12	.	-	124518849
chr8	124508514	124508602	CHS.54395.12	.	-	124518849
chr8	124516030	124518817	CHS.54395.12	.	-	124518849
chr8	124508688	124515745	CHS.54395.12	.	-	124518849
chr8	124504347	124508473	CHS.54395.13	.	-	124518849
chr8	124515788	124515886	CHS.54395.13	.	-	124518849
chr8	124508514	124508602	CHS.54395.13	.	-	124518849
chr8	124495542	124504270	CHS.54395.13	.	-	124518849
chr8	124508688	124515745	CHS.54395.13	.	-	124518849
chr8	124516030	124518817	CHS.54395.13	.	-	124518849
chr8	124504347	124508473	CHS.54395.13	.	-	124518849
chr8	124515788	124515886	CHS.54395.13	.	-	124518849
chr8	124508514	124508602	CHS.54395.13	.	-	124518849
chr8	124508688	124515745	CHS.54395.13	.	-	124518849
chr8	124516030	124518817	CHS.54395.13	.	-	124518849
chr8	124504347	124508473	CHS.54395.14	.	-	124518849
chr8	124516030	124518741	CHS.54395.14	.	-	124518849
chr8	124515788	124515886	CHS.54395.14	.	-	124518849
chr8	124508514	124508602	CHS.54395.14	.	-	124518849
chr8	124495542	124504270	CHS.54395.14	.	-	124518849
chr8	124508688	124515745	CHS.54395.14	.	-	124518849
chr8	124504347	124508473	CHS.54395.14	.	-	124518849
chr8	124516030	124518741	CHS.54395.14	.	-	124518849
chr8	124515788	124515886	CHS.54395.14	.	-	124518849
chr8	124508514	124508602	CHS.54395.14	.	-	124518849
chr8	124508688	124515745	CHS.54395.14	.	-	124518849
chr8	124503951	124504270	CHS.54395.25	.	-	124518849
chr8	124504347	124508473	CHS.54395.25	.	-	124518849
chr8	124516030	124518741	CHS.54395.25	.	-	124518849
chr8	124515788	124515886	CHS.54395.25	.	-	124518849
chr8	124508514	124508602	CHS.54395.25	.	-	124518849
chr8	124508688	124515745	CHS.54395.25	.	-	124518849
chr8	124495542	124503839	CHS.54395.25	.	-	124518849
chr8	124504347	124508473	CHS.54395.25	.	-	124518849
chr8	124516030	124518741	CHS.54395.25	.	-	124518849
chr8	124515788	124515886	CHS.54395.25	.	-	124518849
chr8	124508514	124508602	CHS.54395.25	.	-	124518849
chr8	124508688	124515745	CHS.54395.25	.	-	124518849
chr8	124503951	124504270	CHS.54395.28	.	-	124518849
chr8	124504347	124508473	CHS.54395.28	.	-	124518849
chr8	124515788	124515886	CHS.54395.28	.	-	124518849
chr8	124508514	124508602	CHS.54395.28	.	-	124518849
chr8	124516030	124518817	CHS.54395.28	.	-	124518849
chr8	124508688	124515745	CHS.54395.28	.	-	124518849
chr8	124495542	124503839	CHS.54395.28	.	-	124518849
chr8	124504347	124508473	CHS.54395.28	.	-	124518849
chr8	124515788	124515886	CHS.54395.28	.	-	124518849
chr8	124508514	124508602	CHS.54395.28	.	-	124518849
chr8	124516030	124518817	CHS.54395.28	.	-	124518849
chr8	124508688	124515745	CHS.54395.28	.	-	124518849
chr8	124504347	124508473	CHS.54395.32	.	-	124518849
chr8	124516030	124518741	CHS.54395.32	.	-	124518849
chr8	124515788	124515886	CHS.54395.32	.	-	124518849
chr8	124508514	124508602	CHS.54395.32	.	-	124518849
chr8	124508688	124515745	CHS.54395.32	.	-	124518849
chr8	124504347	124508473	CHS.54395.32	.	-	124518849
chr8	124516030	124518741	CHS.54395.32	.	-	124518849
chr8	124515788	124515886	CHS.54395.32	.	-	124518849
chr8	124508514	124508602	CHS.54395.32	.	-	124518849
chr8	124508688	124515745	CHS.54395.32	.	-	124518849
chr8	124495542	124503839	CHS.54395.6	.	-	124503923
chr8	124488696	124493832	CHS.54395.6	.	-	124503923
chr8	124493959	124495471	CHS.54395.6	.	-	124503923
chr8	126553503	126556264	CHS.54439.1	.	-	126556459
chr8	126553503	126556264	CHS.54439.6	.	-	126556459
chr8	130112322	130115627	CHS.54506.11	.	-	130361713
chr8	130128090	130134295	CHS.54506.11	.	-	130361713
chr8	130180880	130187235	CHS.54506.11	.	-	130361713
chr8	130116995	130118160	CHS.54506.11	.	-	130361713
chr8	130137038	130152735	CHS.54506.11	.	-	130361713
chr8	130188183	130214555	CHS.54506.11	.	-	130361713
chr8	130134344	130136950	CHS.54506.11	.	-	130361713
chr8	130118675	130124012	CHS.54506.11	.	-	130361713
chr8	130116745	130116879	CHS.54506.11	.	-	130361713
chr8	130061069	130076347	CHS.54506.11	.	-	130361713
chr8	130124104	130125955	CHS.54506.11	.	-	130361713
chr8	130118246	130118488	CHS.54506.11	.	-	130361713
chr8	130115735	130116677	CHS.54506.11	.	-	130361713
chr8	130058076	130060578	CHS.54506.11	.	-	130361713
chr8	130179349	130180750	CHS.54506.11	.	-	130361713
chr8	130126089	130127926	CHS.54506.11	.	-	130361713
chr8	130236994	130358016	CHS.54506.11	.	-	130361713
chr8	130160793	130167535	CHS.54506.11	.	-	130361713
chr8	130167622	130168991	CHS.54506.11	.	-	130361713
chr8	130054805	130057953	CHS.54506.11	.	-	130361713
chr8	130169067	130179263	CHS.54506.11	.	-	130361713
chr8	130187285	130188108	CHS.54506.11	.	-	130361713
chr8	130076406	130079901	CHS.54506.11	.	-	130361713
chr8	130159964	130160784	CHS.54506.11	.	-	130361713
chr8	130092143	130112093	CHS.54506.11	.	-	130361713
chr8	130152805	130159863	CHS.54506.11	.	-	130361713
chr8	130079971	130091972	CHS.54506.11	.	-	130361713
chr8	130358143	130361669	CHS.54506.11	.	-	130361713
chr8	130214701	130236921	CHS.54506.11	.	-	130361713
chr8	130159964	130167535	CHS.54506.16	.	-	130361713
chr8	130112322	130115627	CHS.54506.16	.	-	130361713
chr8	130128090	130134295	CHS.54506.16	.	-	130361713
chr8	130180880	130187235	CHS.54506.16	.	-	130361713
chr8	130116995	130118160	CHS.54506.16	.	-	130361713
chr8	130137038	130152735	CHS.54506.16	.	-	130361713
chr8	130188183	130214555	CHS.54506.16	.	-	130361713
chr8	130134344	130136950	CHS.54506.16	.	-	130361713
chr8	130118675	130124012	CHS.54506.16	.	-	130361713
chr8	130116745	130116879	CHS.54506.16	.	-	130361713
chr8	130061069	130076347	CHS.54506.16	.	-	130361713
chr8	130124104	130125955	CHS.54506.16	.	-	130361713
chr8	130118246	130118488	CHS.54506.16	.	-	130361713
chr8	130115735	130116677	CHS.54506.16	.	-	130361713
chr8	130058076	130060578	CHS.54506.16	.	-	130361713
chr8	130179349	130180750	CHS.54506.16	.	-	130361713
chr8	130126089	130127926	CHS.54506.16	.	-	130361713
chr8	130236994	130358016	CHS.54506.16	.	-	130361713
chr8	130167622	130168991	CHS.54506.16	.	-	130361713
chr8	130054805	130057953	CHS.54506.16	.	-	130361713
chr8	130169067	130179263	CHS.54506.16	.	-	130361713
chr8	130187285	130188108	CHS.54506.16	.	-	130361713
chr8	130076406	130079901	CHS.54506.16	.	-	130361713
chr8	130092143	130112093	CHS.54506.16	.	-	130361713
chr8	130152805	130159863	CHS.54506.16	.	-	130361713
chr8	130079971	130091972	CHS.54506.16	.	-	130361713
chr8	130358143	130361669	CHS.54506.16	.	-	130361713
chr8	130214701	130236921	CHS.54506.16	.	-	130361713
chr8	130159964	130167535	CHS.54506.21	.	-	130361713
chr8	130116995	130118160	CHS.54506.21	.	-	130361713
chr8	130124104	130125955	CHS.54506.21	.	-	130361713
chr8	130118246	130118488	CHS.54506.21	.	-	130361713
chr8	130058076	130060578	CHS.54506.21	.	-	130361713
chr8	130126089	130127926	CHS.54506.21	.	-	130361713
chr8	130167622	130168991	CHS.54506.21	.	-	130361713
chr8	130187285	130188108	CHS.54506.21	.	-	130361713
chr8	130076406	130079901	CHS.54506.21	.	-	130361713
chr8	130092143	130112093	CHS.54506.21	.	-	130361713
chr8	130152805	130159863	CHS.54506.21	.	-	130361713
chr8	130112322	130115627	CHS.54506.21	.	-	130361713
chr8	130128090	130134295	CHS.54506.21	.	-	130361713
chr8	130180880	130187235	CHS.54506.21	.	-	130361713
chr8	130137038	130152735	CHS.54506.21	.	-	130361713
chr8	130188183	130214555	CHS.54506.21	.	-	130361713
chr8	130134344	130136950	CHS.54506.21	.	-	130361713
chr8	130118675	130124012	CHS.54506.21	.	-	130361713
chr8	130116745	130116879	CHS.54506.21	.	-	130361713
chr8	130061069	130076347	CHS.54506.21	.	-	130361713
chr8	130115735	130116677	CHS.54506.21	.	-	130361713
chr8	130179349	130180750	CHS.54506.21	.	-	130361713
chr8	130236994	130358016	CHS.54506.21	.	-	130361713
chr8	130054805	130057953	CHS.54506.21	.	-	130361713
chr8	130169067	130179263	CHS.54506.21	.	-	130361713
chr8	130079971	130091972	CHS.54506.21	.	-	130361713
chr8	130358143	130361669	CHS.54506.21	.	-	130361713
chr8	130214701	130236921	CHS.54506.21	.	-	130361713
chr8	130159964	130167535	CHS.54506.23	.	-	130361713
chr8	130116995	130118160	CHS.54506.23	.	-	130361713
chr8	130124104	130125955	CHS.54506.23	.	-	130361713
chr8	130118246	130118488	CHS.54506.23	.	-	130361713
chr8	130058076	130060578	CHS.54506.23	.	-	130361713
chr8	130126089	130127926	CHS.54506.23	.	-	130361713
chr8	130167622	130168991	CHS.54506.23	.	-	130361713
chr8	130187285	130188108	CHS.54506.23	.	-	130361713
chr8	130076406	130079901	CHS.54506.23	.	-	130361713
chr8	130092143	130112093	CHS.54506.23	.	-	130361713
chr8	130152805	130159863	CHS.54506.23	.	-	130361713
chr8	130112322	130115627	CHS.54506.23	.	-	130361713
chr8	130128090	130134295	CHS.54506.23	.	-	130361713
chr8	130180880	130187235	CHS.54506.23	.	-	130361713
chr8	130137038	130152735	CHS.54506.23	.	-	130361713
chr8	130188183	130214555	CHS.54506.23	.	-	130361713
chr8	130134344	130136950	CHS.54506.23	.	-	130361713
chr8	130118675	130124012	CHS.54506.23	.	-	130361713
chr8	130116745	130116879	CHS.54506.23	.	-	130361713
chr8	130061069	130076347	CHS.54506.23	.	-	130361713
chr8	130115735	130116677	CHS.54506.23	.	-	130361713
chr8	130179349	130180750	CHS.54506.23	.	-	130361713
chr8	130236994	130358016	CHS.54506.23	.	-	130361713
chr8	130054805	130057953	CHS.54506.23	.	-	130361713
chr8	130169067	130179263	CHS.54506.23	.	-	130361713
chr8	130079971	130091972	CHS.54506.23	.	-	130361713
chr8	130358143	130361669	CHS.54506.23	.	-	130361713
chr8	130214701	130236921	CHS.54506.23	.	-	130361713
chr8	130159964	130167535	CHS.54506.27	.	-	130361713
chr8	130112322	130115627	CHS.54506.27	.	-	130361713
chr8	130128090	130134295	CHS.54506.27	.	-	130361713
chr8	130180880	130187235	CHS.54506.27	.	-	130361713
chr8	130116995	130118160	CHS.54506.27	.	-	130361713
chr8	130137038	130152735	CHS.54506.27	.	-	130361713
chr8	130188183	130214555	CHS.54506.27	.	-	130361713
chr8	130134344	130136950	CHS.54506.27	.	-	130361713
chr8	130118675	130124012	CHS.54506.27	.	-	130361713
chr8	130116745	130116879	CHS.54506.27	.	-	130361713
chr8	130061069	130076347	CHS.54506.27	.	-	130361713
chr8	130124104	130125955	CHS.54506.27	.	-	130361713
chr8	130118246	130118488	CHS.54506.27	.	-	130361713
chr8	130115735	130116677	CHS.54506.27	.	-	130361713
chr8	130058076	130060578	CHS.54506.27	.	-	130361713
chr8	130179349	130180750	CHS.54506.27	.	-	130361713
chr8	130126089	130127926	CHS.54506.27	.	-	130361713
chr8	130236994	130358016	CHS.54506.27	.	-	130361713
chr8	130167622	130168991	CHS.54506.27	.	-	130361713
chr8	130054805	130057953	CHS.54506.27	.	-	130361713
chr8	130169067	130179263	CHS.54506.27	.	-	130361713
chr8	130187285	130188108	CHS.54506.27	.	-	130361713
chr8	130076406	130079901	CHS.54506.27	.	-	130361713
chr8	130092143	130112093	CHS.54506.27	.	-	130361713
chr8	130152805	130159863	CHS.54506.27	.	-	130361713
chr8	130079971	130091972	CHS.54506.27	.	-	130361713
chr8	130358143	130361669	CHS.54506.27	.	-	130361713
chr8	130214701	130236921	CHS.54506.27	.	-	130361713
chr8	130159964	130167535	CHS.54506.3	.	-	130361713
chr8	130112322	130115627	CHS.54506.3	.	-	130361713
chr8	130128090	130134295	CHS.54506.3	.	-	130361713
chr8	130180880	130187235	CHS.54506.3	.	-	130361713
chr8	130116995	130118160	CHS.54506.3	.	-	130361713
chr8	130137038	130152735	CHS.54506.3	.	-	130361713
chr8	130188183	130214555	CHS.54506.3	.	-	130361713
chr8	130134344	130136950	CHS.54506.3	.	-	130361713
chr8	130118675	130124012	CHS.54506.3	.	-	130361713
chr8	130116745	130116879	CHS.54506.3	.	-	130361713
chr8	130061069	130076347	CHS.54506.3	.	-	130361713
chr8	130124104	130125955	CHS.54506.3	.	-	130361713
chr8	130118246	130118488	CHS.54506.3	.	-	130361713
chr8	130115735	130116677	CHS.54506.3	.	-	130361713
chr8	130058076	130060578	CHS.54506.3	.	-	130361713
chr8	130179349	130180750	CHS.54506.3	.	-	130361713
chr8	130126089	130127926	CHS.54506.3	.	-	130361713
chr8	130236994	130358016	CHS.54506.3	.	-	130361713
chr8	130167622	130168991	CHS.54506.3	.	-	130361713
chr8	130054805	130057953	CHS.54506.3	.	-	130361713
chr8	130169067	130179263	CHS.54506.3	.	-	130361713
chr8	130187285	130188108	CHS.54506.3	.	-	130361713
chr8	130076406	130079901	CHS.54506.3	.	-	130361713
chr8	130092143	130112093	CHS.54506.3	.	-	130361713
chr8	130152805	130159863	CHS.54506.3	.	-	130361713
chr8	130079971	130091972	CHS.54506.3	.	-	130361713
chr8	130358143	130361669	CHS.54506.3	.	-	130361713
chr8	130214701	130236921	CHS.54506.3	.	-	130361713
chr8	132572480	132578407	CHS.54535.18	.	-	132578500
chr8	132572480	132578407	CHS.54535.30	.	-	132578500
chr8	133225583	133227410	CHS.54544.4	.	+	133225428
chr8	133242074	133244354	CHS.54546.4	.	-	133258424
chr8	133246663	133247874	CHS.54546.4	.	-	133258424
chr8	133256863	133258365	CHS.54546.4	.	-	133258424
chr8	133250543	133254538	CHS.54546.4	.	-	133258424
chr8	133244390	133246615	CHS.54546.4	.	-	133258424
chr8	133247926	133248714	CHS.54546.4	.	-	133258424
chr8	133239119	133242022	CHS.54546.4	.	-	133258424
chr8	133254595	133256776	CHS.54546.4	.	-	133258424
chr8	133248771	133250439	CHS.54546.4	.	-	133258424
chr8	134509749	134512474	CHS.54568.16	.	-	134565134
chr8	134512601	134520882	CHS.54568.16	.	-	134565134
chr8	134532972	134564986	CHS.54568.16	.	-	134565134
chr8	134521001	134532833	CHS.54568.16	.	-	134565134
chr8	134478721	134509618	CHS.54568.16	.	-	134565134
chr8	134532972	134565332	CHS.54568.17	.	-	134674733
chr8	134610655	134637460	CHS.54568.17	.	-	134674733
chr8	134509749	134512474	CHS.54568.17	.	-	134674733
chr8	134565421	134583831	CHS.54568.17	.	-	134674733
chr8	134588395	134590267	CHS.54568.17	.	-	134674733
chr8	134657737	134674729	CHS.54568.17	.	-	134674733
chr8	134478721	134509618	CHS.54568.17	.	-	134674733
chr8	134602933	134608728	CHS.54568.17	.	-	134674733
chr8	134600668	134601476	CHS.54568.17	.	-	134674733
chr8	134590355	134600435	CHS.54568.17	.	-	134674733
chr8	134637712	134657560	CHS.54568.17	.	-	134674733
chr8	134512601	134520882	CHS.54568.17	.	-	134674733
chr8	134608879	134610469	CHS.54568.17	.	-	134674733
chr8	134521001	134532833	CHS.54568.17	.	-	134674733
chr8	134584005	134588245	CHS.54568.17	.	-	134674733
chr8	139612674	139618257	CHS.54597.15	.	-	139618260
chr8	139612674	139618257	CHS.54597.5	.	-	139618260
chr8	139612674	139616385	CHS.54597.7	.	-	139618260
chr8	140560510	140562452	CHS.54611.4	.	-	140562558
chr8	140532152	140532415	CHS.54611.4	.	-	140562558
chr8	140551436	140555895	CHS.54611.4	.	-	140562558
chr8	140547627	140549113	CHS.54611.4	.	-	140562558
chr8	140559529	140560373	CHS.54611.4	.	-	140562558
chr8	140557236	140558484	CHS.54611.4	.	-	140562558
chr8	140532615	140535467	CHS.54611.4	.	-	140562558
chr8	140558572	140559394	CHS.54611.4	.	-	140562558
chr8	140556018	140556166	CHS.54611.4	.	-	140562558
chr8	140539454	140541163	CHS.54611.4	.	-	140562558
chr8	140556286	140557088	CHS.54611.4	.	-	140562558
chr8	140541358	140544212	CHS.54611.4	.	-	140562558
chr8	140549298	140551302	CHS.54611.4	.	-	140562558
chr8	140544303	140547467	CHS.54611.4	.	-	140562558
chr8	140535569	140539319	CHS.54611.4	.	-	140562558
chr8	140744767	140746759	CHS.54616.1	.	-	140864396
chr8	140668424	140674297	CHS.54616.1	.	-	140864396
chr8	140789526	140793353	CHS.54616.1	.	-	140864396
chr8	140803650	140818276	CHS.54616.1	.	-	140864396
chr8	140735455	140739017	CHS.54616.1	.	-	140864396
chr8	140739107	140743229	CHS.54616.1	.	-	140864396
chr8	140846322	140846598	CHS.54616.1	.	-	140864396
chr8	140701022	140702569	CHS.54616.1	.	-	140864396
chr8	140818354	140818879	CHS.54616.1	.	-	140864396
chr8	140830526	140846259	CHS.54616.1	.	-	140864396
chr8	140674404	140675459	CHS.54616.1	.	-	140864396
chr8	140675499	140686631	CHS.54616.1	.	-	140864396
chr8	140706205	140717597	CHS.54616.1	.	-	140864396
chr8	140800576	140803542	CHS.54616.1	.	-	140864396
chr8	140659678	140664916	CHS.54616.1	.	-	140864396
chr8	140717709	140735250	CHS.54616.1	.	-	140864396
chr8	140743330	140744651	CHS.54616.1	.	-	140864396
chr8	140664997	140668268	CHS.54616.1	.	-	140864396
chr8	140746860	140752231	CHS.54616.1	.	-	140864396
chr8	140761262	140764233	CHS.54616.1	.	-	140864396
chr8	140793384	140800458	CHS.54616.1	.	-	140864396
chr8	140702707	140706118	CHS.54616.1	.	-	140864396
chr8	140752316	140761164	CHS.54616.1	.	-	140864396
chr8	140846678	140864311	CHS.54616.1	.	-	140864396
chr8	140764290	140789473	CHS.54616.1	.	-	140864396
chr8	140819020	140830471	CHS.54616.1	.	-	140864396
chr8	140686694	140700890	CHS.54616.1	.	-	140864396
chr8	140803650	140818276	CHS.54616.2	.	-	140864396
chr8	140735455	140739017	CHS.54616.2	.	-	140864396
chr8	140739107	140743229	CHS.54616.2	.	-	140864396
chr8	140675499	140686631	CHS.54616.2	.	-	140864396
chr8	140686694	140700890	CHS.54616.2	.	-	140864396
chr8	140800576	140803542	CHS.54616.2	.	-	140864396
chr8	140659678	140664916	CHS.54616.2	.	-	140864396
chr8	140743330	140744651	CHS.54616.2	.	-	140864396
chr8	140769592	140789473	CHS.54616.2	.	-	140864396
chr8	140819020	140830471	CHS.54616.2	.	-	140864396
chr8	140744767	140746759	CHS.54616.2	.	-	140864396
chr8	140789526	140793353	CHS.54616.2	.	-	140864396
chr8	140846322	140846598	CHS.54616.2	.	-	140864396
chr8	140701022	140702569	CHS.54616.2	.	-	140864396
chr8	140818354	140818879	CHS.54616.2	.	-	140864396
chr8	140762388	140764233	CHS.54616.2	.	-	140864396
chr8	140830526	140846259	CHS.54616.2	.	-	140864396
chr8	140674404	140675459	CHS.54616.2	.	-	140864396
chr8	140717709	140735250	CHS.54616.2	.	-	140864396
chr8	140668424	140669726	CHS.54616.2	.	-	140864396
chr8	140664997	140668268	CHS.54616.2	.	-	140864396
chr8	140764290	140769574	CHS.54616.2	.	-	140864396
chr8	140793384	140800458	CHS.54616.2	.	-	140864396
chr8	140702707	140706118	CHS.54616.2	.	-	140864396
chr8	140752316	140761164	CHS.54616.2	.	-	140864396
chr8	140846678	140864311	CHS.54616.2	.	-	140864396
chr8	140746860	140752231	CHS.54616.2	.	-	140864396
chr8	140669735	140674297	CHS.54616.2	.	-	140864396
chr8	140706205	140717597	CHS.54616.2	.	-	140864396
chr8	140761262	140762367	CHS.54616.2	.	-	140864396
chr8	140803650	140818276	CHS.54616.31	.	-	140864396
chr8	140735455	140739017	CHS.54616.31	.	-	140864396
chr8	140739107	140743229	CHS.54616.31	.	-	140864396
chr8	140675499	140686631	CHS.54616.31	.	-	140864396
chr8	140686694	140700890	CHS.54616.31	.	-	140864396
chr8	140800576	140803542	CHS.54616.31	.	-	140864396
chr8	140659678	140664916	CHS.54616.31	.	-	140864396
chr8	140743330	140744651	CHS.54616.31	.	-	140864396
chr8	140819020	140830471	CHS.54616.31	.	-	140864396
chr8	140744767	140746759	CHS.54616.31	.	-	140864396
chr8	140789526	140793353	CHS.54616.31	.	-	140864396
chr8	140846322	140846598	CHS.54616.31	.	-	140864396
chr8	140701022	140702569	CHS.54616.31	.	-	140864396
chr8	140818354	140818879	CHS.54616.31	.	-	140864396
chr8	140762388	140764233	CHS.54616.31	.	-	140864396
chr8	140830526	140846259	CHS.54616.31	.	-	140864396
chr8	140674404	140675459	CHS.54616.31	.	-	140864396
chr8	140717709	140735250	CHS.54616.31	.	-	140864396
chr8	140668424	140669726	CHS.54616.31	.	-	140864396
chr8	140664997	140668268	CHS.54616.31	.	-	140864396
chr8	140764290	140769574	CHS.54616.31	.	-	140864396
chr8	140793384	140800458	CHS.54616.31	.	-	140864396
chr8	140769592	140770715	CHS.54616.31	.	-	140864396
chr8	140702707	140706118	CHS.54616.31	.	-	140864396
chr8	140752316	140761164	CHS.54616.31	.	-	140864396
chr8	140846678	140864311	CHS.54616.31	.	-	140864396
chr8	140746860	140752231	CHS.54616.31	.	-	140864396
chr8	140669735	140674297	CHS.54616.31	.	-	140864396
chr8	140770799	140789473	CHS.54616.31	.	-	140864396
chr8	140706205	140717597	CHS.54616.31	.	-	140864396
chr8	140761262	140762367	CHS.54616.31	.	-	140864396
chr8	140744767	140746759	CHS.54616.37	.	-	140864396
chr8	140789526	140793353	CHS.54616.37	.	-	140864396
chr8	140846322	140846598	CHS.54616.37	.	-	140864396
chr8	140735455	140739017	CHS.54616.37	.	-	140864396
chr8	140739107	140743229	CHS.54616.37	.	-	140864396
chr8	140701022	140702569	CHS.54616.37	.	-	140864396
chr8	140818354	140818879	CHS.54616.37	.	-	140864396
chr8	140762388	140764233	CHS.54616.37	.	-	140864396
chr8	140830526	140846259	CHS.54616.37	.	-	140864396
chr8	140674404	140675459	CHS.54616.37	.	-	140864396
chr8	140675499	140686631	CHS.54616.37	.	-	140864396
chr8	140706205	140717597	CHS.54616.37	.	-	140864396
chr8	140659678	140664916	CHS.54616.37	.	-	140864396
chr8	140800576	140818276	CHS.54616.37	.	-	140864396
chr8	140717709	140735250	CHS.54616.37	.	-	140864396
chr8	140668424	140669726	CHS.54616.37	.	-	140864396
chr8	140743330	140744651	CHS.54616.37	.	-	140864396
chr8	140664997	140668268	CHS.54616.37	.	-	140864396
chr8	140746860	140752231	CHS.54616.37	.	-	140864396
chr8	140793384	140800458	CHS.54616.37	.	-	140864396
chr8	140702707	140706118	CHS.54616.37	.	-	140864396
chr8	140752316	140761164	CHS.54616.37	.	-	140864396
chr8	140846678	140864311	CHS.54616.37	.	-	140864396
chr8	140764290	140789473	CHS.54616.37	.	-	140864396
chr8	140819020	140830471	CHS.54616.37	.	-	140864396
chr8	140669735	140674297	CHS.54616.37	.	-	140864396
chr8	140686694	140700890	CHS.54616.37	.	-	140864396
chr8	140761262	140762367	CHS.54616.37	.	-	140864396
chr8	140803650	140818276	CHS.54616.38	.	-	140864396
chr8	140735455	140739017	CHS.54616.38	.	-	140864396
chr8	140739107	140743229	CHS.54616.38	.	-	140864396
chr8	140675499	140686631	CHS.54616.38	.	-	140864396
chr8	140686694	140700890	CHS.54616.38	.	-	140864396
chr8	140800576	140803542	CHS.54616.38	.	-	140864396
chr8	140659678	140664916	CHS.54616.38	.	-	140864396
chr8	140743330	140744651	CHS.54616.38	.	-	140864396
chr8	140761262	140764233	CHS.54616.38	.	-	140864396
chr8	140769592	140789473	CHS.54616.38	.	-	140864396
chr8	140819020	140830471	CHS.54616.38	.	-	140864396
chr8	140744767	140746759	CHS.54616.38	.	-	140864396
chr8	140789526	140793353	CHS.54616.38	.	-	140864396
chr8	140846322	140846598	CHS.54616.38	.	-	140864396
chr8	140701022	140702569	CHS.54616.38	.	-	140864396
chr8	140818354	140818879	CHS.54616.38	.	-	140864396
chr8	140830526	140846259	CHS.54616.38	.	-	140864396
chr8	140674404	140675459	CHS.54616.38	.	-	140864396
chr8	140717709	140735250	CHS.54616.38	.	-	140864396
chr8	140668424	140669726	CHS.54616.38	.	-	140864396
chr8	140664997	140668268	CHS.54616.38	.	-	140864396
chr8	140764290	140769574	CHS.54616.38	.	-	140864396
chr8	140793384	140800458	CHS.54616.38	.	-	140864396
chr8	140702707	140706118	CHS.54616.38	.	-	140864396
chr8	140752316	140761164	CHS.54616.38	.	-	140864396
chr8	140846678	140864311	CHS.54616.38	.	-	140864396
chr8	140746860	140752231	CHS.54616.38	.	-	140864396
chr8	140669735	140674297	CHS.54616.38	.	-	140864396
chr8	140706205	140717597	CHS.54616.38	.	-	140864396
chr8	140744767	140746759	CHS.54616.39	.	-	140864396
chr8	140789526	140793353	CHS.54616.39	.	-	140864396
chr8	140846322	140846598	CHS.54616.39	.	-	140864396
chr8	140735455	140739017	CHS.54616.39	.	-	140864396
chr8	140739107	140743229	CHS.54616.39	.	-	140864396
chr8	140701022	140702569	CHS.54616.39	.	-	140864396
chr8	140818354	140818879	CHS.54616.39	.	-	140864396
chr8	140762388	140764233	CHS.54616.39	.	-	140864396
chr8	140830526	140846259	CHS.54616.39	.	-	140864396
chr8	140674404	140675459	CHS.54616.39	.	-	140864396
chr8	140675499	140686631	CHS.54616.39	.	-	140864396
chr8	140706205	140717597	CHS.54616.39	.	-	140864396
chr8	140659678	140664916	CHS.54616.39	.	-	140864396
chr8	140800576	140818276	CHS.54616.39	.	-	140864396
chr8	140717709	140735250	CHS.54616.39	.	-	140864396
chr8	140668424	140669726	CHS.54616.39	.	-	140864396
chr8	140743330	140744651	CHS.54616.39	.	-	140864396
chr8	140664997	140668268	CHS.54616.39	.	-	140864396
chr8	140764290	140769574	CHS.54616.39	.	-	140864396
chr8	140793384	140800458	CHS.54616.39	.	-	140864396
chr8	140746860	140752231	CHS.54616.39	.	-	140864396
chr8	140702707	140706118	CHS.54616.39	.	-	140864396
chr8	140752316	140761164	CHS.54616.39	.	-	140864396
chr8	140846678	140864311	CHS.54616.39	.	-	140864396
chr8	140769592	140789473	CHS.54616.39	.	-	140864396
chr8	140819020	140830471	CHS.54616.39	.	-	140864396
chr8	140669735	140674297	CHS.54616.39	.	-	140864396
chr8	140686694	140700890	CHS.54616.39	.	-	140864396
chr8	140761262	140762367	CHS.54616.39	.	-	140864396
chr8	140744767	140746759	CHS.54616.40	.	-	140864396
chr8	140789526	140793353	CHS.54616.40	.	-	140864396
chr8	140803650	140818276	CHS.54616.40	.	-	140864396
chr8	140735455	140739017	CHS.54616.40	.	-	140864396
chr8	140739107	140743229	CHS.54616.40	.	-	140864396
chr8	140846322	140846598	CHS.54616.40	.	-	140864396
chr8	140701022	140702569	CHS.54616.40	.	-	140864396
chr8	140818354	140818879	CHS.54616.40	.	-	140864396
chr8	140830526	140846259	CHS.54616.40	.	-	140864396
chr8	140674404	140675459	CHS.54616.40	.	-	140864396
chr8	140675499	140686631	CHS.54616.40	.	-	140864396
chr8	140706205	140717597	CHS.54616.40	.	-	140864396
chr8	140800576	140803542	CHS.54616.40	.	-	140864396
chr8	140659678	140664916	CHS.54616.40	.	-	140864396
chr8	140717709	140735250	CHS.54616.40	.	-	140864396
chr8	140668424	140669726	CHS.54616.40	.	-	140864396
chr8	140743330	140744651	CHS.54616.40	.	-	140864396
chr8	140664997	140668268	CHS.54616.40	.	-	140864396
chr8	140746860	140752231	CHS.54616.40	.	-	140864396
chr8	140761262	140764233	CHS.54616.40	.	-	140864396
chr8	140793384	140800458	CHS.54616.40	.	-	140864396
chr8	140702707	140706118	CHS.54616.40	.	-	140864396
chr8	140752316	140761164	CHS.54616.40	.	-	140864396
chr8	140846678	140864311	CHS.54616.40	.	-	140864396
chr8	140764290	140789473	CHS.54616.40	.	-	140864396
chr8	140819020	140830471	CHS.54616.40	.	-	140864396
chr8	140669735	140674297	CHS.54616.40	.	-	140864396
chr8	140686694	140700890	CHS.54616.40	.	-	140864396
chr8	140803650	140818276	CHS.54616.41	.	-	140864396
chr8	140735455	140739017	CHS.54616.41	.	-	140864396
chr8	140739107	140743229	CHS.54616.41	.	-	140864396
chr8	140675499	140686631	CHS.54616.41	.	-	140864396
chr8	140686694	140700890	CHS.54616.41	.	-	140864396
chr8	140800576	140803542	CHS.54616.41	.	-	140864396
chr8	140659678	140664916	CHS.54616.41	.	-	140864396
chr8	140743330	140744651	CHS.54616.41	.	-	140864396
chr8	140761262	140764233	CHS.54616.41	.	-	140864396
chr8	140819020	140830471	CHS.54616.41	.	-	140864396
chr8	140744767	140746759	CHS.54616.41	.	-	140864396
chr8	140789526	140793353	CHS.54616.41	.	-	140864396
chr8	140846322	140846598	CHS.54616.41	.	-	140864396
chr8	140701022	140702569	CHS.54616.41	.	-	140864396
chr8	140818354	140818879	CHS.54616.41	.	-	140864396
chr8	140830526	140846259	CHS.54616.41	.	-	140864396
chr8	140674404	140675459	CHS.54616.41	.	-	140864396
chr8	140717709	140735250	CHS.54616.41	.	-	140864396
chr8	140668424	140669726	CHS.54616.41	.	-	140864396
chr8	140664997	140668268	CHS.54616.41	.	-	140864396
chr8	140764290	140769574	CHS.54616.41	.	-	140864396
chr8	140793384	140800458	CHS.54616.41	.	-	140864396
chr8	140769592	140770715	CHS.54616.41	.	-	140864396
chr8	140702707	140706118	CHS.54616.41	.	-	140864396
chr8	140752316	140761164	CHS.54616.41	.	-	140864396
chr8	140846678	140864311	CHS.54616.41	.	-	140864396
chr8	140746860	140752231	CHS.54616.41	.	-	140864396
chr8	140669735	140674297	CHS.54616.41	.	-	140864396
chr8	140770799	140789473	CHS.54616.41	.	-	140864396
chr8	140706205	140717597	CHS.54616.41	.	-	140864396
chr8	140803650	140818276	CHS.54616.42	.	-	140864396
chr8	140735455	140739017	CHS.54616.42	.	-	140864396
chr8	140739107	140743229	CHS.54616.42	.	-	140864396
chr8	140675499	140686631	CHS.54616.42	.	-	140864396
chr8	140686694	140700890	CHS.54616.42	.	-	140864396
chr8	140800576	140803542	CHS.54616.42	.	-	140864396
chr8	140659678	140664916	CHS.54616.42	.	-	140864396
chr8	140743330	140744651	CHS.54616.42	.	-	140864396
chr8	140819020	140830471	CHS.54616.42	.	-	140864396
chr8	140744767	140746759	CHS.54616.42	.	-	140864396
chr8	140789526	140793353	CHS.54616.42	.	-	140864396
chr8	140846322	140846598	CHS.54616.42	.	-	140864396
chr8	140701022	140702569	CHS.54616.42	.	-	140864396
chr8	140818354	140818879	CHS.54616.42	.	-	140864396
chr8	140762388	140764233	CHS.54616.42	.	-	140864396
chr8	140830526	140846259	CHS.54616.42	.	-	140864396
chr8	140674404	140675459	CHS.54616.42	.	-	140864396
chr8	140717709	140735250	CHS.54616.42	.	-	140864396
chr8	140668424	140669726	CHS.54616.42	.	-	140864396
chr8	140664997	140668268	CHS.54616.42	.	-	140864396
chr8	140764290	140769574	CHS.54616.42	.	-	140864396
chr8	140793384	140800458	CHS.54616.42	.	-	140864396
chr8	140769592	140770715	CHS.54616.42	.	-	140864396
chr8	140702707	140706118	CHS.54616.42	.	-	140864396
chr8	140752316	140761164	CHS.54616.42	.	-	140864396
chr8	140846678	140864311	CHS.54616.42	.	-	140864396
chr8	140746860	140752231	CHS.54616.42	.	-	140864396
chr8	140669735	140674297	CHS.54616.42	.	-	140864396
chr8	140770799	140789473	CHS.54616.42	.	-	140864396
chr8	140706205	140717597	CHS.54616.42	.	-	140864396
chr8	140761262	140762367	CHS.54616.42	.	-	140864396
chr8	140735455	140739017	CHS.54616.46	.	-	140864396
chr8	140739107	140743229	CHS.54616.46	.	-	140864396
chr8	140675499	140686631	CHS.54616.46	.	-	140864396
chr8	140686694	140700890	CHS.54616.46	.	-	140864396
chr8	140659678	140664916	CHS.54616.46	.	-	140864396
chr8	140743330	140744651	CHS.54616.46	.	-	140864396
chr8	140769592	140789473	CHS.54616.46	.	-	140864396
chr8	140819020	140830471	CHS.54616.46	.	-	140864396
chr8	140744767	140746759	CHS.54616.46	.	-	140864396
chr8	140789526	140793353	CHS.54616.46	.	-	140864396
chr8	140846322	140846598	CHS.54616.46	.	-	140864396
chr8	140701022	140702569	CHS.54616.46	.	-	140864396
chr8	140818354	140818879	CHS.54616.46	.	-	140864396
chr8	140762388	140764233	CHS.54616.46	.	-	140864396
chr8	140830526	140846259	CHS.54616.46	.	-	140864396
chr8	140674404	140675459	CHS.54616.46	.	-	140864396
chr8	140800576	140818276	CHS.54616.46	.	-	140864396
chr8	140717709	140735250	CHS.54616.46	.	-	140864396
chr8	140668424	140669726	CHS.54616.46	.	-	140864396
chr8	140664997	140668268	CHS.54616.46	.	-	140864396
chr8	140764290	140769574	CHS.54616.46	.	-	140864396
chr8	140793384	140800458	CHS.54616.46	.	-	140864396
chr8	140702707	140706118	CHS.54616.46	.	-	140864396
chr8	140752316	140761164	CHS.54616.46	.	-	140864396
chr8	140846678	140864311	CHS.54616.46	.	-	140864396
chr8	140746860	140752231	CHS.54616.46	.	-	140864396
chr8	140669735	140674297	CHS.54616.46	.	-	140864396
chr8	140706205	140717597	CHS.54616.46	.	-	140864396
chr8	140761262	140762367	CHS.54616.46	.	-	140864396
chr8	140803650	140818276	CHS.54616.47	.	-	140864396
chr8	140735455	140739017	CHS.54616.47	.	-	140864396
chr8	140739107	140743229	CHS.54616.47	.	-	140864396
chr8	140675499	140686631	CHS.54616.47	.	-	140864396
chr8	140686694	140700890	CHS.54616.47	.	-	140864396
chr8	140800576	140803542	CHS.54616.47	.	-	140864396
chr8	140659678	140664916	CHS.54616.47	.	-	140864396
chr8	140743330	140744651	CHS.54616.47	.	-	140864396
chr8	140764290	140789473	CHS.54616.47	.	-	140864396
chr8	140819020	140830471	CHS.54616.47	.	-	140864396
chr8	140744767	140746759	CHS.54616.47	.	-	140864396
chr8	140789526	140793353	CHS.54616.47	.	-	140864396
chr8	140846322	140846598	CHS.54616.47	.	-	140864396
chr8	140701022	140702569	CHS.54616.47	.	-	140864396
chr8	140818354	140818879	CHS.54616.47	.	-	140864396
chr8	140762388	140764233	CHS.54616.47	.	-	140864396
chr8	140830526	140846259	CHS.54616.47	.	-	140864396
chr8	140674404	140675459	CHS.54616.47	.	-	140864396
chr8	140717709	140735250	CHS.54616.47	.	-	140864396
chr8	140668424	140669726	CHS.54616.47	.	-	140864396
chr8	140664997	140668268	CHS.54616.47	.	-	140864396
chr8	140793384	140800458	CHS.54616.47	.	-	140864396
chr8	140702707	140706118	CHS.54616.47	.	-	140864396
chr8	140752316	140761164	CHS.54616.47	.	-	140864396
chr8	140846678	140864311	CHS.54616.47	.	-	140864396
chr8	140746860	140752231	CHS.54616.47	.	-	140864396
chr8	140669735	140674297	CHS.54616.47	.	-	140864396
chr8	140706205	140717597	CHS.54616.47	.	-	140864396
chr8	140761262	140762367	CHS.54616.47	.	-	140864396
chr8	140803650	140818276	CHS.54616.48	.	-	140864396
chr8	140735455	140739017	CHS.54616.48	.	-	140864396
chr8	140739107	140743229	CHS.54616.48	.	-	140864396
chr8	140800576	140803542	CHS.54616.48	.	-	140864396
chr8	140659678	140664916	CHS.54616.48	.	-	140864396
chr8	140743330	140744651	CHS.54616.48	.	-	140864396
chr8	140769592	140789473	CHS.54616.48	.	-	140864396
chr8	140675499	140700890	CHS.54616.48	.	-	140864396
chr8	140819020	140830471	CHS.54616.48	.	-	140864396
chr8	140744767	140746759	CHS.54616.48	.	-	140864396
chr8	140789526	140793353	CHS.54616.48	.	-	140864396
chr8	140846322	140846598	CHS.54616.48	.	-	140864396
chr8	140701022	140702569	CHS.54616.48	.	-	140864396
chr8	140818354	140818879	CHS.54616.48	.	-	140864396
chr8	140762388	140764233	CHS.54616.48	.	-	140864396
chr8	140830526	140846259	CHS.54616.48	.	-	140864396
chr8	140674404	140675459	CHS.54616.48	.	-	140864396
chr8	140717709	140735250	CHS.54616.48	.	-	140864396
chr8	140668424	140669726	CHS.54616.48	.	-	140864396
chr8	140664997	140668268	CHS.54616.48	.	-	140864396
chr8	140764290	140769574	CHS.54616.48	.	-	140864396
chr8	140793384	140800458	CHS.54616.48	.	-	140864396
chr8	140702707	140706118	CHS.54616.48	.	-	140864396
chr8	140752316	140761164	CHS.54616.48	.	-	140864396
chr8	140846678	140864311	CHS.54616.48	.	-	140864396
chr8	140746860	140752231	CHS.54616.48	.	-	140864396
chr8	140669735	140674297	CHS.54616.48	.	-	140864396
chr8	140706205	140717597	CHS.54616.48	.	-	140864396
chr8	140761262	140762367	CHS.54616.48	.	-	140864396
chr8	140803650	140818276	CHS.54616.49	.	-	140864396
chr8	140735455	140739017	CHS.54616.49	.	-	140864396
chr8	140739107	140743229	CHS.54616.49	.	-	140864396
chr8	140675499	140686631	CHS.54616.49	.	-	140864396
chr8	140686694	140700890	CHS.54616.49	.	-	140864396
chr8	140800576	140803542	CHS.54616.49	.	-	140864396
chr8	140659678	140664916	CHS.54616.49	.	-	140864396
chr8	140743330	140744651	CHS.54616.49	.	-	140864396
chr8	140769592	140789473	CHS.54616.49	.	-	140864396
chr8	140819020	140830471	CHS.54616.49	.	-	140864396
chr8	140744767	140746759	CHS.54616.49	.	-	140864396
chr8	140789526	140793353	CHS.54616.49	.	-	140864396
chr8	140846322	140846598	CHS.54616.49	.	-	140864396
chr8	140701022	140702569	CHS.54616.49	.	-	140864396
chr8	140818354	140818879	CHS.54616.49	.	-	140864396
chr8	140762388	140764233	CHS.54616.49	.	-	140864396
chr8	140830526	140846259	CHS.54616.49	.	-	140864396
chr8	140674404	140675459	CHS.54616.49	.	-	140864396
chr8	140717709	140735250	CHS.54616.49	.	-	140864396
chr8	140668424	140669726	CHS.54616.49	.	-	140864396
chr8	140664997	140668268	CHS.54616.49	.	-	140864396
chr8	140764290	140769574	CHS.54616.49	.	-	140864396
chr8	140793384	140800458	CHS.54616.49	.	-	140864396
chr8	140702707	140706118	CHS.54616.49	.	-	140864396
chr8	140752316	140761164	CHS.54616.49	.	-	140864396
chr8	140846678	140864311	CHS.54616.49	.	-	140864396
chr8	140746860	140752231	CHS.54616.49	.	-	140864396
chr8	140669735	140674297	CHS.54616.49	.	-	140864396
chr8	140706205	140717597	CHS.54616.49	.	-	140864396
chr8	140761262	140762367	CHS.54616.49	.	-	140864396
chr8	140803650	140818276	CHS.54616.50	.	-	140864396
chr8	140735455	140739017	CHS.54616.50	.	-	140864396
chr8	140739107	140743229	CHS.54616.50	.	-	140864396
chr8	140675499	140686631	CHS.54616.50	.	-	140864396
chr8	140686694	140700890	CHS.54616.50	.	-	140864396
chr8	140800576	140803542	CHS.54616.50	.	-	140864396
chr8	140659678	140664916	CHS.54616.50	.	-	140864396
chr8	140743330	140744651	CHS.54616.50	.	-	140864396
chr8	140819020	140830471	CHS.54616.50	.	-	140864396
chr8	140744767	140746759	CHS.54616.50	.	-	140864396
chr8	140668424	140674297	CHS.54616.50	.	-	140864396
chr8	140789526	140793353	CHS.54616.50	.	-	140864396
chr8	140846322	140846598	CHS.54616.50	.	-	140864396
chr8	140701022	140702569	CHS.54616.50	.	-	140864396
chr8	140818354	140818879	CHS.54616.50	.	-	140864396
chr8	140762388	140764233	CHS.54616.50	.	-	140864396
chr8	140830526	140846259	CHS.54616.50	.	-	140864396
chr8	140674404	140675459	CHS.54616.50	.	-	140864396
chr8	140717709	140735250	CHS.54616.50	.	-	140864396
chr8	140664997	140668268	CHS.54616.50	.	-	140864396
chr8	140764290	140769574	CHS.54616.50	.	-	140864396
chr8	140793384	140800458	CHS.54616.50	.	-	140864396
chr8	140769592	140770715	CHS.54616.50	.	-	140864396
chr8	140702707	140706118	CHS.54616.50	.	-	140864396
chr8	140752316	140761164	CHS.54616.50	.	-	140864396
chr8	140846678	140864311	CHS.54616.50	.	-	140864396
chr8	140746860	140752231	CHS.54616.50	.	-	140864396
chr8	140770799	140789473	CHS.54616.50	.	-	140864396
chr8	140706205	140717597	CHS.54616.50	.	-	140864396
chr8	140761262	140762367	CHS.54616.50	.	-	140864396
chr8	140803650	140818276	CHS.54616.51	.	-	140864396
chr8	140735455	140739017	CHS.54616.51	.	-	140864396
chr8	140739107	140743229	CHS.54616.51	.	-	140864396
chr8	140675499	140686631	CHS.54616.51	.	-	140864396
chr8	140686694	140700890	CHS.54616.51	.	-	140864396
chr8	140800576	140803542	CHS.54616.51	.	-	140864396
chr8	140659678	140664916	CHS.54616.51	.	-	140864396
chr8	140743330	140744651	CHS.54616.51	.	-	140864396
chr8	140819020	140830471	CHS.54616.51	.	-	140864396
chr8	140744767	140746759	CHS.54616.51	.	-	140864396
chr8	140789526	140793353	CHS.54616.51	.	-	140864396
chr8	140846322	140846598	CHS.54616.51	.	-	140864396
chr8	140701022	140702569	CHS.54616.51	.	-	140864396
chr8	140818354	140818879	CHS.54616.51	.	-	140864396
chr8	140762388	140764233	CHS.54616.51	.	-	140864396
chr8	140830526	140846259	CHS.54616.51	.	-	140864396
chr8	140674404	140675459	CHS.54616.51	.	-	140864396
chr8	140717709	140735250	CHS.54616.51	.	-	140864396
chr8	140668424	140669726	CHS.54616.51	.	-	140864396
chr8	140664997	140668268	CHS.54616.51	.	-	140864396
chr8	140764290	140769574	CHS.54616.51	.	-	140864396
chr8	140793384	140800458	CHS.54616.51	.	-	140864396
chr8	140769592	140770715	CHS.54616.51	.	-	140864396
chr8	140702707	140706118	CHS.54616.51	.	-	140864396
chr8	140752316	140761164	CHS.54616.51	.	-	140864396
chr8	140846678	140864311	CHS.54616.51	.	-	140864396
chr8	140746860	140752231	CHS.54616.51	.	-	140864396
chr8	140669735	140674297	CHS.54616.51	.	-	140864396
chr8	140770799	140789473	CHS.54616.51	.	-	140864396
chr8	140706205	140717597	CHS.54616.51	.	-	140864396
chr8	140761262	140762367	CHS.54616.51	.	-	140864396
chr8	140846678	140864311	CHS.54616.73	.	-	140864396
chr8	140744767	140746759	CHS.54616.8	.	-	140864396
chr8	140668424	140674297	CHS.54616.8	.	-	140864396
chr8	140789526	140793353	CHS.54616.8	.	-	140864396
chr8	140803650	140818276	CHS.54616.8	.	-	140864396
chr8	140735455	140739017	CHS.54616.8	.	-	140864396
chr8	140739107	140743229	CHS.54616.8	.	-	140864396
chr8	140846322	140846598	CHS.54616.8	.	-	140864396
chr8	140701022	140702569	CHS.54616.8	.	-	140864396
chr8	140818354	140818879	CHS.54616.8	.	-	140864396
chr8	140830526	140846259	CHS.54616.8	.	-	140864396
chr8	140846678	140864311	CHS.54616.8	.	-	140864396
chr8	140674404	140675459	CHS.54616.8	.	-	140864396
chr8	140675499	140686631	CHS.54616.8	.	-	140864396
chr8	140706205	140717597	CHS.54616.8	.	-	140864396
chr8	140800576	140803542	CHS.54616.8	.	-	140864396
chr8	140659678	140664916	CHS.54616.8	.	-	140864396
chr8	140717709	140735250	CHS.54616.8	.	-	140864396
chr8	140743330	140744651	CHS.54616.8	.	-	140864396
chr8	140664997	140668268	CHS.54616.8	.	-	140864396
chr8	140746860	140752231	CHS.54616.8	.	-	140864396
chr8	140761262	140764233	CHS.54616.8	.	-	140864396
chr8	140793384	140800458	CHS.54616.8	.	-	140864396
chr8	140702707	140706118	CHS.54616.8	.	-	140864396
chr8	140752316	140761164	CHS.54616.8	.	-	140864396
chr8	140764290	140789473	CHS.54616.8	.	-	140864396
chr8	140819020	140830471	CHS.54616.8	.	-	140864396
chr8	140686694	140700890	CHS.54616.8	.	-	140864396
chr8	141136791	141138021	CHS.54626.10	.	+	141136656
chr8	141138137	141141202	CHS.54626.10	.	+	141136656
chr8	141136791	141138021	CHS.54626.11	.	+	141136656
chr8	141138137	141141202	CHS.54626.11	.	+	141136656
chr8	141136791	141138021	CHS.54626.4	.	+	141136656
chr8	141138137	141141202	CHS.54626.4	.	+	141136656
chr8	142212313	142229472	CHS.54658.3	.	-	142229486
chr8	142212313	142229472	CHS.54658.6	.	-	142229486
chr8	142212313	142229472	CHS.54658.9	.	-	142229486
chr8	142611857	142612107	CHS.54663.1	.	-	142613083
chr8	142612252	142612378	CHS.54663.1	.	-	142613083
chr8	142611857	142612107	CHS.54663.2	.	-	142613083
chr8	142612252	142612483	CHS.54663.2	.	-	142613083
chr8	142611857	142612107	CHS.54663.3	.	-	142613083
chr8	142612252	142612483	CHS.54663.3	.	-	142613083
chr8	142611857	142612107	CHS.54663.4	.	-	142613083
chr8	142612252	142612483	CHS.54663.4	.	-	142613083
chr8	142658080	142658821	CHS.54668.6	.	-	142658857
chr8	143216068	143217010	CHS.54698.11	.	+	143215515
chr8	143215942	143217010	CHS.54698.5	.	+	143215515
chr8	143251340	143252887	CHS.54700.1	.	+	143250437
chr8	143251340	143252887	CHS.54700.1	.	+	143250437
chr8	143251340	143259774	CHS.54700.2	.	+	143250437
chr8	143251340	143252887	CHS.54700.4	.	+	143250437
chr8	143251340	143252887	CHS.54700.4	.	+	143250437
chr8	143251340	143258299	CHS.54700.6	.	+	143250437
chr8	143251340	143259774	CHS.54700.7	.	+	143250437
chr8	143251340	143259774	CHS.54700.8	.	+	143250437
chr10	7807010	7807091	CHS.5471.13	.	+	7806977
chr10	7807010	7807658	CHS.5471.2	.	+	7806977
chr10	7807010	7807107	CHS.5471.5	.	+	7806977
chr10	7807015	7807664	CHS.5471.7	.	+	7806977
chr10	7807010	7807113	CHS.5471.9	.	+	7806977
chr8	143580206	143580505	CHS.54722.1	.	-	143581053
chr8	143580727	143581053	CHS.54722.1	.	-	143581053
chr8	143579830	143580011	CHS.54722.1	.	-	143581053
chr8	143580727	143581053	CHS.54722.10	.	-	143581053
chr8	143580206	143580505	CHS.54722.10	.	-	143581053
chr8	143579830	143580015	CHS.54722.10	.	-	143581053
chr8	143580799	143581053	CHS.54722.13	.	-	143581053
chr8	143580206	143580505	CHS.54722.13	.	-	143581053
chr8	143579830	143580011	CHS.54722.13	.	-	143581053
chr8	143580727	143581053	CHS.54722.14	.	-	143581053
chr8	143579824	143580011	CHS.54722.14	.	-	143581053
chr8	143580206	143580505	CHS.54722.14	.	-	143581053
chr8	143580206	143580505	CHS.54722.20	.	-	143581053
chr8	143580727	143581053	CHS.54722.20	.	-	143581053
chr8	143579830	143580011	CHS.54722.20	.	-	143581053
chr8	143579830	143580011	CHS.54722.21	.	-	143581053
chr8	143580727	143581053	CHS.54722.21	.	-	143581053
chr8	143580206	143580505	CHS.54722.21	.	-	143581053
chr8	143579830	143580011	CHS.54722.22	.	-	143581053
chr8	143580727	143581053	CHS.54722.22	.	-	143581053
chr8	143580206	143580505	CHS.54722.22	.	-	143581053
chr8	143579830	143580011	CHS.54722.24	.	-	143581053
chr8	143580727	143581053	CHS.54722.24	.	-	143581053
chr8	143580206	143580505	CHS.54722.24	.	-	143581053
chr8	143580206	143580505	CHS.54722.25	.	-	143581053
chr8	143580727	143581053	CHS.54722.25	.	-	143581053
chr8	143579830	143580011	CHS.54722.25	.	-	143581053
chr8	143579830	143580011	CHS.54722.27	.	-	143581053
chr8	143580727	143581053	CHS.54722.27	.	-	143581053
chr8	143580206	143580505	CHS.54722.27	.	-	143581053
chr8	143579830	143580011	CHS.54722.28	.	-	143581053
chr8	143580727	143581053	CHS.54722.28	.	-	143581053
chr8	143580206	143580505	CHS.54722.28	.	-	143581053
chr8	143579830	143580011	CHS.54722.29	.	-	143581053
chr8	143580727	143581053	CHS.54722.29	.	-	143581053
chr8	143580206	143580505	CHS.54722.29	.	-	143581053
chr8	143580727	143581053	CHS.54722.3	.	-	143581053
chr8	143580206	143580505	CHS.54722.3	.	-	143581053
chr8	143579830	143580011	CHS.54722.3	.	-	143581053
chr8	143579830	143580011	CHS.54722.30	.	-	143581053
chr8	143580727	143581053	CHS.54722.30	.	-	143581053
chr8	143580206	143580505	CHS.54722.30	.	-	143581053
chr8	143579830	143580011	CHS.54722.31	.	-	143581053
chr8	143580727	143581053	CHS.54722.31	.	-	143581053
chr8	143580206	143580505	CHS.54722.31	.	-	143581053
chr8	143579830	143580011	CHS.54722.32	.	-	143581053
chr8	143580727	143581053	CHS.54722.32	.	-	143581053
chr8	143580206	143580505	CHS.54722.32	.	-	143581053
chr8	143579830	143580011	CHS.54722.33	.	-	143581053
chr8	143580727	143581053	CHS.54722.33	.	-	143581053
chr8	143580206	143580505	CHS.54722.33	.	-	143581053
chr8	143579830	143580011	CHS.54722.34	.	-	143581053
chr8	143580727	143581053	CHS.54722.34	.	-	143581053
chr8	143580206	143580505	CHS.54722.34	.	-	143581053
chr8	143579830	143580011	CHS.54722.36	.	-	143581053
chr8	143580727	143581053	CHS.54722.36	.	-	143581053
chr8	143580206	143580505	CHS.54722.36	.	-	143581053
chr8	143580757	143581053	CHS.54722.37	.	-	143581053
chr8	143580206	143580505	CHS.54722.37	.	-	143581053
chr8	143579830	143580011	CHS.54722.37	.	-	143581053
chr8	143579830	143580011	CHS.54722.38	.	-	143581053
chr8	143580727	143581053	CHS.54722.38	.	-	143581053
chr8	143580206	143580505	CHS.54722.38	.	-	143581053
chr8	143580632	143581053	CHS.54722.39	.	-	143581053
chr8	143580206	143580505	CHS.54722.39	.	-	143581053
chr8	143579830	143580011	CHS.54722.39	.	-	143581053
chr8	143580727	143581053	CHS.54722.6	.	-	143581053
chr8	143580206	143580505	CHS.54722.6	.	-	143581053
chr8	143579830	143580011	CHS.54722.6	.	-	143581053
chr8	143579830	143580011	CHS.54722.7	.	-	143581053
chr8	143580727	143581053	CHS.54722.7	.	-	143581053
chr8	143580206	143580505	CHS.54722.7	.	-	143581053
chr8	143579830	143580011	CHS.54722.8	.	-	143581053
chr8	143580727	143581053	CHS.54722.8	.	-	143581053
chr8	143580206	143580505	CHS.54722.8	.	-	143581053
chr8	143579830	143580011	CHS.54722.9	.	-	143581053
chr8	143580727	143581053	CHS.54722.9	.	-	143581053
chr8	143580206	143580505	CHS.54722.9	.	-	143581053
chr8	143691713	143692244	CHS.54730.14	.	+	143691222
chr8	143691232	143691599	CHS.54730.14	.	+	143691222
chr8	143692330	143693670	CHS.54730.14	.	+	143691222
chr8	143692107	143692244	CHS.54730.18	.	+	143691222
chr8	143691713	143692000	CHS.54730.18	.	+	143691222
chr8	143692330	143693670	CHS.54730.18	.	+	143691222
chr8	143691232	143691599	CHS.54730.18	.	+	143691222
chr8	143691713	143692244	CHS.54730.19	.	+	143691222
chr8	143692330	143693670	CHS.54730.19	.	+	143691222
chr8	143691232	143691599	CHS.54730.19	.	+	143691222
chr8	143691232	143691599	CHS.54730.4	.	+	143691222
chr8	143691713	143693670	CHS.54730.4	.	+	143691222
chr8	143691232	143691599	CHS.54730.6	.	+	143691222
chr8	143691713	143693670	CHS.54730.6	.	+	143691222
chr8	143691232	143691596	CHS.54730.8	.	+	143691222
chr8	143691713	143693670	CHS.54730.8	.	+	143691222
chr8	143691232	143691599	CHS.54730.9	.	+	143691222
chr8	143691713	143693670	CHS.54730.9	.	+	143691222
chr8	143835454	143835526	CHS.54744.7	.	-	143835664
chr8	143978081	143982931	CHS.54749.3	.	-	143983050
chr8	143977830	143977906	CHS.54749.3	.	-	143983050
chr8	144098788	144098865	CHS.54759.2	.	-	144098880
chr8	144098788	144098865	CHS.54759.9	.	-	144098938
chr8	144315758	144315785	CHS.54768.5	.	-	144316556
chr8	144315196	144315461	CHS.54768.9	.	-	144316556
chr8	144332039	144332059	CHS.54770.6	.	-	144333187
chr8	144392697	144392775	CHS.54776.4	.	+	144390905
chr8	144391711	144391782	CHS.54776.4	.	+	144390905
chr8	144391866	144391940	CHS.54776.4	.	+	144390905
chr8	144391056	144391133	CHS.54776.4	.	+	144390905
chr8	144392022	144392091	CHS.54776.4	.	+	144390905
chr8	144391474	144391579	CHS.54776.4	.	+	144390905
chr8	144392892	144392968	CHS.54776.4	.	+	144390905
chr8	144392345	144392444	CHS.54776.4	.	+	144390905
chr8	144392170	144392253	CHS.54776.4	.	+	144390905
chr8	144391274	144391360	CHS.54776.4	.	+	144390905
chr8	144392697	144392775	CHS.54776.8	.	+	144390905
chr8	144391866	144391940	CHS.54776.8	.	+	144390905
chr8	144391056	144391133	CHS.54776.8	.	+	144390905
chr8	144392022	144392091	CHS.54776.8	.	+	144390905
chr8	144391474	144391579	CHS.54776.8	.	+	144390905
chr8	144392892	144392968	CHS.54776.8	.	+	144390905
chr8	144392345	144392444	CHS.54776.8	.	+	144390905
chr8	144392170	144392253	CHS.54776.8	.	+	144390905
chr8	144391274	144391360	CHS.54776.8	.	+	144390905
chr8	144523333	144523635	CHS.54795.10	.	+	144521475
chr8	144524105	144524260	CHS.54795.11	.	+	144521475
chr8	144523333	144523635	CHS.54795.11	.	+	144521475
chr8	144526639	144526959	CHS.54796.4	.	-	144527344
chr8	144789962	144790354	CHS.54805.13	.	-	144790761
chr8	144789962	144790354	CHS.54805.17	.	-	144790761
chr8	144790470	144790677	CHS.54805.17	.	-	144790761
chr8	144808486	144809217	CHS.54806.3	.	+	144808392
chr9	152078	154708	CHS.54940.10	.	-	177800
chr9	173366	175697	CHS.54940.10	.	-	177800
chr9	146158	152033	CHS.54940.10	.	-	177800
chr9	172172	173269	CHS.54940.10	.	-	177800
chr9	175784	177722	CHS.54940.10	.	-	177800
chr9	154795	156480	CHS.54940.10	.	-	177800
chr9	135030	146101	CHS.54940.10	.	-	177800
chr9	123282	123385	CHS.54940.10	.	-	177800
chr9	156527	162431	CHS.54940.10	.	-	177800
chr9	123454	134978	CHS.54940.10	.	-	177800
chr9	162469	172080	CHS.54940.10	.	-	177800
chr9	135030	154708	CHS.54940.11	.	-	177800
chr9	164037	172080	CHS.54940.11	.	-	177800
chr9	173366	175697	CHS.54940.11	.	-	177800
chr9	172172	173269	CHS.54940.11	.	-	177800
chr9	175784	177722	CHS.54940.11	.	-	177800
chr9	154795	156480	CHS.54940.11	.	-	177800
chr9	162469	163977	CHS.54940.11	.	-	177800
chr9	123282	123385	CHS.54940.11	.	-	177800
chr9	156527	162431	CHS.54940.11	.	-	177800
chr9	123454	134978	CHS.54940.11	.	-	177800
chr9	152078	154708	CHS.54940.13	.	-	177800
chr9	164037	172080	CHS.54940.13	.	-	177800
chr9	173366	175697	CHS.54940.13	.	-	177800
chr9	135030	152033	CHS.54940.13	.	-	177800
chr9	172172	173269	CHS.54940.13	.	-	177800
chr9	175784	177722	CHS.54940.13	.	-	177800
chr9	154795	156480	CHS.54940.13	.	-	177800
chr9	162469	163977	CHS.54940.13	.	-	177800
chr9	123282	123385	CHS.54940.13	.	-	177800
chr9	156527	162431	CHS.54940.13	.	-	177800
chr9	123454	134978	CHS.54940.13	.	-	177800
chr9	152078	154708	CHS.54940.27	.	-	177800
chr9	162469	163977	CHS.54940.27	.	-	177800
chr9	173366	175697	CHS.54940.27	.	-	177800
chr9	172172	173269	CHS.54940.27	.	-	177800
chr9	175784	177722	CHS.54940.27	.	-	177800
chr9	154795	156480	CHS.54940.27	.	-	177800
chr9	164037	172080	CHS.54940.27	.	-	177800
chr9	156527	162431	CHS.54940.27	.	-	177800
chr9	164037	172080	CHS.54940.29	.	-	177800
chr9	160140	162431	CHS.54940.29	.	-	177800
chr9	172172	173269	CHS.54940.29	.	-	177800
chr9	175784	177722	CHS.54940.29	.	-	177800
chr9	162469	163977	CHS.54940.29	.	-	177800
chr9	173366	175697	CHS.54940.29	.	-	177800
chr9	175784	177722	CHS.54940.30	.	-	177800
chr9	173366	175697	CHS.54940.30	.	-	177800
chr9	152078	154708	CHS.54940.4	.	-	177800
chr9	164037	172080	CHS.54940.4	.	-	177800
chr9	173366	175697	CHS.54940.4	.	-	177800
chr9	146158	152033	CHS.54940.4	.	-	177800
chr9	172172	173269	CHS.54940.4	.	-	177800
chr9	175784	177722	CHS.54940.4	.	-	177800
chr9	154795	156480	CHS.54940.4	.	-	177800
chr9	135030	146101	CHS.54940.4	.	-	177800
chr9	162469	163977	CHS.54940.4	.	-	177800
chr9	123282	123385	CHS.54940.4	.	-	177800
chr9	156527	162431	CHS.54940.4	.	-	177800
chr9	123454	134978	CHS.54940.4	.	-	177800
chr9	1055799	1056215	CHS.54959.4	.	+	1055771
chr9	1055799	1056215	CHS.54959.4	.	+	1055771
chr9	1055799	1056215	CHS.54959.8	.	+	1055771
chr9	1055799	1056215	CHS.54959.8	.	+	1055771
chr9	2182242	2186095	CHS.54965.45	.	+	2161851
chr9	2191408	2192703	CHS.54965.45	.	+	2161851
chr9	2186228	2191265	CHS.54965.45	.	+	2161851
chr9	2161903	2181570	CHS.54965.45	.	+	2161851
chr9	2181676	2182140	CHS.54965.45	.	+	2161851
chr9	2182242	2186095	CHS.54965.46	.	+	2161851
chr9	2191408	2192703	CHS.54965.46	.	+	2161851
chr9	2186228	2191265	CHS.54965.46	.	+	2161851
chr9	2181676	2182140	CHS.54965.46	.	+	2161851
chr9	2161903	2181570	CHS.54965.46	.	+	2161851
chr9	4625566	4626425	CHS.55000.21	.	-	4627832
chr9	4618110	4618863	CHS.55000.21	.	-	4627832
chr9	4604269	4605346	CHS.55000.21	.	-	4627832
chr9	4622510	4625326	CHS.55000.21	.	-	4627832
chr9	4618898	4622407	CHS.55000.21	.	-	4627832
chr9	4600809	4604178	CHS.55000.21	.	-	4627832
chr9	4605440	4617922	CHS.55000.21	.	-	4627832
chr9	4626555	4627752	CHS.55000.21	.	-	4627832
chr9	4625566	4626425	CHS.55000.21	.	-	4627832
chr9	4618110	4618863	CHS.55000.21	.	-	4627832
chr9	4604269	4605346	CHS.55000.21	.	-	4627832
chr9	4622510	4625326	CHS.55000.21	.	-	4627832
chr9	4618898	4622407	CHS.55000.21	.	-	4627832
chr9	4600809	4604178	CHS.55000.21	.	-	4627832
chr9	4605440	4617922	CHS.55000.21	.	-	4627832
chr9	4626555	4627752	CHS.55000.21	.	-	4627832
chr9	4600809	4604178	CHS.55000.25	.	-	4604182
chr9	4618110	4618863	CHS.55000.26	.	-	4625555
chr9	4604269	4605346	CHS.55000.26	.	-	4625555
chr9	4622510	4625326	CHS.55000.26	.	-	4625555
chr9	4618898	4622407	CHS.55000.26	.	-	4625555
chr9	4600809	4604178	CHS.55000.26	.	-	4625555
chr9	4605440	4617922	CHS.55000.26	.	-	4625555
chr9	4600809	4604178	CHS.55000.28	.	-	4604182
chr9	5787308	5787429	CHS.55029.11	.	-	5787505
chr9	5779055	5787060	CHS.55029.2	.	-	5787146
chr9	6497103	6497197	CHS.55042.11	.	+	6492314
chr9	6492401	6493825	CHS.55042.11	.	+	6492314
chr9	6500709	6504592	CHS.55042.11	.	+	6492314
chr9	6497360	6498017	CHS.55042.11	.	+	6492314
chr9	6504691	6506032	CHS.55042.11	.	+	6492314
chr9	6499931	6500551	CHS.55042.11	.	+	6492314
chr9	6493932	6496959	CHS.55042.11	.	+	6492314
chr9	6498158	6499834	CHS.55042.11	.	+	6492314
chr9	6492401	6493825	CHS.55042.14	.	+	6492314
chr9	6500709	6504592	CHS.55042.14	.	+	6492314
chr9	6497360	6498017	CHS.55042.14	.	+	6492314
chr9	6504691	6506032	CHS.55042.14	.	+	6492314
chr9	6499931	6500551	CHS.55042.14	.	+	6492314
chr9	6493932	6497197	CHS.55042.14	.	+	6492314
chr9	6498158	6499834	CHS.55042.14	.	+	6492314
chr9	6492401	6493825	CHS.55042.16	.	+	6492314
chr9	6500709	6504592	CHS.55042.16	.	+	6492314
chr9	6497360	6498017	CHS.55042.16	.	+	6492314
chr9	6504691	6506032	CHS.55042.16	.	+	6492314
chr9	6498158	6498610	CHS.55042.16	.	+	6492314
chr9	6499931	6500551	CHS.55042.16	.	+	6492314
chr9	6498925	6499834	CHS.55042.16	.	+	6492314
chr9	6493932	6497197	CHS.55042.16	.	+	6492314
chr9	7796746	7798425	CHS.55060.5	.	-	7798575
chr9	7796742	7798425	CHS.55060.6	.	-	7798575
chr10	11329097	11330455	CHS.5511.12	.	+	11329050
chr10	11329097	11330455	CHS.5511.15	.	+	11329050
chr10	11329097	11330455	CHS.5511.16	.	+	11329050
chr10	11329097	11330455	CHS.5511.16	.	+	11329050
chr10	11329097	11330455	CHS.5511.17	.	+	11329050
chr10	11329097	11330455	CHS.5511.2	.	+	11329050
chr10	11257872	11270665	CHS.5511.21	.	+	11249184
chr10	11270824	11275056	CHS.5511.21	.	+	11249184
chr10	11275120	11288417	CHS.5511.21	.	+	11249184
chr10	11249201	11257737	CHS.5511.21	.	+	11249184
chr10	11288552	11314138	CHS.5511.21	.	+	11249184
chr10	11321386	11325835	CHS.5511.21	.	+	11249184
chr10	11325979	11328925	CHS.5511.21	.	+	11249184
chr10	11314270	11321188	CHS.5511.21	.	+	11249184
chr10	11257872	11270665	CHS.5511.21	.	+	11249184
chr10	11270824	11275056	CHS.5511.21	.	+	11249184
chr10	11275120	11288417	CHS.5511.21	.	+	11249184
chr10	11249201	11257737	CHS.5511.21	.	+	11249184
chr10	11288552	11314138	CHS.5511.21	.	+	11249184
chr10	11257872	11270665	CHS.5511.22	.	+	11249184
chr10	11270824	11275056	CHS.5511.22	.	+	11249184
chr10	11275120	11288417	CHS.5511.22	.	+	11249184
chr10	11249201	11257737	CHS.5511.22	.	+	11249184
chr10	11288552	11314138	CHS.5511.22	.	+	11249184
chr10	11321386	11325835	CHS.5511.22	.	+	11249184
chr10	11325979	11328925	CHS.5511.22	.	+	11249184
chr10	11257872	11270665	CHS.5511.22	.	+	11249184
chr10	11270824	11275056	CHS.5511.22	.	+	11249184
chr10	11314270	11321206	CHS.5511.22	.	+	11249184
chr10	11275120	11288417	CHS.5511.22	.	+	11249184
chr10	11249201	11257737	CHS.5511.22	.	+	11249184
chr10	11288552	11314138	CHS.5511.22	.	+	11249184
chr10	11257872	11270665	CHS.5511.23	.	+	11249184
chr10	11270824	11275056	CHS.5511.23	.	+	11249184
chr10	11275120	11288417	CHS.5511.23	.	+	11249184
chr10	11249201	11257737	CHS.5511.23	.	+	11249184
chr10	11288552	11314138	CHS.5511.23	.	+	11249184
chr10	11321386	11325835	CHS.5511.23	.	+	11249184
chr10	11325979	11328925	CHS.5511.23	.	+	11249184
chr10	11257872	11270665	CHS.5511.23	.	+	11249184
chr10	11270824	11275056	CHS.5511.23	.	+	11249184
chr10	11314258	11321206	CHS.5511.23	.	+	11249184
chr10	11275120	11288417	CHS.5511.23	.	+	11249184
chr10	11249201	11257737	CHS.5511.23	.	+	11249184
chr10	11288552	11314138	CHS.5511.23	.	+	11249184
chr10	11321386	11325835	CHS.5511.24	.	+	11249184
chr10	11325979	11328925	CHS.5511.24	.	+	11249184
chr10	11314258	11321188	CHS.5511.24	.	+	11249184
chr10	11266677	11270665	CHS.5511.24	.	+	11249184
chr10	11270824	11275056	CHS.5511.24	.	+	11249184
chr10	11275120	11288417	CHS.5511.24	.	+	11249184
chr10	11249201	11257737	CHS.5511.24	.	+	11249184
chr10	11257872	11266597	CHS.5511.24	.	+	11249184
chr10	11288552	11314138	CHS.5511.24	.	+	11249184
chr10	11321386	11325835	CHS.5511.25	.	+	11249184
chr10	11325979	11328925	CHS.5511.25	.	+	11249184
chr10	11266677	11270665	CHS.5511.25	.	+	11249184
chr10	11270824	11275056	CHS.5511.25	.	+	11249184
chr10	11314258	11321206	CHS.5511.25	.	+	11249184
chr10	11275120	11288417	CHS.5511.25	.	+	11249184
chr10	11249201	11257737	CHS.5511.25	.	+	11249184
chr10	11257872	11266597	CHS.5511.25	.	+	11249184
chr10	11288552	11314138	CHS.5511.25	.	+	11249184
chr10	11329097	11330455	CHS.5511.29	.	+	11329050
chr10	11329097	11330455	CHS.5511.29	.	+	11329050
chr10	11329097	11330455	CHS.5511.3	.	+	11329050
chr10	11321386	11325835	CHS.5511.33	.	+	11249184
chr10	11325979	11328925	CHS.5511.33	.	+	11249184
chr10	11314258	11321188	CHS.5511.33	.	+	11249184
chr10	11266677	11270665	CHS.5511.33	.	+	11249184
chr10	11270824	11275056	CHS.5511.33	.	+	11249184
chr10	11288552	11314138	CHS.5511.33	.	+	11249184
chr10	11275120	11288417	CHS.5511.33	.	+	11249184
chr10	11249201	11257737	CHS.5511.33	.	+	11249184
chr10	11257872	11266597	CHS.5511.33	.	+	11249184
chr10	11329097	11330455	CHS.5511.36	.	+	11329050
chr10	11321386	11325835	CHS.5511.40	.	+	11249184
chr10	11325979	11328925	CHS.5511.40	.	+	11249184
chr10	11314270	11321188	CHS.5511.40	.	+	11249184
chr10	11266677	11270665	CHS.5511.40	.	+	11249184
chr10	11270824	11275056	CHS.5511.40	.	+	11249184
chr10	11275120	11288417	CHS.5511.40	.	+	11249184
chr10	11249201	11257737	CHS.5511.40	.	+	11249184
chr10	11257872	11266597	CHS.5511.40	.	+	11249184
chr10	11288552	11314138	CHS.5511.40	.	+	11249184
chr10	11321386	11325835	CHS.5511.48	.	+	11249184
chr10	11325979	11328925	CHS.5511.48	.	+	11249184
chr10	11314270	11321188	CHS.5511.48	.	+	11249184
chr10	11266677	11270665	CHS.5511.48	.	+	11249184
chr10	11270824	11275056	CHS.5511.48	.	+	11249184
chr10	11275120	11288417	CHS.5511.48	.	+	11249184
chr10	11249201	11257737	CHS.5511.48	.	+	11249184
chr10	11257872	11266597	CHS.5511.48	.	+	11249184
chr10	11288552	11314138	CHS.5511.48	.	+	11249184
chr10	11321386	11325835	CHS.5511.49	.	+	11249184
chr10	11325979	11328925	CHS.5511.49	.	+	11249184
chr10	11314258	11321188	CHS.5511.49	.	+	11249184
chr10	11266677	11270665	CHS.5511.49	.	+	11249184
chr10	11270824	11275056	CHS.5511.49	.	+	11249184
chr10	11275120	11288417	CHS.5511.49	.	+	11249184
chr10	11249201	11257737	CHS.5511.49	.	+	11249184
chr10	11257872	11266597	CHS.5511.49	.	+	11249184
chr10	11288552	11314138	CHS.5511.49	.	+	11249184
chr10	11321386	11325835	CHS.5511.5	.	+	11249184
chr10	11325979	11328925	CHS.5511.5	.	+	11249184
chr10	11314270	11321188	CHS.5511.5	.	+	11249184
chr10	11266677	11270665	CHS.5511.5	.	+	11249184
chr10	11270824	11275056	CHS.5511.5	.	+	11249184
chr10	11275120	11288417	CHS.5511.5	.	+	11249184
chr10	11249201	11257737	CHS.5511.5	.	+	11249184
chr10	11257872	11266597	CHS.5511.5	.	+	11249184
chr10	11288552	11314138	CHS.5511.5	.	+	11249184
chr10	11321386	11325835	CHS.5511.50	.	+	11249184
chr10	11325979	11328925	CHS.5511.50	.	+	11249184
chr10	11314258	11321188	CHS.5511.50	.	+	11249184
chr10	11266677	11270665	CHS.5511.50	.	+	11249184
chr10	11270824	11275056	CHS.5511.50	.	+	11249184
chr10	11275120	11288417	CHS.5511.50	.	+	11249184
chr10	11249201	11257737	CHS.5511.50	.	+	11249184
chr10	11257872	11266597	CHS.5511.50	.	+	11249184
chr10	11288552	11314138	CHS.5511.50	.	+	11249184
chr10	11321386	11325835	CHS.5511.51	.	+	11249184
chr10	11325979	11328925	CHS.5511.51	.	+	11249184
chr10	11266677	11270665	CHS.5511.51	.	+	11249184
chr10	11270824	11275056	CHS.5511.51	.	+	11249184
chr10	11314258	11321206	CHS.5511.51	.	+	11249184
chr10	11275120	11288417	CHS.5511.51	.	+	11249184
chr10	11249201	11257737	CHS.5511.51	.	+	11249184
chr10	11257872	11266597	CHS.5511.51	.	+	11249184
chr10	11288552	11314138	CHS.5511.51	.	+	11249184
chr10	11321386	11325835	CHS.5511.52	.	+	11249184
chr10	11325979	11328925	CHS.5511.52	.	+	11249184
chr10	11257872	11270665	CHS.5511.52	.	+	11249184
chr10	11270824	11275056	CHS.5511.52	.	+	11249184
chr10	11314258	11321206	CHS.5511.52	.	+	11249184
chr10	11275120	11288417	CHS.5511.52	.	+	11249184
chr10	11249201	11257737	CHS.5511.52	.	+	11249184
chr10	11288552	11314138	CHS.5511.52	.	+	11249184
chr10	11329097	11330455	CHS.5511.53	.	+	11329050
chr10	11329097	11330455	CHS.5511.54	.	+	11329050
chr10	11321386	11325835	CHS.5511.59	.	+	11249184
chr10	11325979	11328925	CHS.5511.59	.	+	11249184
chr10	11257872	11270665	CHS.5511.59	.	+	11249184
chr10	11270824	11275056	CHS.5511.59	.	+	11249184
chr10	11314258	11321206	CHS.5511.59	.	+	11249184
chr10	11275120	11288417	CHS.5511.59	.	+	11249184
chr10	11249201	11257737	CHS.5511.59	.	+	11249184
chr10	11288552	11314138	CHS.5511.59	.	+	11249184
chr10	11329097	11330455	CHS.5511.9	.	+	11329050
chr9	15460313	15461630	CHS.55112.1	.	+	15459863
chr9	15462990	15465509	CHS.55112.1	.	+	15459863
chr9	15460313	15461630	CHS.55112.1	.	+	15459863
chr9	15462990	15465509	CHS.55112.1	.	+	15459863
chr9	15460313	15461630	CHS.55112.1	.	+	15459863
chr9	15460313	15461630	CHS.55112.1	.	+	15459863
chr9	15460313	15461630	CHS.55112.2	.	+	15459863
chr9	15461805	15462864	CHS.55112.2	.	+	15459863
chr9	15462990	15465509	CHS.55112.2	.	+	15459863
chr9	15460313	15461630	CHS.55112.2	.	+	15459863
chr9	15461805	15462864	CHS.55112.2	.	+	15459863
chr9	15462990	15465509	CHS.55112.2	.	+	15459863
chr9	15460313	15461630	CHS.55112.2	.	+	15459863
chr9	15461805	15462864	CHS.55112.2	.	+	15459863
chr9	15460313	15461630	CHS.55112.2	.	+	15459863
chr9	15460313	15461630	CHS.55112.5	.	+	15459863
chr9	15460313	15461630	CHS.55112.5	.	+	15459863
chr9	15460313	15461630	CHS.55112.5	.	+	15459863
chr9	15460313	15461630	CHS.55112.5	.	+	15459863
chr9	18905891	18906691	CHS.55141.29	.	+	18905809
chr9	18906912	18908441	CHS.55141.29	.	+	18905809
chr9	21859425	21861975	CHS.55205.13	.	+	21859321
chr9	21969793	21970901	CHS.55208.11	.	-	21971005
chr9	21971208	21974403	CHS.55208.4	.	-	21974479
chr9	21968242	21970901	CHS.55208.4	.	-	21974479
chr9	21968242	21968574	CHS.55208.6	.	-	21968727
chr9	21968242	21970901	CHS.55208.7	.	-	21971005
chr9	22006247	22008674	CHS.55210.2	.	-	22008719
chr9	22006247	22008457	CHS.55210.3	.	-	22008719
chr9	22006247	22008383	CHS.55210.5	.	-	22008719
chr9	27524961	27526006	CHS.55263.1	.	+	27524957
chr9	32565628	32566390	CHS.55298.5	.	+	32565462
chr9	32784999	32786124	CHS.55305.2	.	+	32784888
chr9	32984857	32985970	CHS.55307.11	.	-	32987656
chr9	32974561	32984630	CHS.55307.11	.	-	32987656
chr9	32986030	32987543	CHS.55307.11	.	-	32987656
chr9	32973652	32974457	CHS.55307.11	.	-	32987656
chr9	32984857	32985970	CHS.55307.11	.	-	32987656
chr9	32974561	32984630	CHS.55307.11	.	-	32987656
chr9	32986030	32987543	CHS.55307.11	.	-	32987656
chr9	32973652	32974457	CHS.55307.11	.	-	32987656
chr9	32984857	32985970	CHS.55307.12	.	-	32988110
chr9	32987842	32988078	CHS.55307.12	.	-	32988110
chr9	32974561	32984630	CHS.55307.12	.	-	32988110
chr9	32986030	32987543	CHS.55307.12	.	-	32988110
chr9	32973652	32974457	CHS.55307.12	.	-	32988110
chr9	32984857	32985970	CHS.55307.12	.	-	32988110
chr9	32987842	32988078	CHS.55307.12	.	-	32988110
chr9	32974561	32984630	CHS.55307.12	.	-	32988110
chr9	32986030	32987543	CHS.55307.12	.	-	32988110
chr9	32973652	32974457	CHS.55307.12	.	-	32988110
chr9	32984857	32985970	CHS.55307.12	.	-	32988110
chr9	32987842	32988078	CHS.55307.12	.	-	32988110
chr9	32974561	32984630	CHS.55307.12	.	-	32988110
chr9	32986030	32987543	CHS.55307.12	.	-	32988110
chr9	32973652	32974457	CHS.55307.12	.	-	32988110
chr9	32984857	32985970	CHS.55307.12	.	-	32988110
chr9	32987842	32988078	CHS.55307.12	.	-	32988110
chr9	32974561	32984630	CHS.55307.12	.	-	32988110
chr9	32986030	32987543	CHS.55307.12	.	-	32988110
chr9	32973652	32974457	CHS.55307.12	.	-	32988110
chr9	32984857	32985970	CHS.55307.12	.	-	32988110
chr9	32987842	32988078	CHS.55307.12	.	-	32988110
chr9	32974561	32984630	CHS.55307.12	.	-	32988110
chr9	32986030	32987543	CHS.55307.12	.	-	32988110
chr9	32973652	32974457	CHS.55307.12	.	-	32988110
chr9	32984857	32985970	CHS.55307.12	.	-	32988110
chr9	32987842	32988078	CHS.55307.12	.	-	32988110
chr9	32974561	32984630	CHS.55307.12	.	-	32988110
chr9	32986030	32987543	CHS.55307.12	.	-	32988110
chr9	32973652	32974457	CHS.55307.12	.	-	32988110
chr9	32984857	32985970	CHS.55307.15	.	-	32988110
chr9	32987842	32988078	CHS.55307.15	.	-	32988110
chr9	32974561	32984630	CHS.55307.15	.	-	32988110
chr9	32986030	32987543	CHS.55307.15	.	-	32988110
chr9	32973652	32974457	CHS.55307.15	.	-	32988110
chr9	32984857	32985970	CHS.55307.15	.	-	32988110
chr9	32987842	32988078	CHS.55307.15	.	-	32988110
chr9	32974561	32984630	CHS.55307.15	.	-	32988110
chr9	32986030	32987543	CHS.55307.15	.	-	32988110
chr9	32973652	32974457	CHS.55307.15	.	-	32988110
chr9	32984857	32985970	CHS.55307.15	.	-	32988110
chr9	32987842	32988078	CHS.55307.15	.	-	32988110
chr9	32974561	32984630	CHS.55307.15	.	-	32988110
chr9	32986030	32987543	CHS.55307.15	.	-	32988110
chr9	32973652	32974457	CHS.55307.15	.	-	32988110
chr9	32984857	32985970	CHS.55307.15	.	-	32988110
chr9	32987842	32988078	CHS.55307.15	.	-	32988110
chr9	32974561	32984630	CHS.55307.15	.	-	32988110
chr9	32986030	32987543	CHS.55307.15	.	-	32988110
chr9	32973652	32974457	CHS.55307.15	.	-	32988110
chr9	32984857	32985970	CHS.55307.15	.	-	32988110
chr9	32987842	32988078	CHS.55307.15	.	-	32988110
chr9	32974561	32984630	CHS.55307.15	.	-	32988110
chr9	32986030	32987543	CHS.55307.15	.	-	32988110
chr9	32973652	32974457	CHS.55307.15	.	-	32988110
chr9	32984857	32985970	CHS.55307.15	.	-	32988110
chr9	32987842	32988078	CHS.55307.15	.	-	32988110
chr9	32974561	32984630	CHS.55307.15	.	-	32988110
chr9	32986030	32987543	CHS.55307.15	.	-	32988110
chr9	32973652	32974457	CHS.55307.15	.	-	32988110
chr9	32984857	32985970	CHS.55307.16	.	-	32988110
chr9	32974561	32984630	CHS.55307.16	.	-	32988110
chr9	32987846	32988082	CHS.55307.16	.	-	32988110
chr9	32986030	32987543	CHS.55307.16	.	-	32988110
chr9	32973652	32974457	CHS.55307.16	.	-	32988110
chr9	32984857	32985970	CHS.55307.16	.	-	32988110
chr9	32974561	32984630	CHS.55307.16	.	-	32988110
chr9	32987846	32988082	CHS.55307.16	.	-	32988110
chr9	32986030	32987543	CHS.55307.16	.	-	32988110
chr9	32973652	32974457	CHS.55307.16	.	-	32988110
chr9	32984857	32985970	CHS.55307.16	.	-	32988110
chr9	32974561	32984630	CHS.55307.16	.	-	32988110
chr9	32987846	32988082	CHS.55307.16	.	-	32988110
chr9	32986030	32987543	CHS.55307.16	.	-	32988110
chr9	32973652	32974457	CHS.55307.16	.	-	32988110
chr9	32984857	32985970	CHS.55307.16	.	-	32988110
chr9	32974561	32984630	CHS.55307.16	.	-	32988110
chr9	32987846	32988082	CHS.55307.16	.	-	32988110
chr9	32986030	32987543	CHS.55307.16	.	-	32988110
chr9	32973652	32974457	CHS.55307.16	.	-	32988110
chr9	32984857	32985970	CHS.55307.16	.	-	32988110
chr9	32974561	32984630	CHS.55307.16	.	-	32988110
chr9	32987846	32988082	CHS.55307.16	.	-	32988110
chr9	32986030	32987543	CHS.55307.16	.	-	32988110
chr9	32973652	32974457	CHS.55307.16	.	-	32988110
chr9	32984857	32985970	CHS.55307.16	.	-	32988110
chr9	32974561	32984630	CHS.55307.16	.	-	32988110
chr9	32987846	32988082	CHS.55307.16	.	-	32988110
chr9	32986030	32987543	CHS.55307.16	.	-	32988110
chr9	32973652	32974457	CHS.55307.16	.	-	32988110
chr9	32984857	32985970	CHS.55307.19	.	-	32988110
chr9	32974561	32984630	CHS.55307.19	.	-	32988110
chr9	32987846	32988082	CHS.55307.19	.	-	32988110
chr9	32986030	32987543	CHS.55307.19	.	-	32988110
chr9	32973652	32974457	CHS.55307.19	.	-	32988110
chr9	32984857	32985970	CHS.55307.19	.	-	32988110
chr9	32974561	32984630	CHS.55307.19	.	-	32988110
chr9	32987846	32988082	CHS.55307.19	.	-	32988110
chr9	32986030	32987543	CHS.55307.19	.	-	32988110
chr9	32973652	32974457	CHS.55307.19	.	-	32988110
chr9	32984857	32985970	CHS.55307.19	.	-	32988110
chr9	32974561	32984630	CHS.55307.19	.	-	32988110
chr9	32987846	32988082	CHS.55307.19	.	-	32988110
chr9	32986030	32987543	CHS.55307.19	.	-	32988110
chr9	32973652	32974457	CHS.55307.19	.	-	32988110
chr9	32984857	32985970	CHS.55307.19	.	-	32988110
chr9	32974561	32984630	CHS.55307.19	.	-	32988110
chr9	32987846	32988082	CHS.55307.19	.	-	32988110
chr9	32986030	32987543	CHS.55307.19	.	-	32988110
chr9	32973652	32974457	CHS.55307.19	.	-	32988110
chr9	32984857	32985970	CHS.55307.19	.	-	32988110
chr9	32974561	32984630	CHS.55307.19	.	-	32988110
chr9	32987846	32988082	CHS.55307.19	.	-	32988110
chr9	32986030	32987543	CHS.55307.19	.	-	32988110
chr9	32973652	32974457	CHS.55307.19	.	-	32988110
chr9	32984857	32985970	CHS.55307.19	.	-	32988110
chr9	32974561	32984630	CHS.55307.19	.	-	32988110
chr9	32987846	32988082	CHS.55307.19	.	-	32988110
chr9	32986030	32987543	CHS.55307.19	.	-	32988110
chr9	32973652	32974457	CHS.55307.19	.	-	32988110
chr9	32984857	32985970	CHS.55307.22	.	-	32988110
chr9	32987846	32988082	CHS.55307.22	.	-	32988110
chr9	32986030	32987543	CHS.55307.22	.	-	32988110
chr9	32984857	32985970	CHS.55307.22	.	-	32988110
chr9	32974561	32984630	CHS.55307.22	.	-	32988110
chr9	32987846	32988082	CHS.55307.22	.	-	32988110
chr9	32986030	32987543	CHS.55307.22	.	-	32988110
chr9	32973652	32974457	CHS.55307.22	.	-	32988110
chr9	32984857	32985970	CHS.55307.22	.	-	32988110
chr9	32974561	32984630	CHS.55307.22	.	-	32988110
chr9	32987846	32988082	CHS.55307.22	.	-	32988110
chr9	32986030	32987543	CHS.55307.22	.	-	32988110
chr9	32973652	32974457	CHS.55307.22	.	-	32988110
chr9	32984857	32985970	CHS.55307.22	.	-	32988110
chr9	32974561	32984630	CHS.55307.22	.	-	32988110
chr9	32987846	32988082	CHS.55307.22	.	-	32988110
chr9	32986030	32987543	CHS.55307.22	.	-	32988110
chr9	32973652	32974457	CHS.55307.22	.	-	32988110
chr9	32984857	32985970	CHS.55307.22	.	-	32988110
chr9	32974561	32984630	CHS.55307.22	.	-	32988110
chr9	32987846	32988082	CHS.55307.22	.	-	32988110
chr9	32986030	32987543	CHS.55307.22	.	-	32988110
chr9	32973652	32974457	CHS.55307.22	.	-	32988110
chr9	32984857	32985970	CHS.55307.22	.	-	32988110
chr9	32974561	32984630	CHS.55307.22	.	-	32988110
chr9	32987846	32988082	CHS.55307.22	.	-	32988110
chr9	32986030	32987543	CHS.55307.22	.	-	32988110
chr9	32973652	32974457	CHS.55307.22	.	-	32988110
chr9	32984857	32985970	CHS.55307.22	.	-	32988110
chr9	32974561	32984630	CHS.55307.22	.	-	32988110
chr9	32987846	32988082	CHS.55307.22	.	-	32988110
chr9	32986030	32987543	CHS.55307.22	.	-	32988110
chr9	32973652	32974457	CHS.55307.22	.	-	32988110
chr9	32984857	32985970	CHS.55307.23	.	-	32987656
chr9	32986030	32987543	CHS.55307.23	.	-	32987656
chr9	32984857	32985970	CHS.55307.23	.	-	32987656
chr9	32974561	32984630	CHS.55307.23	.	-	32987656
chr9	32986030	32987543	CHS.55307.23	.	-	32987656
chr9	32973652	32974457	CHS.55307.23	.	-	32987656
chr9	32984857	32985970	CHS.55307.23	.	-	32987656
chr9	32974561	32984630	CHS.55307.23	.	-	32987656
chr9	32986030	32987543	CHS.55307.23	.	-	32987656
chr9	32973652	32974457	CHS.55307.23	.	-	32987656
chr9	32984857	32985970	CHS.55307.31	.	-	32988110
chr9	32974561	32984630	CHS.55307.31	.	-	32988110
chr9	32987846	32988082	CHS.55307.31	.	-	32988110
chr9	32986030	32987543	CHS.55307.31	.	-	32988110
chr9	32973652	32974457	CHS.55307.31	.	-	32988110
chr9	32984857	32985970	CHS.55307.31	.	-	32988110
chr9	32974561	32984630	CHS.55307.31	.	-	32988110
chr9	32987846	32988082	CHS.55307.31	.	-	32988110
chr9	32986030	32987543	CHS.55307.31	.	-	32988110
chr9	32973652	32974457	CHS.55307.31	.	-	32988110
chr9	32984857	32985970	CHS.55307.31	.	-	32988110
chr9	32974561	32984630	CHS.55307.31	.	-	32988110
chr9	32987846	32988082	CHS.55307.31	.	-	32988110
chr9	32986030	32987543	CHS.55307.31	.	-	32988110
chr9	32973652	32974457	CHS.55307.31	.	-	32988110
chr9	32984857	32985970	CHS.55307.31	.	-	32988110
chr9	32974561	32984630	CHS.55307.31	.	-	32988110
chr9	32987846	32988082	CHS.55307.31	.	-	32988110
chr9	32986030	32987543	CHS.55307.31	.	-	32988110
chr9	32973652	32974457	CHS.55307.31	.	-	32988110
chr9	32984857	32985970	CHS.55307.31	.	-	32988110
chr9	32974561	32984630	CHS.55307.31	.	-	32988110
chr9	32987846	32988082	CHS.55307.31	.	-	32988110
chr9	32986030	32987543	CHS.55307.31	.	-	32988110
chr9	32973652	32974457	CHS.55307.31	.	-	32988110
chr9	32984857	32985970	CHS.55307.31	.	-	32988110
chr9	32974561	32984630	CHS.55307.31	.	-	32988110
chr9	32987846	32988082	CHS.55307.31	.	-	32988110
chr9	32986030	32987543	CHS.55307.31	.	-	32988110
chr9	32973652	32974457	CHS.55307.31	.	-	32988110
chr9	32984857	32985970	CHS.55307.36	.	-	32988110
chr9	32987842	32988078	CHS.55307.36	.	-	32988110
chr9	32974561	32984630	CHS.55307.36	.	-	32988110
chr9	32986030	32987543	CHS.55307.36	.	-	32988110
chr9	32973652	32974457	CHS.55307.36	.	-	32988110
chr9	32984857	32985970	CHS.55307.36	.	-	32988110
chr9	32987842	32988078	CHS.55307.36	.	-	32988110
chr9	32974561	32984630	CHS.55307.36	.	-	32988110
chr9	32986030	32987543	CHS.55307.36	.	-	32988110
chr9	32973652	32974457	CHS.55307.36	.	-	32988110
chr9	32984857	32985970	CHS.55307.36	.	-	32988110
chr9	32987842	32988078	CHS.55307.36	.	-	32988110
chr9	32974561	32984630	CHS.55307.36	.	-	32988110
chr9	32986030	32987543	CHS.55307.36	.	-	32988110
chr9	32973652	32974457	CHS.55307.36	.	-	32988110
chr9	32984857	32985970	CHS.55307.36	.	-	32988110
chr9	32987842	32988078	CHS.55307.36	.	-	32988110
chr9	32974561	32984630	CHS.55307.36	.	-	32988110
chr9	32986030	32987543	CHS.55307.36	.	-	32988110
chr9	32973652	32974457	CHS.55307.36	.	-	32988110
chr9	32984857	32985970	CHS.55307.36	.	-	32988110
chr9	32987842	32988078	CHS.55307.36	.	-	32988110
chr9	32974561	32984630	CHS.55307.36	.	-	32988110
chr9	32986030	32987543	CHS.55307.36	.	-	32988110
chr9	32973652	32974457	CHS.55307.36	.	-	32988110
chr9	32984857	32985970	CHS.55307.36	.	-	32988110
chr9	32987842	32988078	CHS.55307.36	.	-	32988110
chr9	32974561	32984630	CHS.55307.36	.	-	32988110
chr9	32986030	32987543	CHS.55307.36	.	-	32988110
chr9	32973652	32974457	CHS.55307.36	.	-	32988110
chr9	32984857	32985970	CHS.55307.38	.	-	32988110
chr9	32986030	32987543	CHS.55307.38	.	-	32988110
chr9	32987731	32988082	CHS.55307.38	.	-	32988110
chr9	32984857	32985970	CHS.55307.38	.	-	32988110
chr9	32974561	32984630	CHS.55307.38	.	-	32988110
chr9	32986030	32987543	CHS.55307.38	.	-	32988110
chr9	32973652	32974457	CHS.55307.38	.	-	32988110
chr9	32987731	32988082	CHS.55307.38	.	-	32988110
chr9	32984857	32985970	CHS.55307.38	.	-	32988110
chr9	32974561	32984630	CHS.55307.38	.	-	32988110
chr9	32986030	32987543	CHS.55307.38	.	-	32988110
chr9	32973652	32974457	CHS.55307.38	.	-	32988110
chr9	32987731	32988082	CHS.55307.38	.	-	32988110
chr9	32984857	32985970	CHS.55307.38	.	-	32988110
chr9	32974561	32984630	CHS.55307.38	.	-	32988110
chr9	32986030	32987543	CHS.55307.38	.	-	32988110
chr9	32973652	32974457	CHS.55307.38	.	-	32988110
chr9	32987731	32988082	CHS.55307.38	.	-	32988110
chr9	32984857	32985970	CHS.55307.38	.	-	32988110
chr9	32974561	32984630	CHS.55307.38	.	-	32988110
chr9	32986030	32987543	CHS.55307.38	.	-	32988110
chr9	32973652	32974457	CHS.55307.38	.	-	32988110
chr9	32987731	32988082	CHS.55307.38	.	-	32988110
chr9	32984857	32985970	CHS.55307.38	.	-	32988110
chr9	32974561	32984630	CHS.55307.38	.	-	32988110
chr9	32986030	32987543	CHS.55307.38	.	-	32988110
chr9	32973652	32974457	CHS.55307.38	.	-	32988110
chr9	32987731	32988082	CHS.55307.38	.	-	32988110
chr9	32984857	32985970	CHS.55307.38	.	-	32988110
chr9	32974561	32984630	CHS.55307.38	.	-	32988110
chr9	32986030	32987543	CHS.55307.38	.	-	32988110
chr9	32973652	32974457	CHS.55307.38	.	-	32988110
chr9	32987731	32988082	CHS.55307.38	.	-	32988110
chr9	32973652	32974457	CHS.55307.40	.	-	32988110
chr9	32987842	32988078	CHS.55307.40	.	-	32988110
chr9	32974561	32985970	CHS.55307.40	.	-	32988110
chr9	32986030	32987543	CHS.55307.40	.	-	32988110
chr9	32973652	32974457	CHS.55307.40	.	-	32988110
chr9	32987842	32988078	CHS.55307.40	.	-	32988110
chr9	32974561	32985970	CHS.55307.40	.	-	32988110
chr9	32986030	32987543	CHS.55307.40	.	-	32988110
chr9	32973652	32974457	CHS.55307.40	.	-	32988110
chr9	32987842	32988078	CHS.55307.40	.	-	32988110
chr9	32974561	32985970	CHS.55307.40	.	-	32988110
chr9	32986030	32987543	CHS.55307.40	.	-	32988110
chr9	32973652	32974457	CHS.55307.40	.	-	32988110
chr9	32987842	32988078	CHS.55307.40	.	-	32988110
chr9	32974561	32985970	CHS.55307.40	.	-	32988110
chr9	32986030	32987543	CHS.55307.40	.	-	32988110
chr9	32973652	32974457	CHS.55307.40	.	-	32988110
chr9	32987842	32988078	CHS.55307.40	.	-	32988110
chr9	32974561	32985970	CHS.55307.40	.	-	32988110
chr9	32986030	32987543	CHS.55307.40	.	-	32988110
chr9	32973652	32974457	CHS.55307.40	.	-	32988110
chr9	32987842	32988078	CHS.55307.40	.	-	32988110
chr9	32974561	32985970	CHS.55307.40	.	-	32988110
chr9	32986030	32987543	CHS.55307.40	.	-	32988110
chr9	32973652	32974457	CHS.55307.41	.	-	32987656
chr9	32984857	32985970	CHS.55307.41	.	-	32987656
chr9	32974561	32984630	CHS.55307.41	.	-	32987656
chr9	32986030	32987543	CHS.55307.41	.	-	32987656
chr9	32973652	32974457	CHS.55307.41	.	-	32987656
chr9	32984857	32985970	CHS.55307.41	.	-	32987656
chr9	32974561	32984630	CHS.55307.41	.	-	32987656
chr9	32986030	32987543	CHS.55307.41	.	-	32987656
chr9	32984857	32985970	CHS.55307.42	.	-	32988110
chr9	32987842	32988078	CHS.55307.42	.	-	32988110
chr9	32974561	32984630	CHS.55307.42	.	-	32988110
chr9	32986030	32987543	CHS.55307.42	.	-	32988110
chr9	32973652	32974457	CHS.55307.42	.	-	32988110
chr9	32984857	32985970	CHS.55307.42	.	-	32988110
chr9	32987842	32988078	CHS.55307.42	.	-	32988110
chr9	32974561	32984630	CHS.55307.42	.	-	32988110
chr9	32986030	32987543	CHS.55307.42	.	-	32988110
chr9	32973652	32974457	CHS.55307.42	.	-	32988110
chr9	32984857	32985970	CHS.55307.42	.	-	32988110
chr9	32987842	32988078	CHS.55307.42	.	-	32988110
chr9	32974561	32984630	CHS.55307.42	.	-	32988110
chr9	32986030	32987543	CHS.55307.42	.	-	32988110
chr9	32973652	32974457	CHS.55307.42	.	-	32988110
chr9	32984857	32985970	CHS.55307.42	.	-	32988110
chr9	32987842	32988078	CHS.55307.42	.	-	32988110
chr9	32974561	32984630	CHS.55307.42	.	-	32988110
chr9	32986030	32987543	CHS.55307.42	.	-	32988110
chr9	32973652	32974457	CHS.55307.42	.	-	32988110
chr9	32984857	32985970	CHS.55307.42	.	-	32988110
chr9	32987842	32988078	CHS.55307.42	.	-	32988110
chr9	32974561	32984630	CHS.55307.42	.	-	32988110
chr9	32986030	32987543	CHS.55307.42	.	-	32988110
chr9	32973652	32974457	CHS.55307.42	.	-	32988110
chr9	32984857	32985970	CHS.55307.42	.	-	32988110
chr9	32987842	32988078	CHS.55307.42	.	-	32988110
chr9	32974561	32984630	CHS.55307.42	.	-	32988110
chr9	32986030	32987543	CHS.55307.42	.	-	32988110
chr9	32973652	32974457	CHS.55307.42	.	-	32988110
chr9	32973652	32974457	CHS.55307.43	.	-	32988110
chr9	32987731	32988082	CHS.55307.43	.	-	32988110
chr9	32974561	32985970	CHS.55307.43	.	-	32988110
chr9	32986030	32987543	CHS.55307.43	.	-	32988110
chr9	32973652	32974457	CHS.55307.43	.	-	32988110
chr9	32987731	32988082	CHS.55307.43	.	-	32988110
chr9	32974561	32985970	CHS.55307.43	.	-	32988110
chr9	32986030	32987543	CHS.55307.43	.	-	32988110
chr9	32973652	32974457	CHS.55307.43	.	-	32988110
chr9	32987731	32988082	CHS.55307.43	.	-	32988110
chr9	32974561	32985970	CHS.55307.43	.	-	32988110
chr9	32986030	32987543	CHS.55307.43	.	-	32988110
chr9	32973652	32974457	CHS.55307.43	.	-	32988110
chr9	32987731	32988082	CHS.55307.43	.	-	32988110
chr9	32974561	32985970	CHS.55307.43	.	-	32988110
chr9	32986030	32987543	CHS.55307.43	.	-	32988110
chr9	32973652	32974457	CHS.55307.43	.	-	32988110
chr9	32987731	32988082	CHS.55307.43	.	-	32988110
chr9	32974561	32985970	CHS.55307.43	.	-	32988110
chr9	32986030	32987543	CHS.55307.43	.	-	32988110
chr9	32973652	32974457	CHS.55307.43	.	-	32988110
chr9	32987731	32988082	CHS.55307.43	.	-	32988110
chr9	32974561	32985970	CHS.55307.43	.	-	32988110
chr9	32986030	32987543	CHS.55307.43	.	-	32988110
chr9	32973652	32974457	CHS.55307.44	.	-	32974528
chr9	32984857	32985970	CHS.55307.45	.	-	32988110
chr9	32974561	32984630	CHS.55307.45	.	-	32988110
chr9	32986030	32987543	CHS.55307.45	.	-	32988110
chr9	32973652	32974457	CHS.55307.45	.	-	32988110
chr9	32987731	32988082	CHS.55307.45	.	-	32988110
chr9	32984857	32985970	CHS.55307.45	.	-	32988110
chr9	32974561	32984630	CHS.55307.45	.	-	32988110
chr9	32986030	32987543	CHS.55307.45	.	-	32988110
chr9	32973652	32974457	CHS.55307.45	.	-	32988110
chr9	32987731	32988082	CHS.55307.45	.	-	32988110
chr9	32984857	32985970	CHS.55307.45	.	-	32988110
chr9	32974561	32984630	CHS.55307.45	.	-	32988110
chr9	32986030	32987543	CHS.55307.45	.	-	32988110
chr9	32973652	32974457	CHS.55307.45	.	-	32988110
chr9	32987731	32988082	CHS.55307.45	.	-	32988110
chr9	32984857	32985970	CHS.55307.45	.	-	32988110
chr9	32974561	32984630	CHS.55307.45	.	-	32988110
chr9	32986030	32987543	CHS.55307.45	.	-	32988110
chr9	32973652	32974457	CHS.55307.45	.	-	32988110
chr9	32987731	32988082	CHS.55307.45	.	-	32988110
chr9	32984857	32985970	CHS.55307.45	.	-	32988110
chr9	32974561	32984630	CHS.55307.45	.	-	32988110
chr9	32986030	32987543	CHS.55307.45	.	-	32988110
chr9	32973652	32974457	CHS.55307.45	.	-	32988110
chr9	32987731	32988082	CHS.55307.45	.	-	32988110
chr9	32984857	32985970	CHS.55307.45	.	-	32988110
chr9	32974561	32984630	CHS.55307.45	.	-	32988110
chr9	32986030	32987543	CHS.55307.45	.	-	32988110
chr9	32973652	32974457	CHS.55307.45	.	-	32988110
chr9	32987731	32988082	CHS.55307.45	.	-	32988110
chr9	32984857	32985970	CHS.55307.46	.	-	32988110
chr9	32974561	32984630	CHS.55307.46	.	-	32988110
chr9	32986030	32987543	CHS.55307.46	.	-	32988110
chr9	32973652	32974457	CHS.55307.46	.	-	32988110
chr9	32987731	32988082	CHS.55307.46	.	-	32988110
chr9	32984857	32985970	CHS.55307.46	.	-	32988110
chr9	32974561	32984630	CHS.55307.46	.	-	32988110
chr9	32986030	32987543	CHS.55307.46	.	-	32988110
chr9	32973652	32974457	CHS.55307.46	.	-	32988110
chr9	32987731	32988082	CHS.55307.46	.	-	32988110
chr9	32984857	32985970	CHS.55307.46	.	-	32988110
chr9	32974561	32984630	CHS.55307.46	.	-	32988110
chr9	32986030	32987543	CHS.55307.46	.	-	32988110
chr9	32973652	32974457	CHS.55307.46	.	-	32988110
chr9	32987731	32988082	CHS.55307.46	.	-	32988110
chr9	32984857	32985970	CHS.55307.46	.	-	32988110
chr9	32974561	32984630	CHS.55307.46	.	-	32988110
chr9	32986030	32987543	CHS.55307.46	.	-	32988110
chr9	32973652	32974457	CHS.55307.46	.	-	32988110
chr9	32987731	32988082	CHS.55307.46	.	-	32988110
chr9	32984857	32985970	CHS.55307.46	.	-	32988110
chr9	32974561	32984630	CHS.55307.46	.	-	32988110
chr9	32986030	32987543	CHS.55307.46	.	-	32988110
chr9	32973652	32974457	CHS.55307.46	.	-	32988110
chr9	32987731	32988082	CHS.55307.46	.	-	32988110
chr9	32984857	32985970	CHS.55307.46	.	-	32988110
chr9	32974561	32984630	CHS.55307.46	.	-	32988110
chr9	32986030	32987543	CHS.55307.46	.	-	32988110
chr9	32973652	32974457	CHS.55307.46	.	-	32988110
chr9	32987731	32988082	CHS.55307.46	.	-	32988110
chr9	32984857	32985970	CHS.55307.47	.	-	32987656
chr9	32974561	32984630	CHS.55307.47	.	-	32987656
chr9	32986030	32987543	CHS.55307.47	.	-	32987656
chr9	32973652	32974457	CHS.55307.47	.	-	32987656
chr9	32984857	32985970	CHS.55307.47	.	-	32987656
chr9	32974561	32984630	CHS.55307.47	.	-	32987656
chr9	32986030	32987543	CHS.55307.47	.	-	32987656
chr9	32973652	32974457	CHS.55307.47	.	-	32987656
chr9	32984857	32985970	CHS.55307.48	.	-	32987656
chr9	32974561	32984630	CHS.55307.48	.	-	32987656
chr9	32986030	32987543	CHS.55307.48	.	-	32987656
chr9	32973652	32974457	CHS.55307.48	.	-	32987656
chr9	32984857	32985970	CHS.55307.48	.	-	32987656
chr9	32974561	32984630	CHS.55307.48	.	-	32987656
chr9	32986030	32987543	CHS.55307.48	.	-	32987656
chr9	32973652	32974457	CHS.55307.48	.	-	32987656
chr9	32984857	32985970	CHS.55307.50	.	-	32988110
chr9	32987846	32988082	CHS.55307.50	.	-	32988110
chr9	32986030	32987543	CHS.55307.50	.	-	32988110
chr9	32984857	32985970	CHS.55307.50	.	-	32988110
chr9	32974561	32984630	CHS.55307.50	.	-	32988110
chr9	32973688	32974457	CHS.55307.50	.	-	32988110
chr9	32987846	32988082	CHS.55307.50	.	-	32988110
chr9	32986030	32987543	CHS.55307.50	.	-	32988110
chr9	32984857	32985970	CHS.55307.50	.	-	32988110
chr9	32974561	32984630	CHS.55307.50	.	-	32988110
chr9	32973688	32974457	CHS.55307.50	.	-	32988110
chr9	32987846	32988082	CHS.55307.50	.	-	32988110
chr9	32986030	32987543	CHS.55307.50	.	-	32988110
chr9	32984857	32985970	CHS.55307.50	.	-	32988110
chr9	32974561	32984630	CHS.55307.50	.	-	32988110
chr9	32973688	32974457	CHS.55307.50	.	-	32988110
chr9	32987846	32988082	CHS.55307.50	.	-	32988110
chr9	32986030	32987543	CHS.55307.50	.	-	32988110
chr9	32984857	32985970	CHS.55307.50	.	-	32988110
chr9	32974561	32984630	CHS.55307.50	.	-	32988110
chr9	32973688	32974457	CHS.55307.50	.	-	32988110
chr9	32987846	32988082	CHS.55307.50	.	-	32988110
chr9	32986030	32987543	CHS.55307.50	.	-	32988110
chr9	32984857	32985970	CHS.55307.50	.	-	32988110
chr9	32974561	32984630	CHS.55307.50	.	-	32988110
chr9	32973688	32974457	CHS.55307.50	.	-	32988110
chr9	32987846	32988082	CHS.55307.50	.	-	32988110
chr9	32986030	32987543	CHS.55307.50	.	-	32988110
chr9	32984857	32985970	CHS.55307.50	.	-	32988110
chr9	32974561	32984630	CHS.55307.50	.	-	32988110
chr9	32973688	32974457	CHS.55307.50	.	-	32988110
chr9	32987846	32988082	CHS.55307.50	.	-	32988110
chr9	32986030	32987543	CHS.55307.50	.	-	32988110
chr9	32984857	32985970	CHS.55307.51	.	-	32988110
chr9	32987842	32988078	CHS.55307.51	.	-	32988110
chr9	32974561	32984630	CHS.55307.51	.	-	32988110
chr9	32986030	32987543	CHS.55307.51	.	-	32988110
chr9	32973652	32974457	CHS.55307.51	.	-	32988110
chr9	32984857	32985970	CHS.55307.51	.	-	32988110
chr9	32987842	32988078	CHS.55307.51	.	-	32988110
chr9	32974561	32984630	CHS.55307.51	.	-	32988110
chr9	32986030	32987543	CHS.55307.51	.	-	32988110
chr9	32973652	32974457	CHS.55307.51	.	-	32988110
chr9	32984857	32985970	CHS.55307.51	.	-	32988110
chr9	32987842	32988078	CHS.55307.51	.	-	32988110
chr9	32974561	32984630	CHS.55307.51	.	-	32988110
chr9	32986030	32987543	CHS.55307.51	.	-	32988110
chr9	32973652	32974457	CHS.55307.51	.	-	32988110
chr9	32984857	32985970	CHS.55307.51	.	-	32988110
chr9	32987842	32988078	CHS.55307.51	.	-	32988110
chr9	32974561	32984630	CHS.55307.51	.	-	32988110
chr9	32986030	32987543	CHS.55307.51	.	-	32988110
chr9	32973652	32974457	CHS.55307.51	.	-	32988110
chr9	32984857	32985970	CHS.55307.51	.	-	32988110
chr9	32987842	32988078	CHS.55307.51	.	-	32988110
chr9	32974561	32984630	CHS.55307.51	.	-	32988110
chr9	32986030	32987543	CHS.55307.51	.	-	32988110
chr9	32973652	32974457	CHS.55307.51	.	-	32988110
chr9	32984857	32985970	CHS.55307.51	.	-	32988110
chr9	32987842	32988078	CHS.55307.51	.	-	32988110
chr9	32974561	32984630	CHS.55307.51	.	-	32988110
chr9	32986030	32987543	CHS.55307.51	.	-	32988110
chr9	32973652	32974457	CHS.55307.51	.	-	32988110
chr9	32984857	32985970	CHS.55307.59	.	-	32988110
chr9	32974561	32984630	CHS.55307.59	.	-	32988110
chr9	32986030	32987543	CHS.55307.59	.	-	32988110
chr9	32973652	32974457	CHS.55307.59	.	-	32988110
chr9	32987731	32988082	CHS.55307.59	.	-	32988110
chr9	32984857	32985970	CHS.55307.59	.	-	32988110
chr9	32974561	32984630	CHS.55307.59	.	-	32988110
chr9	32986030	32987543	CHS.55307.59	.	-	32988110
chr9	32973652	32974457	CHS.55307.59	.	-	32988110
chr9	32987731	32988082	CHS.55307.59	.	-	32988110
chr9	32984857	32985970	CHS.55307.59	.	-	32988110
chr9	32974561	32984630	CHS.55307.59	.	-	32988110
chr9	32986030	32987543	CHS.55307.59	.	-	32988110
chr9	32973652	32974457	CHS.55307.59	.	-	32988110
chr9	32987731	32988082	CHS.55307.59	.	-	32988110
chr9	32984857	32985970	CHS.55307.59	.	-	32988110
chr9	32974561	32984630	CHS.55307.59	.	-	32988110
chr9	32986030	32987543	CHS.55307.59	.	-	32988110
chr9	32973652	32974457	CHS.55307.59	.	-	32988110
chr9	32987731	32988082	CHS.55307.59	.	-	32988110
chr9	32984857	32985970	CHS.55307.59	.	-	32988110
chr9	32974561	32984630	CHS.55307.59	.	-	32988110
chr9	32986030	32987543	CHS.55307.59	.	-	32988110
chr9	32973652	32974457	CHS.55307.59	.	-	32988110
chr9	32987731	32988082	CHS.55307.59	.	-	32988110
chr9	32984857	32985970	CHS.55307.59	.	-	32988110
chr9	32974561	32984630	CHS.55307.59	.	-	32988110
chr9	32986030	32987543	CHS.55307.59	.	-	32988110
chr9	32973652	32974457	CHS.55307.59	.	-	32988110
chr9	32987731	32988082	CHS.55307.59	.	-	32988110
chr9	33385866	33386076	CHS.55319.10	.	-	33394166
chr9	33387092	33394126	CHS.55319.10	.	-	33394166
chr9	33386195	33386403	CHS.55319.10	.	-	33394166
chr9	33386541	33386968	CHS.55319.10	.	-	33394166
chr9	33385866	33386076	CHS.55319.12	.	-	33395416
chr9	33387092	33395077	CHS.55319.12	.	-	33395416
chr9	33386195	33386403	CHS.55319.12	.	-	33395416
chr9	33386541	33386968	CHS.55319.12	.	-	33395416
chr9	33385866	33386076	CHS.55319.13	.	-	33394166
chr9	33387092	33394126	CHS.55319.13	.	-	33394166
chr9	33386195	33386403	CHS.55319.13	.	-	33394166
chr9	33386541	33386968	CHS.55319.13	.	-	33394166
chr9	33385866	33386076	CHS.55319.15	.	-	33386532
chr9	33386195	33386403	CHS.55319.15	.	-	33386532
chr9	33385290	33385648	CHS.55319.15	.	-	33386532
chr9	33385866	33386076	CHS.55319.15	.	-	33386532
chr9	33386195	33386403	CHS.55319.15	.	-	33386532
chr9	33385866	33386076	CHS.55319.17	.	-	33394166
chr9	33386195	33386403	CHS.55319.17	.	-	33394166
chr9	33386541	33394126	CHS.55319.17	.	-	33394166
chr9	33385866	33386076	CHS.55319.18	.	-	33394166
chr9	33387092	33394126	CHS.55319.18	.	-	33394166
chr9	33386195	33386403	CHS.55319.18	.	-	33394166
chr9	33386541	33386968	CHS.55319.18	.	-	33394166
chr9	33385866	33386076	CHS.55319.20	.	-	33395416
chr9	33387092	33395077	CHS.55319.20	.	-	33395416
chr9	33386195	33386403	CHS.55319.20	.	-	33395416
chr9	33386541	33386968	CHS.55319.20	.	-	33395416
chr9	33385866	33386403	CHS.55319.25	.	-	33386532
chr9	33385866	33386403	CHS.55319.25	.	-	33386532
chr9	33385866	33386076	CHS.55319.26	.	-	33386532
chr9	33386195	33386403	CHS.55319.26	.	-	33386532
chr9	33385866	33386076	CHS.55319.26	.	-	33386532
chr9	33386195	33386403	CHS.55319.26	.	-	33386532
chr9	33385866	33386076	CHS.55319.29	.	-	33394166
chr9	33386195	33386403	CHS.55319.29	.	-	33394166
chr9	33386541	33394126	CHS.55319.29	.	-	33394166
chr9	33385866	33386076	CHS.55319.30	.	-	33395416
chr9	33387092	33395077	CHS.55319.30	.	-	33395416
chr9	33386195	33386403	CHS.55319.30	.	-	33395416
chr9	33386541	33386968	CHS.55319.30	.	-	33395416
chr9	33385866	33386076	CHS.55319.34	.	-	33394166
chr9	33386195	33386403	CHS.55319.34	.	-	33394166
chr9	33386541	33394126	CHS.55319.34	.	-	33394166
chr9	33385866	33386076	CHS.55319.5	.	-	33386532
chr9	33386195	33386403	CHS.55319.5	.	-	33386532
chr9	33385290	33385648	CHS.55319.5	.	-	33386532
chr9	33385866	33386076	CHS.55319.5	.	-	33386532
chr9	33386195	33386403	CHS.55319.5	.	-	33386532
chr9	33385866	33386076	CHS.55319.8	.	-	33394166
chr9	33386195	33386403	CHS.55319.8	.	-	33394166
chr9	33386541	33386968	CHS.55319.8	.	-	33394166
chr9	33387092	33393796	CHS.55319.8	.	-	33394166
chr9	33385866	33386076	CHS.55319.9	.	-	33394166
chr9	33387092	33394126	CHS.55319.9	.	-	33394166
chr9	33386195	33386403	CHS.55319.9	.	-	33394166
chr9	33386541	33386968	CHS.55319.9	.	-	33394166
chr9	33441726	33441746	CHS.55323.11	.	-	33442045
chr9	33441447	33441473	CHS.55323.12	.	-	33442045
chr9	33441437	33441489	CHS.55323.15	.	-	33442045
chr9	33441450	33441505	CHS.55323.9	.	-	33442045
chr9	33943589	33944364	CHS.55343.7	.	-	33953471
chr9	33941862	33943419	CHS.55343.7	.	-	33953471
chr9	33933628	33935838	CHS.55343.7	.	-	33953471
chr9	33923033	33923185	CHS.55343.7	.	-	33953471
chr9	33927080	33927796	CHS.55343.7	.	-	33953471
chr9	33932628	33933489	CHS.55343.7	.	-	33953471
chr9	33948587	33953284	CHS.55343.7	.	-	33953471
chr9	33924284	33926616	CHS.55343.7	.	-	33953471
chr9	33923293	33923378	CHS.55343.7	.	-	33953471
chr9	33944639	33948373	CHS.55343.7	.	-	33953471
chr9	33927992	33932561	CHS.55343.7	.	-	33953471
chr9	33924000	33924205	CHS.55343.7	.	-	33953471
chr9	33922878	33922965	CHS.55343.7	.	-	33953471
chr9	33923478	33923794	CHS.55343.7	.	-	33953471
chr9	33922599	33922686	CHS.55343.7	.	-	33953471
chr9	33926664	33926988	CHS.55343.7	.	-	33953471
chr9	33935878	33941648	CHS.55343.7	.	-	33953471
chr9	34379181	34379645	CHS.55354.12	.	-	34379648
chr9	34379181	34379645	CHS.55354.13	.	-	34379648
chr9	34379181	34379645	CHS.55354.13	.	-	34379648
chr9	34379181	34379645	CHS.55354.18	.	-	34379648
chr9	34379181	34379645	CHS.55354.19	.	-	34379648
chr9	34379181	34379645	CHS.55354.6	.	-	34379648
chr9	34613871	34614041	CHS.55362.6	.	-	34614081
chr9	34635858	34636996	CHS.55365.5	.	-	34637076
chr9	34647258	34647491	CHS.55367.1	.	+	34647258
chr9	34647705	34647831	CHS.55367.1	.	+	34647258
chr9	34649564	34650368	CHS.55367.1	.	+	34647258
chr9	34648894	34648997	CHS.55367.1	.	+	34647258
chr9	34648171	34648333	CHS.55367.1	.	+	34647258
chr9	34649081	34649409	CHS.55367.1	.	+	34647258
chr9	34648456	34648761	CHS.55367.1	.	+	34647258
chr9	34647961	34648114	CHS.55367.1	.	+	34647258
chr9	34647567	34647656	CHS.55367.1	.	+	34647258
chr9	34647258	34647491	CHS.55367.2	.	+	34647258
chr9	34647705	34647831	CHS.55367.2	.	+	34647258
chr9	34649564	34650368	CHS.55367.2	.	+	34647258
chr9	34648894	34648997	CHS.55367.2	.	+	34647258
chr9	34648171	34648333	CHS.55367.2	.	+	34647258
chr9	34649081	34649409	CHS.55367.2	.	+	34647258
chr9	34648456	34648761	CHS.55367.2	.	+	34647258
chr9	34647961	34648114	CHS.55367.2	.	+	34647258
chr9	34647567	34647656	CHS.55367.2	.	+	34647258
chr9	34649564	34650368	CHS.55367.3	.	+	34647258
chr9	34648894	34648997	CHS.55367.3	.	+	34647258
chr9	34647258	34647831	CHS.55367.3	.	+	34647258
chr9	34648171	34648333	CHS.55367.3	.	+	34647258
chr9	34649081	34649409	CHS.55367.3	.	+	34647258
chr9	34648456	34648761	CHS.55367.3	.	+	34647258
chr9	34647961	34648114	CHS.55367.3	.	+	34647258
chr9	34647961	34648114	CHS.55367.4	.	+	34647258
chr9	34648171	34648333	CHS.55367.4	.	+	34647258
chr9	34647258	34647491	CHS.55367.4	.	+	34647258
chr9	34647961	34648047	CHS.55367.5	.	+	34647258
chr9	34647258	34647491	CHS.55367.6	.	+	34647258
chr9	34648894	34648997	CHS.55367.6	.	+	34647258
chr9	34648171	34648333	CHS.55367.6	.	+	34647258
chr9	34647961	34648114	CHS.55367.6	.	+	34647258
chr9	34647567	34647656	CHS.55367.6	.	+	34647258
chr9	34647961	34648114	CHS.55367.7	.	+	34647258
chr9	34648171	34648333	CHS.55367.7	.	+	34647258
chr9	34647567	34647656	CHS.55367.7	.	+	34647258
chr9	34648894	34648997	CHS.55367.8	.	+	34647258
chr9	34647961	34648114	CHS.55367.8	.	+	34647258
chr9	34648171	34648333	CHS.55367.8	.	+	34647258
chr9	34649081	34649409	CHS.55367.8	.	+	34647258
chr9	34648456	34648761	CHS.55367.8	.	+	34647258
chr9	34649564	34650368	CHS.55367.8	.	+	34647258
chr9	34980252	34982380	CHS.55375.11	.	+	34978108
chr9	34980252	34982380	CHS.55375.15	.	+	34978108
chr9	35076028	35076431	CHS.55385.3	.	-	35077388
chr9	35075325	35075464	CHS.55385.3	.	-	35077388
chr9	35077101	35077263	CHS.55385.3	.	-	35077388
chr9	35076583	35076723	CHS.55385.3	.	-	35077388
chr9	35075754	35075961	CHS.55385.3	.	-	35077388
chr9	35074216	35074370	CHS.55385.3	.	-	35077388
chr9	35075082	35075278	CHS.55385.3	.	-	35077388
chr9	35076870	35076970	CHS.55385.3	.	-	35077388
chr9	35074494	35074926	CHS.55385.3	.	-	35077388
chr9	35562095	35562379	CHS.55396.4	.	-	35562402
chr10	12157067	12157907	CHS.5540.12	.	+	12156930
chr10	12157067	12157907	CHS.5540.13	.	+	12156930
chr10	12157067	12157907	CHS.5540.16	.	+	12156930
chr10	12167893	12169257	CHS.5540.5	.	+	12167762
chr9	35610300	35610601	CHS.55401.2	.	-	35610626
chr9	35610300	35610601	CHS.55401.5	.	-	35610626
chr9	35662002	35662178	CHS.55404.15	.	-	35662253
chr9	35660967	35661712	CHS.55404.9	.	-	35661989
chr9	35659173	35660093	CHS.55404.9	.	-	35661989
chr9	35660858	35660939	CHS.55405.10	.	+	35660820
chr9	35808306	35809403	CHS.55414.8	.	-	35810231
chr9	35819009	35819196	CHS.55417.5	.	-	35819913
chr9	35819394	35819889	CHS.55417.5	.	-	35819913
chr9	35818506	35818889	CHS.55417.5	.	-	35819913
chr9	36643083	36651745	CHS.55442.9	.	+	36607647
chr9	36607673	36630298	CHS.55442.9	.	+	36607647
chr9	36651877	36657240	CHS.55442.9	.	+	36607647
chr9	36630367	36633101	CHS.55442.9	.	+	36607647
chr9	36657363	36665349	CHS.55442.9	.	+	36607647
chr9	36665581	36669309	CHS.55442.9	.	+	36607647
chr9	36633200	36642996	CHS.55442.9	.	+	36607647
chr9	36674937	36677159	CHS.55442.9	.	+	36607647
chr9	36669406	36670997	CHS.55442.9	.	+	36607647
chr9	36671166	36674833	CHS.55442.9	.	+	36607647
chr9	36846929	36882003	CHS.55444.13	.	-	36882021
chr9	36840636	36846842	CHS.55444.13	.	-	36882021
chr9	36846929	36882003	CHS.55444.18	.	-	36882021
chr9	36840636	36846842	CHS.55444.18	.	-	36882021
chr9	37492375	37492656	CHS.55462.1	.	+	37492361
chr9	37501844	37503042	CHS.55462.1	.	+	37492361
chr9	37500921	37501712	CHS.55462.1	.	+	37492361
chr9	37495986	37498090	CHS.55462.1	.	+	37492361
chr9	37495276	37495889	CHS.55462.1	.	+	37492361
chr9	37498224	37500839	CHS.55462.1	.	+	37492361
chr9	37492715	37493558	CHS.55462.1	.	+	37492361
chr9	37493703	37495168	CHS.55462.1	.	+	37492361
chr9	37588932	37592252	CHS.55464.5	.	-	37592256
chr9	37763865	37764605	CHS.55466.1	.	+	37763855
chr9	37768228	37769940	CHS.55466.11	.	+	37763855
chr9	37770019	37770671	CHS.55466.11	.	+	37763855
chr9	37776405	37777600	CHS.55466.11	.	+	37763855
chr9	37770739	37776281	CHS.55466.11	.	+	37763855
chr9	37763865	37768075	CHS.55466.11	.	+	37763855
chr9	37762685	37763628	CHS.55466.18	.	+	37762572
chr9	37763865	37764608	CHS.55466.2	.	+	37763855
chr9	37768228	37769940	CHS.55466.20	.	+	37763855
chr9	37776405	37777627	CHS.55466.20	.	+	37763855
chr9	37770019	37770671	CHS.55466.20	.	+	37763855
chr9	37770739	37776281	CHS.55466.20	.	+	37763855
chr9	37763865	37768075	CHS.55466.20	.	+	37763855
chr9	37762685	37763628	CHS.55466.22	.	+	37762572
chr9	37768228	37769940	CHS.55466.5	.	+	37763855
chr9	37770019	37770671	CHS.55466.5	.	+	37763855
chr9	37776405	37777600	CHS.55466.5	.	+	37763855
chr9	37770739	37776281	CHS.55466.5	.	+	37763855
chr9	37763865	37768075	CHS.55466.5	.	+	37763855
chr9	38409217	38411390	CHS.55483.2	.	-	38411402
chr9	41161723	41162332	CHS.55535.19	.	-	41171922
chr9	41162377	41166783	CHS.55535.19	.	-	41171922
chr9	41133570	41133673	CHS.55535.19	.	-	41171922
chr9	41166830	41171846	CHS.55535.19	.	-	41171922
chr9	41156439	41161600	CHS.55535.19	.	-	41171922
chr9	41133742	41145280	CHS.55535.19	.	-	41171922
chr9	41132357	41133504	CHS.55535.19	.	-	41171922
chr9	41145332	41156382	CHS.55535.19	.	-	41171922
chr9	41131840	41132227	CHS.55535.19	.	-	41171922
chr9	41162377	41166783	CHS.55535.20	.	-	41171922
chr9	41133570	41133673	CHS.55535.20	.	-	41171922
chr9	41166830	41171846	CHS.55535.20	.	-	41171922
chr9	41131840	41132227	CHS.55535.20	.	-	41171922
chr9	41133742	41145280	CHS.55535.20	.	-	41171922
chr9	41132357	41133504	CHS.55535.20	.	-	41171922
chr9	41145332	41156382	CHS.55535.20	.	-	41171922
chr9	41156439	41162332	CHS.55535.20	.	-	41171922
chr9	41162377	41165000	CHS.55535.21	.	-	41171922
chr9	41161723	41162332	CHS.55535.21	.	-	41171922
chr9	41133570	41133673	CHS.55535.21	.	-	41171922
chr9	41145332	41156382	CHS.55535.21	.	-	41171922
chr9	41156439	41161600	CHS.55535.21	.	-	41171922
chr9	41133742	41145280	CHS.55535.21	.	-	41171922
chr9	41132357	41133504	CHS.55535.21	.	-	41171922
chr9	41165087	41166783	CHS.55535.21	.	-	41171922
chr9	41166830	41170283	CHS.55535.21	.	-	41171922
chr9	41131840	41132227	CHS.55535.21	.	-	41171922
chr9	41170423	41171846	CHS.55535.21	.	-	41171922
chr9	41162377	41165000	CHS.55535.22	.	-	41171922
chr9	41161723	41162332	CHS.55535.22	.	-	41171922
chr9	41156439	41157338	CHS.55535.22	.	-	41171922
chr9	41133570	41133673	CHS.55535.22	.	-	41171922
chr9	41157458	41161600	CHS.55535.22	.	-	41171922
chr9	41166830	41171846	CHS.55535.22	.	-	41171922
chr9	41133742	41145280	CHS.55535.22	.	-	41171922
chr9	41132357	41133504	CHS.55535.22	.	-	41171922
chr9	41165087	41166783	CHS.55535.22	.	-	41171922
chr9	41145332	41156382	CHS.55535.22	.	-	41171922
chr9	41131840	41132227	CHS.55535.22	.	-	41171922
chr9	41162377	41165000	CHS.55535.26	.	-	41171922
chr9	41133570	41133673	CHS.55535.26	.	-	41171922
chr9	41166830	41171846	CHS.55535.26	.	-	41171922
chr9	41133742	41145280	CHS.55535.26	.	-	41171922
chr9	41132357	41133504	CHS.55535.26	.	-	41171922
chr9	41145332	41162332	CHS.55535.26	.	-	41171922
chr9	41165087	41166783	CHS.55535.26	.	-	41171922
chr9	41131840	41132227	CHS.55535.26	.	-	41171922
chr10	14083813	14097009	CHS.5562.51	.	-	14097024
chr10	13647035	13651902	CHS.5562.8	.	-	13651907
chr9	65693473	65694904	CHS.55649.10	.	+	65693397
chr9	65695044	65698514	CHS.55649.10	.	+	65693397
chr9	65693473	65694904	CHS.55649.10	.	+	65693397
chr9	65695044	65698514	CHS.55649.10	.	+	65693397
chr9	65698561	65702969	CHS.55649.11	.	+	65693397
chr9	65703014	65703626	CHS.55649.11	.	+	65693397
chr9	65693473	65698514	CHS.55649.11	.	+	65693397
chr9	65698561	65702969	CHS.55649.11	.	+	65693397
chr9	65703014	65703626	CHS.55649.11	.	+	65693397
chr9	65693473	65698514	CHS.55649.11	.	+	65693397
chr9	65708958	65720040	CHS.55649.14	.	+	65693397
chr9	65698561	65702969	CHS.55649.14	.	+	65693397
chr9	65703014	65703879	CHS.55649.14	.	+	65693397
chr9	65703925	65708901	CHS.55649.14	.	+	65693397
chr9	65693473	65698514	CHS.55649.14	.	+	65693397
chr9	65708958	65720040	CHS.55649.14	.	+	65693397
chr9	65698561	65702969	CHS.55649.14	.	+	65693397
chr9	65703014	65703879	CHS.55649.14	.	+	65693397
chr9	65703925	65708901	CHS.55649.14	.	+	65693397
chr9	65693473	65698514	CHS.55649.14	.	+	65693397
chr9	65720092	65731629	CHS.55649.16	.	+	65693397
chr9	65698561	65702969	CHS.55649.16	.	+	65693397
chr9	65703014	65720040	CHS.55649.16	.	+	65693397
chr9	65693473	65698514	CHS.55649.16	.	+	65693397
chr9	65720092	65731629	CHS.55649.16	.	+	65693397
chr9	65698561	65702969	CHS.55649.16	.	+	65693397
chr9	65703014	65720040	CHS.55649.16	.	+	65693397
chr9	65693473	65698514	CHS.55649.16	.	+	65693397
chr9	65703014	65708901	CHS.55649.17	.	+	65693397
chr9	65708958	65720040	CHS.55649.17	.	+	65693397
chr9	65698561	65702969	CHS.55649.17	.	+	65693397
chr9	65720092	65731629	CHS.55649.17	.	+	65693397
chr9	65693473	65698514	CHS.55649.17	.	+	65693397
chr9	65731698	65731801	CHS.55649.17	.	+	65693397
chr9	65703014	65708901	CHS.55649.17	.	+	65693397
chr9	65731867	65732992	CHS.55649.17	.	+	65693397
chr9	65708958	65720040	CHS.55649.17	.	+	65693397
chr9	65698561	65702969	CHS.55649.17	.	+	65693397
chr9	65720092	65731629	CHS.55649.17	.	+	65693397
chr9	65733122	65733509	CHS.55649.17	.	+	65693397
chr9	65693473	65698514	CHS.55649.17	.	+	65693397
chr9	65731698	65731801	CHS.55649.17	.	+	65693397
chr9	65703014	65708901	CHS.55649.18	.	+	65693397
chr9	65698561	65700250	CHS.55649.18	.	+	65693397
chr9	65708958	65720040	CHS.55649.18	.	+	65693397
chr9	65720092	65731629	CHS.55649.18	.	+	65693397
chr9	65693473	65698514	CHS.55649.18	.	+	65693397
chr9	65700337	65702969	CHS.55649.18	.	+	65693397
chr9	65731698	65731801	CHS.55649.18	.	+	65693397
chr9	65703014	65708901	CHS.55649.18	.	+	65693397
chr9	65698561	65700250	CHS.55649.18	.	+	65693397
chr9	65731867	65732992	CHS.55649.18	.	+	65693397
chr9	65708958	65720040	CHS.55649.18	.	+	65693397
chr9	65720092	65731629	CHS.55649.18	.	+	65693397
chr9	65733122	65733509	CHS.55649.18	.	+	65693397
chr9	65693473	65698514	CHS.55649.18	.	+	65693397
chr9	65700337	65702969	CHS.55649.18	.	+	65693397
chr9	65731698	65731801	CHS.55649.18	.	+	65693397
chr9	65703014	65708901	CHS.55649.3	.	+	65693397
chr9	65698561	65700250	CHS.55649.3	.	+	65693397
chr9	65708958	65720040	CHS.55649.3	.	+	65693397
chr9	65720092	65731629	CHS.55649.3	.	+	65693397
chr9	65693473	65694904	CHS.55649.3	.	+	65693397
chr9	65700337	65702969	CHS.55649.3	.	+	65693397
chr9	65695044	65698514	CHS.55649.3	.	+	65693397
chr9	65731698	65731801	CHS.55649.3	.	+	65693397
chr9	65703014	65708901	CHS.55649.3	.	+	65693397
chr9	65698561	65700250	CHS.55649.3	.	+	65693397
chr9	65731867	65732992	CHS.55649.3	.	+	65693397
chr9	65708958	65720040	CHS.55649.3	.	+	65693397
chr9	65720092	65731629	CHS.55649.3	.	+	65693397
chr9	65733122	65733509	CHS.55649.3	.	+	65693397
chr9	65693473	65694904	CHS.55649.3	.	+	65693397
chr9	65700337	65702969	CHS.55649.3	.	+	65693397
chr9	65695044	65698514	CHS.55649.3	.	+	65693397
chr9	65731698	65731801	CHS.55649.3	.	+	65693397
chr9	65698561	65700250	CHS.55649.31	.	+	65693397
chr9	65720092	65731629	CHS.55649.31	.	+	65693397
chr9	65708958	65720040	CHS.55649.31	.	+	65693397
chr9	65693473	65694904	CHS.55649.31	.	+	65693397
chr9	65700337	65702969	CHS.55649.31	.	+	65693397
chr9	65703014	65704330	CHS.55649.31	.	+	65693397
chr9	65695044	65698514	CHS.55649.31	.	+	65693397
chr9	65731698	65731801	CHS.55649.31	.	+	65693397
chr9	65698561	65700250	CHS.55649.31	.	+	65693397
chr9	65731867	65732992	CHS.55649.31	.	+	65693397
chr9	65733122	65733509	CHS.55649.31	.	+	65693397
chr9	65720092	65731629	CHS.55649.31	.	+	65693397
chr9	65708958	65720040	CHS.55649.31	.	+	65693397
chr9	65693473	65694904	CHS.55649.31	.	+	65693397
chr9	65700337	65702969	CHS.55649.31	.	+	65693397
chr9	65703014	65704330	CHS.55649.31	.	+	65693397
chr9	65695044	65698514	CHS.55649.31	.	+	65693397
chr9	65731698	65731801	CHS.55649.31	.	+	65693397
chr9	65698561	65700250	CHS.55649.32	.	+	65693397
chr9	65708958	65720040	CHS.55649.32	.	+	65693397
chr9	65720092	65731629	CHS.55649.32	.	+	65693397
chr9	65703014	65703879	CHS.55649.32	.	+	65693397
chr9	65703925	65708901	CHS.55649.32	.	+	65693397
chr9	65693473	65698514	CHS.55649.32	.	+	65693397
chr9	65700337	65702969	CHS.55649.32	.	+	65693397
chr9	65731698	65731801	CHS.55649.32	.	+	65693397
chr9	65698561	65700250	CHS.55649.32	.	+	65693397
chr9	65731867	65732992	CHS.55649.32	.	+	65693397
chr9	65708958	65720040	CHS.55649.32	.	+	65693397
chr9	65720092	65731629	CHS.55649.32	.	+	65693397
chr9	65703014	65703879	CHS.55649.32	.	+	65693397
chr9	65733122	65733509	CHS.55649.32	.	+	65693397
chr9	65703925	65708901	CHS.55649.32	.	+	65693397
chr9	65693473	65698514	CHS.55649.32	.	+	65693397
chr9	65700337	65702969	CHS.55649.32	.	+	65693397
chr9	65731698	65731801	CHS.55649.32	.	+	65693397
chr9	65698561	65700250	CHS.55649.35	.	+	65693397
chr9	65720092	65731629	CHS.55649.35	.	+	65693397
chr9	65708958	65720040	CHS.55649.35	.	+	65693397
chr9	65703014	65707012	CHS.55649.35	.	+	65693397
chr9	65693473	65698514	CHS.55649.35	.	+	65693397
chr9	65700337	65702969	CHS.55649.35	.	+	65693397
chr9	65731698	65731801	CHS.55649.35	.	+	65693397
chr9	65698561	65700250	CHS.55649.35	.	+	65693397
chr9	65731867	65732992	CHS.55649.35	.	+	65693397
chr9	65733122	65733509	CHS.55649.35	.	+	65693397
chr9	65720092	65731629	CHS.55649.35	.	+	65693397
chr9	65708958	65720040	CHS.55649.35	.	+	65693397
chr9	65703014	65707012	CHS.55649.35	.	+	65693397
chr9	65693473	65698514	CHS.55649.35	.	+	65693397
chr9	65700337	65702969	CHS.55649.35	.	+	65693397
chr9	65731698	65731801	CHS.55649.35	.	+	65693397
chr9	65703014	65708901	CHS.55649.36	.	+	65693397
chr9	65698561	65700250	CHS.55649.36	.	+	65693397
chr9	65731867	65732992	CHS.55649.36	.	+	65693397
chr9	65708958	65720040	CHS.55649.36	.	+	65693397
chr9	65720092	65731629	CHS.55649.36	.	+	65693397
chr9	65733122	65733509	CHS.55649.36	.	+	65693397
chr9	65693473	65698514	CHS.55649.36	.	+	65693397
chr9	65700337	65702969	CHS.55649.36	.	+	65693397
chr9	65731698	65731801	CHS.55649.36	.	+	65693397
chr9	65703014	65708901	CHS.55649.37	.	+	65693397
chr9	65698561	65700250	CHS.55649.37	.	+	65693397
chr9	65708958	65720040	CHS.55649.37	.	+	65693397
chr9	65720092	65731629	CHS.55649.37	.	+	65693397
chr9	65693473	65694904	CHS.55649.37	.	+	65693397
chr9	65700337	65702969	CHS.55649.37	.	+	65693397
chr9	65695049	65698514	CHS.55649.37	.	+	65693397
chr9	65731698	65731801	CHS.55649.37	.	+	65693397
chr9	65703014	65708901	CHS.55649.37	.	+	65693397
chr9	65698561	65700250	CHS.55649.37	.	+	65693397
chr9	65731867	65732992	CHS.55649.37	.	+	65693397
chr9	65708958	65720040	CHS.55649.37	.	+	65693397
chr9	65720092	65731629	CHS.55649.37	.	+	65693397
chr9	65733122	65733509	CHS.55649.37	.	+	65693397
chr9	65693473	65694904	CHS.55649.37	.	+	65693397
chr9	65700337	65702969	CHS.55649.37	.	+	65693397
chr9	65695049	65698514	CHS.55649.37	.	+	65693397
chr9	65731698	65731801	CHS.55649.37	.	+	65693397
chr9	65703014	65708901	CHS.55649.38	.	+	65693397
chr9	65708958	65720040	CHS.55649.38	.	+	65693397
chr9	65698561	65702969	CHS.55649.38	.	+	65693397
chr9	65720092	65731629	CHS.55649.38	.	+	65693397
chr9	65693473	65694904	CHS.55649.38	.	+	65693397
chr9	65695049	65698514	CHS.55649.38	.	+	65693397
chr9	65731698	65731801	CHS.55649.38	.	+	65693397
chr9	65703014	65708901	CHS.55649.38	.	+	65693397
chr9	65731867	65732992	CHS.55649.38	.	+	65693397
chr9	65708958	65720040	CHS.55649.38	.	+	65693397
chr9	65698561	65702969	CHS.55649.38	.	+	65693397
chr9	65720092	65731629	CHS.55649.38	.	+	65693397
chr9	65733122	65733509	CHS.55649.38	.	+	65693397
chr9	65693473	65694904	CHS.55649.38	.	+	65693397
chr9	65695049	65698514	CHS.55649.38	.	+	65693397
chr9	65731698	65731801	CHS.55649.38	.	+	65693397
chr9	65698561	65700250	CHS.55649.39	.	+	65693397
chr9	65720092	65731629	CHS.55649.39	.	+	65693397
chr9	65703014	65720040	CHS.55649.39	.	+	65693397
chr9	65693473	65698514	CHS.55649.39	.	+	65693397
chr9	65700337	65702969	CHS.55649.39	.	+	65693397
chr9	65731698	65731801	CHS.55649.39	.	+	65693397
chr9	65698561	65700250	CHS.55649.39	.	+	65693397
chr9	65731867	65732992	CHS.55649.39	.	+	65693397
chr9	65733122	65733509	CHS.55649.39	.	+	65693397
chr9	65720092	65731629	CHS.55649.39	.	+	65693397
chr9	65703014	65720040	CHS.55649.39	.	+	65693397
chr9	65693473	65698514	CHS.55649.39	.	+	65693397
chr9	65700337	65702969	CHS.55649.39	.	+	65693397
chr9	65731698	65731801	CHS.55649.39	.	+	65693397
chr9	65677229	65679165	CHS.55649.40	.	+	65677147
chr9	65677229	65679165	CHS.55649.40	.	+	65677147
chr9	65677229	65679165	CHS.55649.40	.	+	65677147
chr9	65698561	65700250	CHS.55649.5	.	+	65693397
chr9	65708958	65720040	CHS.55649.5	.	+	65693397
chr9	65720092	65731629	CHS.55649.5	.	+	65693397
chr9	65703014	65703879	CHS.55649.5	.	+	65693397
chr9	65703925	65704330	CHS.55649.5	.	+	65693397
chr9	65693473	65698514	CHS.55649.5	.	+	65693397
chr9	65700337	65702969	CHS.55649.5	.	+	65693397
chr9	65731698	65731801	CHS.55649.5	.	+	65693397
chr9	65698561	65700250	CHS.55649.5	.	+	65693397
chr9	65731867	65732992	CHS.55649.5	.	+	65693397
chr9	65708958	65720040	CHS.55649.5	.	+	65693397
chr9	65720092	65731629	CHS.55649.5	.	+	65693397
chr9	65703014	65703879	CHS.55649.5	.	+	65693397
chr9	65733122	65733509	CHS.55649.5	.	+	65693397
chr9	65703925	65704330	CHS.55649.5	.	+	65693397
chr9	65693473	65698514	CHS.55649.5	.	+	65693397
chr9	65700337	65702969	CHS.55649.5	.	+	65693397
chr9	65731698	65731801	CHS.55649.5	.	+	65693397
chr9	65679252	65681573	CHS.55649.6	.	+	65677147
chr9	65677225	65679165	CHS.55649.6	.	+	65677147
chr9	65679252	65681573	CHS.55649.6	.	+	65677147
chr9	65677225	65679165	CHS.55649.6	.	+	65677147
chr9	65679252	65681573	CHS.55649.6	.	+	65677147
chr9	65677225	65679165	CHS.55649.6	.	+	65677147
chr9	65698561	65700250	CHS.55649.8	.	+	65693397
chr9	65720092	65731629	CHS.55649.8	.	+	65693397
chr9	65708958	65720040	CHS.55649.8	.	+	65693397
chr9	65704588	65708139	CHS.55649.8	.	+	65693397
chr9	65693473	65698514	CHS.55649.8	.	+	65693397
chr9	65700337	65702969	CHS.55649.8	.	+	65693397
chr9	65703014	65704330	CHS.55649.8	.	+	65693397
chr9	65731698	65731801	CHS.55649.8	.	+	65693397
chr9	65698561	65700250	CHS.55649.8	.	+	65693397
chr9	65731867	65732992	CHS.55649.8	.	+	65693397
chr9	65733122	65733509	CHS.55649.8	.	+	65693397
chr9	65720092	65731629	CHS.55649.8	.	+	65693397
chr9	65708958	65720040	CHS.55649.8	.	+	65693397
chr9	65704588	65708139	CHS.55649.8	.	+	65693397
chr9	65693473	65698514	CHS.55649.8	.	+	65693397
chr9	65700337	65702969	CHS.55649.8	.	+	65693397
chr9	65703014	65704330	CHS.55649.8	.	+	65693397
chr9	65731698	65731801	CHS.55649.8	.	+	65693397
chr9	66149339	66151583	CHS.55662.8	.	-	66151727
chr9	66141117	66143714	CHS.55662.8	.	-	66151727
chr9	66143852	66144898	CHS.55662.8	.	-	66151727
chr9	66145005	66148888	CHS.55662.8	.	-	66151727
chr9	66134514	66141061	CHS.55662.8	.	-	66151727
chr9	66149062	66149224	CHS.55662.8	.	-	66151727
chr9	66924337	66932024	CHS.55669.9	.	+	66924280
chr9	68286040	68297579	CHS.55690.10	.	+	68259358
chr9	68259434	68260856	CHS.55690.10	.	+	68259358
chr9	68261001	68264467	CHS.55690.10	.	+	68259358
chr9	68264514	68268933	CHS.55690.10	.	+	68259358
chr9	68297648	68297751	CHS.55690.10	.	+	68259358
chr9	68268978	68285988	CHS.55690.10	.	+	68259358
chr9	68286040	68297579	CHS.55690.11	.	+	68259358
chr9	68269722	68274881	CHS.55690.11	.	+	68259358
chr9	68259434	68264467	CHS.55690.11	.	+	68259358
chr9	68264514	68268933	CHS.55690.11	.	+	68259358
chr9	68297648	68297751	CHS.55690.11	.	+	68259358
chr9	68268978	68269599	CHS.55690.11	.	+	68259358
chr9	68274938	68285988	CHS.55690.11	.	+	68259358
chr9	68286040	68297579	CHS.55690.12	.	+	68259358
chr9	68268978	68274881	CHS.55690.12	.	+	68259358
chr9	68259434	68264467	CHS.55690.12	.	+	68259358
chr9	68264514	68268933	CHS.55690.12	.	+	68259358
chr9	68297648	68297751	CHS.55690.12	.	+	68259358
chr9	68274938	68285988	CHS.55690.12	.	+	68259358
chr9	68266306	68268933	CHS.55690.13	.	+	68259358
chr9	68286040	68297579	CHS.55690.13	.	+	68259358
chr9	68269722	68274881	CHS.55690.13	.	+	68259358
chr9	68259434	68264467	CHS.55690.13	.	+	68259358
chr9	68297648	68297751	CHS.55690.13	.	+	68259358
chr9	68268978	68269599	CHS.55690.13	.	+	68259358
chr9	68264514	68266219	CHS.55690.13	.	+	68259358
chr9	68274938	68285988	CHS.55690.13	.	+	68259358
chr9	68266306	68268933	CHS.55690.14	.	+	68259358
chr9	68286040	68297579	CHS.55690.14	.	+	68259358
chr9	68268978	68274881	CHS.55690.14	.	+	68259358
chr9	68259434	68264467	CHS.55690.14	.	+	68259358
chr9	68297648	68297751	CHS.55690.14	.	+	68259358
chr9	68264514	68266219	CHS.55690.14	.	+	68259358
chr9	68274938	68285988	CHS.55690.14	.	+	68259358
chr9	68266306	68268933	CHS.55690.26	.	+	68259358
chr9	68286040	68297579	CHS.55690.26	.	+	68259358
chr9	68259434	68260856	CHS.55690.26	.	+	68259358
chr9	68260996	68264467	CHS.55690.26	.	+	68259358
chr9	68268978	68274881	CHS.55690.26	.	+	68259358
chr9	68297648	68297751	CHS.55690.26	.	+	68259358
chr9	68264514	68266219	CHS.55690.26	.	+	68259358
chr9	68274938	68285988	CHS.55690.26	.	+	68259358
chr9	68266306	68268933	CHS.55690.5	.	+	68259358
chr9	68269722	68274881	CHS.55690.5	.	+	68259358
chr9	68259434	68260856	CHS.55690.5	.	+	68259358
chr9	68260996	68264467	CHS.55690.5	.	+	68259358
chr9	68268978	68269599	CHS.55690.5	.	+	68259358
chr9	68264514	68266219	CHS.55690.5	.	+	68259358
chr9	68274938	68285988	CHS.55690.5	.	+	68259358
chr9	68991257	69008446	CHS.55704.1	.	+	68991257
chr9	68991257	69008446	CHS.55704.10	.	+	68991257
chr9	68991257	69008446	CHS.55704.11	.	+	68991257
chr9	68991257	69008446	CHS.55704.14	.	+	68991257
chr9	68991257	69008446	CHS.55704.15	.	+	68991257
chr9	68991257	69008446	CHS.55704.16	.	+	68991257
chr9	68991257	69008446	CHS.55704.17	.	+	68991257
chr9	68991257	69008446	CHS.55704.18	.	+	68991257
chr9	68991257	69008446	CHS.55704.2	.	+	68991257
chr9	68991257	69008446	CHS.55704.20	.	+	68991257
chr9	68991257	69008446	CHS.55704.5	.	+	68991257
chr9	68991257	69008446	CHS.55704.6	.	+	68991257
chr9	68991257	69008446	CHS.55704.9	.	+	68991257
chr10	14522019	14530331	CHS.5572.28	.	-	14553376
chr10	14530515	14553321	CHS.5572.28	.	-	14553376
chr10	14521306	14521868	CHS.5572.28	.	-	14553376
chr9	69898543	69905953	CHS.55721.10	.	+	69856555
chr9	69857977	69886837	CHS.55721.10	.	+	69856555
chr9	69886895	69898471	CHS.55721.10	.	+	69856555
chr9	69856673	69857908	CHS.55721.10	.	+	69856555
chr9	69898543	69905953	CHS.55721.10	.	+	69856555
chr9	69857977	69886837	CHS.55721.10	.	+	69856555
chr9	69886895	69898471	CHS.55721.10	.	+	69856555
chr9	69856673	69857908	CHS.55721.10	.	+	69856555
chr9	69856673	69857908	CHS.55721.4	.	+	69856555
chr9	69856673	69857908	CHS.55721.4	.	+	69856555
chr9	69857977	69885052	CHS.55721.7	.	+	69856555
chr9	69856673	69857908	CHS.55721.7	.	+	69856555
chr9	69885122	69886837	CHS.55721.7	.	+	69856555
chr9	69886895	69905953	CHS.55721.7	.	+	69856555
chr9	69857977	69885052	CHS.55721.7	.	+	69856555
chr9	69856673	69857908	CHS.55721.7	.	+	69856555
chr9	69885122	69886837	CHS.55721.7	.	+	69856555
chr9	69886895	69905953	CHS.55721.7	.	+	69856555
chr9	69886895	69902254	CHS.55721.8	.	+	69856555
chr9	69856673	69857908	CHS.55721.8	.	+	69856555
chr9	69902388	69905953	CHS.55721.8	.	+	69856555
chr9	69857977	69886837	CHS.55721.8	.	+	69856555
chr9	69886895	69902254	CHS.55721.8	.	+	69856555
chr9	69856673	69857908	CHS.55721.8	.	+	69856555
chr9	69902388	69905953	CHS.55721.8	.	+	69856555
chr9	69857977	69886837	CHS.55721.8	.	+	69856555
chr9	69856673	69857908	CHS.55721.9	.	+	69856555
chr9	69857977	69886837	CHS.55721.9	.	+	69856555
chr9	69886895	69905953	CHS.55721.9	.	+	69856555
chr9	69856673	69857908	CHS.55721.9	.	+	69856555
chr9	69857977	69886837	CHS.55721.9	.	+	69856555
chr9	69886895	69905953	CHS.55721.9	.	+	69856555
chr9	71700824	71704594	CHS.55741.13	.	-	71730252
chr9	71729914	71730047	CHS.55741.13	.	-	71730252
chr9	71709474	71712082	CHS.55741.13	.	-	71730252
chr9	71715089	71716516	CHS.55741.13	.	-	71730252
chr9	71698204	71700641	CHS.55741.13	.	-	71730252
chr9	71716552	71717947	CHS.55741.13	.	-	71730252
chr9	71712260	71714933	CHS.55741.13	.	-	71730252
chr9	71685393	71685742	CHS.55741.13	.	-	71730252
chr9	71685846	71690091	CHS.55741.13	.	-	71730252
chr9	71704803	71709258	CHS.55741.13	.	-	71730252
chr9	71694607	71697984	CHS.55741.13	.	-	71730252
chr9	71690246	71694508	CHS.55741.13	.	-	71730252
chr9	71722515	71725580	CHS.55741.13	.	-	71730252
chr9	71718079	71722426	CHS.55741.13	.	-	71730252
chr9	71725709	71729844	CHS.55741.13	.	-	71730252
chr9	71971618	71972691	CHS.55744.10	.	+	71971507
chr9	72248406	72250749	CHS.55747.21	.	+	72248339
chr9	72248406	72250749	CHS.55747.21	.	+	72248339
chr9	72248406	72250749	CHS.55747.21	.	+	72248339
chr9	72250841	72251811	CHS.55747.7	.	+	72250801
chr9	75066840	75068995	CHS.55796.25	.	-	75069893
chr9	75061567	75066756	CHS.55796.25	.	-	75069893
chr10	14899685	14901132	CHS.5581.3	.	+	14896949
chr10	14897517	14899538	CHS.5581.3	.	+	14896949
chr10	14901262	14902405	CHS.5581.3	.	+	14896949
chr9	79704902	79705888	CHS.55846.1	.	+	79601432
chr9	79709699	79718721	CHS.55846.1	.	+	79601432
chr9	79654075	79704782	CHS.55846.1	.	+	79601432
chr9	79706899	79708117	CHS.55846.1	.	+	79601432
chr9	79720293	79721740	CHS.55846.1	.	+	79601432
chr9	79721888	79722450	CHS.55846.1	.	+	79601432
chr9	79705942	79706746	CHS.55846.1	.	+	79601432
chr9	79601509	79612655	CHS.55846.1	.	+	79601432
chr9	79652794	79654058	CHS.55846.1	.	+	79601432
chr9	79612718	79627373	CHS.55846.1	.	+	79601432
chr9	79627448	79652592	CHS.55846.1	.	+	79601432
chr9	79722601	79722958	CHS.55846.1	.	+	79601432
chr9	79718971	79720045	CHS.55846.1	.	+	79601432
chr9	79708786	79709622	CHS.55846.1	.	+	79601432
chr9	79708250	79708592	CHS.55846.1	.	+	79601432
chr9	79723035	79725036	CHS.55846.1	.	+	79601432
chr9	83642089	83643162	CHS.55883.11	.	+	83641587
chr9	83641591	83642046	CHS.55883.11	.	+	83641587
chr9	83643223	83643428	CHS.55883.11	.	+	83641587
chr9	83641591	83643428	CHS.55883.16	.	+	83641587
chr9	83628959	83641547	CHS.55883.17	.	+	83626726
chr9	83628211	83628872	CHS.55883.17	.	+	83626726
chr9	83641591	83643428	CHS.55883.17	.	+	83626726
chr9	83627044	83628180	CHS.55883.17	.	+	83626726
chr9	83660827	83660912	CHS.55885.7	.	-	83661789
chr9	88571208	88575086	CHS.55983.6	.	+	88571189
chr9	89362428	89363429	CHS.56007.16	.	-	89363752
chr9	89363527	89363740	CHS.56007.16	.	-	89363752
chr9	89362428	89363429	CHS.56007.16	.	-	89363752
chr9	89363527	89363740	CHS.56007.16	.	-	89363752
chr9	89362428	89363429	CHS.56007.17	.	-	89363752
chr9	89363527	89363740	CHS.56007.17	.	-	89363752
chr9	89362428	89363429	CHS.56007.17	.	-	89363752
chr9	89363527	89363740	CHS.56007.17	.	-	89363752
chr9	89362428	89363429	CHS.56007.18	.	-	89363752
chr9	89363527	89363740	CHS.56007.18	.	-	89363752
chr9	89362428	89363429	CHS.56007.18	.	-	89363752
chr9	89363527	89363740	CHS.56007.18	.	-	89363752
chr9	89362428	89363429	CHS.56007.19	.	-	89363752
chr9	89363527	89363740	CHS.56007.19	.	-	89363752
chr9	89362428	89363429	CHS.56007.19	.	-	89363752
chr9	89363527	89363740	CHS.56007.19	.	-	89363752
chr9	89362428	89363429	CHS.56007.20	.	-	89363752
chr9	89363527	89363740	CHS.56007.20	.	-	89363752
chr9	89362428	89363429	CHS.56007.20	.	-	89363752
chr9	89363527	89363740	CHS.56007.20	.	-	89363752
chr9	89362428	89363429	CHS.56007.21	.	-	89363752
chr9	89363527	89363740	CHS.56007.21	.	-	89363752
chr9	89362428	89363429	CHS.56007.21	.	-	89363752
chr9	89363527	89363740	CHS.56007.21	.	-	89363752
chr9	89362428	89363429	CHS.56007.22	.	-	89363752
chr9	89363527	89363740	CHS.56007.22	.	-	89363752
chr9	89362428	89363429	CHS.56007.22	.	-	89363752
chr9	89363527	89363740	CHS.56007.22	.	-	89363752
chr9	90611654	90611738	CHS.56028.5	.	-	90613230
chr9	92318686	92319220	CHS.56063.11	.	-	92323295
chr9	92298954	92299889	CHS.56063.11	.	-	92323295
chr9	92300016	92301550	CHS.56063.11	.	-	92323295
chr9	92298336	92298883	CHS.56063.11	.	-	92323295
chr9	92319356	92321667	CHS.56063.11	.	-	92323295
chr9	92297886	92298256	CHS.56063.11	.	-	92323295
chr9	92307024	92310170	CHS.56063.11	.	-	92323295
chr9	92310675	92314266	CHS.56063.11	.	-	92323295
chr9	92321746	92323235	CHS.56063.11	.	-	92323295
chr9	92301822	92305752	CHS.56063.11	.	-	92323295
chr9	92310261	92310552	CHS.56063.11	.	-	92323295
chr9	92316138	92318617	CHS.56063.11	.	-	92323295
chr9	92305830	92306885	CHS.56063.11	.	-	92323295
chr9	92318686	92319220	CHS.56063.11	.	-	92323295
chr9	92298954	92299889	CHS.56063.11	.	-	92323295
chr9	92300016	92301550	CHS.56063.11	.	-	92323295
chr9	92298336	92298883	CHS.56063.11	.	-	92323295
chr9	92319356	92321667	CHS.56063.11	.	-	92323295
chr9	92297886	92298256	CHS.56063.11	.	-	92323295
chr9	92307024	92310170	CHS.56063.11	.	-	92323295
chr9	92310675	92314266	CHS.56063.11	.	-	92323295
chr9	92321746	92323235	CHS.56063.11	.	-	92323295
chr9	92301822	92305752	CHS.56063.11	.	-	92323295
chr9	92310261	92310552	CHS.56063.11	.	-	92323295
chr9	92316138	92318617	CHS.56063.11	.	-	92323295
chr9	92305830	92306885	CHS.56063.11	.	-	92323295
chr9	92318686	92319220	CHS.56063.11	.	-	92323295
chr9	92319356	92321667	CHS.56063.11	.	-	92323295
chr9	92307024	92310170	CHS.56063.11	.	-	92323295
chr9	92310675	92314266	CHS.56063.11	.	-	92323295
chr9	92321746	92323235	CHS.56063.11	.	-	92323295
chr9	92310261	92310552	CHS.56063.11	.	-	92323295
chr9	92316138	92318617	CHS.56063.11	.	-	92323295
chr9	92318686	92319220	CHS.56063.12	.	-	92323295
chr9	92298954	92299889	CHS.56063.12	.	-	92323295
chr9	92300016	92301550	CHS.56063.12	.	-	92323295
chr9	92298336	92298883	CHS.56063.12	.	-	92323295
chr9	92319356	92321667	CHS.56063.12	.	-	92323295
chr9	92297886	92298256	CHS.56063.12	.	-	92323295
chr9	92307024	92310170	CHS.56063.12	.	-	92323295
chr9	92310675	92311145	CHS.56063.12	.	-	92323295
chr9	92321746	92323235	CHS.56063.12	.	-	92323295
chr9	92301822	92305752	CHS.56063.12	.	-	92323295
chr9	92310261	92310552	CHS.56063.12	.	-	92323295
chr9	92316138	92318617	CHS.56063.12	.	-	92323295
chr9	92311259	92314266	CHS.56063.12	.	-	92323295
chr9	92305830	92306885	CHS.56063.12	.	-	92323295
chr9	92318686	92319220	CHS.56063.12	.	-	92323295
chr9	92298954	92299889	CHS.56063.12	.	-	92323295
chr9	92300016	92301550	CHS.56063.12	.	-	92323295
chr9	92298336	92298883	CHS.56063.12	.	-	92323295
chr9	92319356	92321667	CHS.56063.12	.	-	92323295
chr9	92297886	92298256	CHS.56063.12	.	-	92323295
chr9	92307024	92310170	CHS.56063.12	.	-	92323295
chr9	92310675	92311145	CHS.56063.12	.	-	92323295
chr9	92321746	92323235	CHS.56063.12	.	-	92323295
chr9	92301822	92305752	CHS.56063.12	.	-	92323295
chr9	92310261	92310552	CHS.56063.12	.	-	92323295
chr9	92316138	92318617	CHS.56063.12	.	-	92323295
chr9	92311259	92314266	CHS.56063.12	.	-	92323295
chr9	92305830	92306885	CHS.56063.12	.	-	92323295
chr9	92318686	92319220	CHS.56063.12	.	-	92323295
chr9	92319356	92321667	CHS.56063.12	.	-	92323295
chr9	92307024	92310170	CHS.56063.12	.	-	92323295
chr9	92310675	92311145	CHS.56063.12	.	-	92323295
chr9	92321746	92323235	CHS.56063.12	.	-	92323295
chr9	92310261	92310552	CHS.56063.12	.	-	92323295
chr9	92316138	92318617	CHS.56063.12	.	-	92323295
chr9	92311259	92314266	CHS.56063.12	.	-	92323295
chr9	92318686	92319220	CHS.56063.13	.	-	92323295
chr9	92298954	92299889	CHS.56063.13	.	-	92323295
chr9	92319356	92319942	CHS.56063.13	.	-	92323295
chr9	92300016	92301550	CHS.56063.13	.	-	92323295
chr9	92298336	92298883	CHS.56063.13	.	-	92323295
chr9	92297886	92298256	CHS.56063.13	.	-	92323295
chr9	92307024	92310170	CHS.56063.13	.	-	92323295
chr9	92310675	92311145	CHS.56063.13	.	-	92323295
chr9	92321746	92323235	CHS.56063.13	.	-	92323295
chr9	92301822	92305752	CHS.56063.13	.	-	92323295
chr9	92310261	92310552	CHS.56063.13	.	-	92323295
chr9	92316138	92318617	CHS.56063.13	.	-	92323295
chr9	92311259	92314266	CHS.56063.13	.	-	92323295
chr9	92320379	92321667	CHS.56063.13	.	-	92323295
chr9	92305830	92306885	CHS.56063.13	.	-	92323295
chr9	92318686	92319220	CHS.56063.13	.	-	92323295
chr9	92298954	92299889	CHS.56063.13	.	-	92323295
chr9	92319356	92319942	CHS.56063.13	.	-	92323295
chr9	92300016	92301550	CHS.56063.13	.	-	92323295
chr9	92298336	92298883	CHS.56063.13	.	-	92323295
chr9	92297886	92298256	CHS.56063.13	.	-	92323295
chr9	92307024	92310170	CHS.56063.13	.	-	92323295
chr9	92310675	92311145	CHS.56063.13	.	-	92323295
chr9	92321746	92323235	CHS.56063.13	.	-	92323295
chr9	92301822	92305752	CHS.56063.13	.	-	92323295
chr9	92310261	92310552	CHS.56063.13	.	-	92323295
chr9	92316138	92318617	CHS.56063.13	.	-	92323295
chr9	92311259	92314266	CHS.56063.13	.	-	92323295
chr9	92320379	92321667	CHS.56063.13	.	-	92323295
chr9	92305830	92306885	CHS.56063.13	.	-	92323295
chr9	92318686	92319220	CHS.56063.13	.	-	92323295
chr9	92319356	92319942	CHS.56063.13	.	-	92323295
chr9	92307024	92310170	CHS.56063.13	.	-	92323295
chr9	92310675	92311145	CHS.56063.13	.	-	92323295
chr9	92321746	92323235	CHS.56063.13	.	-	92323295
chr9	92310261	92310552	CHS.56063.13	.	-	92323295
chr9	92316138	92318617	CHS.56063.13	.	-	92323295
chr9	92311259	92314266	CHS.56063.13	.	-	92323295
chr9	92320379	92321667	CHS.56063.13	.	-	92323295
chr9	92318686	92319220	CHS.56063.15	.	-	92323295
chr9	92298954	92299889	CHS.56063.15	.	-	92323295
chr9	92300016	92301550	CHS.56063.15	.	-	92323295
chr9	92298336	92298883	CHS.56063.15	.	-	92323295
chr9	92319356	92321667	CHS.56063.15	.	-	92323295
chr9	92297886	92298256	CHS.56063.15	.	-	92323295
chr9	92307024	92310170	CHS.56063.15	.	-	92323295
chr9	92310675	92311145	CHS.56063.15	.	-	92323295
chr9	92321746	92323235	CHS.56063.15	.	-	92323295
chr9	92301822	92305752	CHS.56063.15	.	-	92323295
chr9	92310261	92310552	CHS.56063.15	.	-	92323295
chr9	92316138	92318617	CHS.56063.15	.	-	92323295
chr9	92311259	92314266	CHS.56063.15	.	-	92323295
chr9	92305830	92306885	CHS.56063.15	.	-	92323295
chr9	92318686	92319220	CHS.56063.15	.	-	92323295
chr9	92298954	92299889	CHS.56063.15	.	-	92323295
chr9	92300016	92301550	CHS.56063.15	.	-	92323295
chr9	92298336	92298883	CHS.56063.15	.	-	92323295
chr9	92319356	92321667	CHS.56063.15	.	-	92323295
chr9	92297886	92298256	CHS.56063.15	.	-	92323295
chr9	92307024	92310170	CHS.56063.15	.	-	92323295
chr9	92310675	92311145	CHS.56063.15	.	-	92323295
chr9	92321746	92323235	CHS.56063.15	.	-	92323295
chr9	92301822	92305752	CHS.56063.15	.	-	92323295
chr9	92310261	92310552	CHS.56063.15	.	-	92323295
chr9	92316138	92318617	CHS.56063.15	.	-	92323295
chr9	92311259	92314266	CHS.56063.15	.	-	92323295
chr9	92305830	92306885	CHS.56063.15	.	-	92323295
chr9	92318686	92319220	CHS.56063.15	.	-	92323295
chr9	92319356	92321667	CHS.56063.15	.	-	92323295
chr9	92307024	92310170	CHS.56063.15	.	-	92323295
chr9	92310675	92311145	CHS.56063.15	.	-	92323295
chr9	92321746	92323235	CHS.56063.15	.	-	92323295
chr9	92310261	92310552	CHS.56063.15	.	-	92323295
chr9	92316138	92318617	CHS.56063.15	.	-	92323295
chr9	92311259	92314266	CHS.56063.15	.	-	92323295
chr9	92318686	92319220	CHS.56063.17	.	-	92323295
chr9	92298954	92299889	CHS.56063.17	.	-	92323295
chr9	92300016	92301550	CHS.56063.17	.	-	92323295
chr9	92298336	92298883	CHS.56063.17	.	-	92323295
chr9	92319356	92321667	CHS.56063.17	.	-	92323295
chr9	92297886	92298256	CHS.56063.17	.	-	92323295
chr9	92307024	92310170	CHS.56063.17	.	-	92323295
chr9	92310675	92311145	CHS.56063.17	.	-	92323295
chr9	92321746	92323235	CHS.56063.17	.	-	92323295
chr9	92301822	92305752	CHS.56063.17	.	-	92323295
chr9	92310261	92310552	CHS.56063.17	.	-	92323295
chr9	92316138	92318617	CHS.56063.17	.	-	92323295
chr9	92311259	92314266	CHS.56063.17	.	-	92323295
chr9	92305830	92306885	CHS.56063.17	.	-	92323295
chr9	92318686	92319220	CHS.56063.17	.	-	92323295
chr9	92298954	92299889	CHS.56063.17	.	-	92323295
chr9	92300016	92301550	CHS.56063.17	.	-	92323295
chr9	92298336	92298883	CHS.56063.17	.	-	92323295
chr9	92319356	92321667	CHS.56063.17	.	-	92323295
chr9	92297886	92298256	CHS.56063.17	.	-	92323295
chr9	92307024	92310170	CHS.56063.17	.	-	92323295
chr9	92310675	92311145	CHS.56063.17	.	-	92323295
chr9	92321746	92323235	CHS.56063.17	.	-	92323295
chr9	92301822	92305752	CHS.56063.17	.	-	92323295
chr9	92310261	92310552	CHS.56063.17	.	-	92323295
chr9	92316138	92318617	CHS.56063.17	.	-	92323295
chr9	92311259	92314266	CHS.56063.17	.	-	92323295
chr9	92305830	92306885	CHS.56063.17	.	-	92323295
chr9	92318686	92319220	CHS.56063.17	.	-	92323295
chr9	92319356	92321667	CHS.56063.17	.	-	92323295
chr9	92307024	92310170	CHS.56063.17	.	-	92323295
chr9	92310675	92311145	CHS.56063.17	.	-	92323295
chr9	92321746	92323235	CHS.56063.17	.	-	92323295
chr9	92310261	92310552	CHS.56063.17	.	-	92323295
chr9	92316138	92318617	CHS.56063.17	.	-	92323295
chr9	92311259	92314266	CHS.56063.17	.	-	92323295
chr9	92298954	92299889	CHS.56063.19	.	-	92300730
chr9	92297886	92298256	CHS.56063.19	.	-	92300730
chr9	92298336	92298883	CHS.56063.19	.	-	92300730
chr9	93034681	93035337	CHS.56084.15	.	+	93032990
chr9	93034681	93035337	CHS.56084.9	.	+	93032990
chr9	93112289	93112991	CHS.56089.6	.	+	93111101
chr9	93122291	93124898	CHS.56091.10	.	-	93124910
chr9	93122261	93124898	CHS.56091.12	.	-	93124910
chr9	93122230	93124628	CHS.56091.14	.	-	93124910
chr9	93122321	93124898	CHS.56091.15	.	-	93124910
chr9	93122230	93124898	CHS.56091.3	.	-	93124910
chr9	93122411	93122472	CHS.56091.6	.	-	93124910
chr9	93447697	93448368	CHS.56103.11	.	-	93448453
chr9	95086119	95086681	CHS.56137.16	.	+	95082712
chr9	95086119	95086681	CHS.56137.17	.	+	95082712
chr9	95082719	95085929	CHS.56137.17	.	+	95082712
chr9	95082719	95086681	CHS.56137.18	.	+	95082712
chr9	95082719	95086681	CHS.56137.29	.	+	95082712
chr9	95082719	95086681	CHS.56137.32	.	+	95082712
chr9	95446391	95446910	CHS.56143.19	.	-	95446914
chr9	95446391	95446910	CHS.56143.21	.	-	95446914
chr9	95446391	95446910	CHS.56143.22	.	-	95446914
chr9	95446391	95446910	CHS.56143.3	.	-	95446914
chr9	95446391	95446910	CHS.56143.4	.	-	95446914
chr9	95446391	95446910	CHS.56143.5	.	-	95446914
chr9	95446391	95446910	CHS.56143.6	.	-	95446914
chr9	95446391	95446910	CHS.56143.7	.	-	95446914
chr9	95446391	95446910	CHS.56143.8	.	-	95446914
chr9	95446391	95446910	CHS.56143.9	.	-	95446914
chr9	95956013	95966561	CHS.56157.11	.	+	95954896
chr9	95954922	95955913	CHS.56157.11	.	+	95954896
chr9	95956013	95966561	CHS.56157.3	.	+	95954896
chr9	95954922	95955913	CHS.56157.3	.	+	95954896
chr9	96817153	96817364	CHS.56183.7	.	-	96817925
chr9	96817153	96817364	CHS.56183.7	.	-	96817925
chr10	17161548	17162165	CHS.5619.11	.	-	17162222
chr10	17154734	17157440	CHS.5619.11	.	-	17162222
chr10	17159229	17160304	CHS.5619.11	.	-	17162222
chr10	17153636	17154676	CHS.5619.11	.	-	17162222
chr10	17149140	17153506	CHS.5619.11	.	-	17162222
chr10	17157784	17159145	CHS.5619.11	.	-	17162222
chr10	17160374	17161482	CHS.5619.11	.	-	17162222
chr10	17159229	17160304	CHS.5619.21	.	-	17169506
chr10	17154734	17157440	CHS.5619.21	.	-	17169506
chr10	17162237	17168840	CHS.5619.21	.	-	17169506
chr10	17168917	17169309	CHS.5619.21	.	-	17169506
chr10	17153636	17154676	CHS.5619.21	.	-	17169506
chr10	17160374	17162165	CHS.5619.21	.	-	17169506
chr10	17152099	17153506	CHS.5619.21	.	-	17169506
chr10	17157784	17159145	CHS.5619.21	.	-	17169506
chr10	17161548	17162165	CHS.5619.22	.	-	17169506
chr10	17159229	17160304	CHS.5619.22	.	-	17169506
chr10	17154734	17157440	CHS.5619.22	.	-	17169506
chr10	17168917	17169309	CHS.5619.22	.	-	17169506
chr10	17162237	17168840	CHS.5619.22	.	-	17169506
chr10	17153636	17154676	CHS.5619.22	.	-	17169506
chr10	17152099	17153506	CHS.5619.22	.	-	17169506
chr10	17157784	17159145	CHS.5619.22	.	-	17169506
chr10	17160374	17161482	CHS.5619.22	.	-	17169506
chr10	17161548	17162165	CHS.5619.23	.	-	17169506
chr10	17159229	17160304	CHS.5619.23	.	-	17169506
chr10	17162237	17168840	CHS.5619.23	.	-	17169506
chr10	17168917	17169309	CHS.5619.23	.	-	17169506
chr10	17153636	17154676	CHS.5619.23	.	-	17169506
chr10	17154734	17157461	CHS.5619.23	.	-	17169506
chr10	17152099	17153506	CHS.5619.23	.	-	17169506
chr10	17157784	17159145	CHS.5619.23	.	-	17169506
chr10	17160374	17161482	CHS.5619.23	.	-	17169506
chr10	17154734	17157440	CHS.5619.3	.	-	17162222
chr10	17159229	17160304	CHS.5619.3	.	-	17162222
chr10	17153636	17154676	CHS.5619.3	.	-	17162222
chr10	17160374	17162165	CHS.5619.3	.	-	17162222
chr10	17149140	17153506	CHS.5619.3	.	-	17162222
chr10	17157784	17159145	CHS.5619.3	.	-	17162222
chr10	17161548	17162165	CHS.5619.5	.	-	17169506
chr10	17154734	17157440	CHS.5619.5	.	-	17169506
chr10	17159229	17160304	CHS.5619.5	.	-	17169506
chr10	17162237	17168840	CHS.5619.5	.	-	17169506
chr10	17168917	17169309	CHS.5619.5	.	-	17169506
chr10	17153636	17154676	CHS.5619.5	.	-	17169506
chr10	17149140	17153506	CHS.5619.5	.	-	17169506
chr10	17157784	17159145	CHS.5619.5	.	-	17169506
chr10	17160374	17161482	CHS.5619.5	.	-	17169506
chr10	17161548	17162165	CHS.5619.9	.	-	17169506
chr10	17159229	17160304	CHS.5619.9	.	-	17169506
chr10	17162237	17168840	CHS.5619.9	.	-	17169506
chr10	17168917	17169309	CHS.5619.9	.	-	17169506
chr10	17153636	17154676	CHS.5619.9	.	-	17169506
chr10	17154734	17157461	CHS.5619.9	.	-	17169506
chr10	17149140	17153506	CHS.5619.9	.	-	17169506
chr10	17157784	17159145	CHS.5619.9	.	-	17169506
chr10	17160374	17161482	CHS.5619.9	.	-	17169506
chr9	97672781	97673511	CHS.56209.5	.	+	97671196
chr9	97672781	97673511	CHS.56209.6	.	+	97671196
chr9	97671223	97672667	CHS.56209.6	.	+	97671196
chr9	98072166	98087441	CHS.56235.1	.	-	98087472
chr9	98084466	98087441	CHS.56235.11	.	-	98087472
chr9	98084466	98087441	CHS.56235.11	.	-	98087472
chr9	98084466	98087441	CHS.56235.11	.	-	98087472
chr9	98092001	98094866	CHS.56235.14	.	-	98094952
chr9	98088005	98091908	CHS.56235.14	.	-	98094952
chr9	98078386	98087441	CHS.56235.3	.	-	98087472
chr9	98084289	98087177	CHS.56235.5	.	-	98087472
chr9	98083567	98087441	CHS.56235.6	.	-	98087472
chr9	98732553	98736001	CHS.56246.10	.	-	98736521
chr9	98732553	98736495	CHS.56246.9	.	-	98736521
chr9	99218836	99220978	CHS.56261.2	.	-	99221071
chr9	100445237	100450556	CHS.56292.1	.	+	100445227
chr9	103006378	103011981	CHS.56322.1	.	+	103005675
chr9	103012097	103018324	CHS.56322.1	.	+	103005675
chr9	103006378	103011981	CHS.56322.2	.	+	103005675
chr9	103012097	103018324	CHS.56322.2	.	+	103005675
chr9	103012097	103018324	CHS.56322.3	.	+	103005675
chr9	103006378	103011981	CHS.56322.3	.	+	103005675
chr9	103012097	103016887	CHS.56322.4	.	+	103005675
chr9	103016961	103018324	CHS.56322.4	.	+	103005675
chr9	103006378	103011981	CHS.56322.4	.	+	103005675
chr9	103006378	103011981	CHS.56322.5	.	+	103005675
chr9	103012097	103018324	CHS.56322.5	.	+	103005675
chr9	103012097	103018324	CHS.56322.6	.	+	103005675
chr9	103006378	103011981	CHS.56322.6	.	+	103005675
chr9	103006378	103011981	CHS.56322.7	.	+	103005675
chr9	103012097	103018324	CHS.56322.7	.	+	103005675
chr9	103012097	103016887	CHS.56322.8	.	+	103005675
chr9	103016961	103018324	CHS.56322.8	.	+	103005675
chr9	103006378	103011981	CHS.56322.8	.	+	103005675
chr9	105601348	105604214	CHS.56368.4	.	+	105600953
chr9	105607951	105615277	CHS.56368.4	.	+	105600953
chr9	105618092	105619933	CHS.56368.4	.	+	105600953
chr9	105623221	105624281	CHS.56368.4	.	+	105600953
chr9	105604492	105607818	CHS.56368.4	.	+	105600953
chr9	105601041	105601144	CHS.56368.4	.	+	105600953
chr9	105615407	105617958	CHS.56368.4	.	+	105600953
chr9	105620092	105623049	CHS.56368.4	.	+	105600953
chr9	107329754	107331668	CHS.56396.2	.	+	107329653
chr9	107329754	107331668	CHS.56396.2	.	+	107329653
chr9	109240004	109240119	CHS.56430.10	.	-	109241664
chr9	111666946	111669271	CHS.56468.1	.	+	111666937
chr9	111649923	111653099	CHS.56469.2	.	+	111642925
chr9	111643094	111647106	CHS.56469.2	.	+	111642925
chr9	111647259	111649452	CHS.56469.2	.	+	111642925
chr9	111666946	111669268	CHS.56470.1	.	+	111666937
chr9	111666950	111669268	CHS.56470.13	.	+	111666937
chr9	111666946	111669271	CHS.56470.2	.	+	111666937
chr9	112041492	112041866	CHS.56485.4	.	-	112041903
chr9	112041492	112041866	CHS.56485.5	.	-	112041903
chr9	113323155	113328880	CHS.56522.3	.	-	113328918
chr9	113316909	113318474	CHS.56522.3	.	-	113328918
chr9	113322911	113323010	CHS.56522.3	.	-	113328918
chr9	113318637	113320356	CHS.56522.3	.	-	113328918
chr9	113320498	113321510	CHS.56522.3	.	-	113328918
chr9	113321578	113322810	CHS.56522.3	.	-	113328918
chr9	114092451	114092541	CHS.56539.13	.	-	114092874
chr9	114092451	114092541	CHS.56539.14	.	-	114092874
chr9	114092642	114092738	CHS.56539.19	.	-	114092874
chr9	114311511	114311660	CHS.56541.5	.	+	114310692
chr9	114335086	114336735	CHS.56546.1	.	-	114337056
chr9	114336921	114337026	CHS.56546.17	.	-	114337056
chr9	114336921	114337026	CHS.56546.17	.	-	114337056
chr9	114336921	114337026	CHS.56546.17	.	-	114337056
chr9	114336926	114337026	CHS.56546.19	.	-	114337056
chr9	114336926	114337026	CHS.56546.19	.	-	114337056
chr9	114336926	114337026	CHS.56546.19	.	-	114337056
chr9	114336963	114337042	CHS.56546.20	.	-	114337056
chr9	114643399	114644066	CHS.56557.7	.	+	114643310
chr10	20279984	20284183	CHS.5658.1	.	+	20279816
chr10	20284312	20284340	CHS.5658.4	.	+	20279816
chr9	120415159	120419787	CHS.56630.3	.	-	120460603
chr9	120437527	120439398	CHS.56630.3	.	-	120460603
chr9	120408468	120409126	CHS.56630.3	.	-	120460603
chr9	120389292	120389740	CHS.56630.3	.	-	120460603
chr9	120439972	120443619	CHS.56630.3	.	-	120460603
chr9	120443742	120447894	CHS.56630.3	.	-	120460603
chr9	120403071	120404035	CHS.56630.3	.	-	120460603
chr9	120404113	120407011	CHS.56630.3	.	-	120460603
chr9	120419960	120422692	CHS.56630.3	.	-	120460603
chr9	120407248	120408346	CHS.56630.3	.	-	120460603
chr9	120458622	120460571	CHS.56630.3	.	-	120460603
chr9	120411474	120415039	CHS.56630.3	.	-	120460603
chr9	120394638	120400741	CHS.56630.3	.	-	120460603
chr9	120453873	120458449	CHS.56630.3	.	-	120460603
chr9	120422741	120437294	CHS.56630.3	.	-	120460603
chr9	120448126	120453455	CHS.56630.3	.	-	120460603
chr9	120389787	120394511	CHS.56630.3	.	-	120460603
chr9	120400885	120402805	CHS.56630.3	.	-	120460603
chr9	120409316	120411357	CHS.56630.3	.	-	120460603
chr9	120471878	120477349	CHS.56630.4	.	-	120517814
chr9	120477450	120487293	CHS.56630.4	.	-	120517814
chr9	120415159	120419787	CHS.56630.4	.	-	120517814
chr9	120437527	120439398	CHS.56630.4	.	-	120517814
chr9	120460747	120467859	CHS.56630.4	.	-	120517814
chr9	120467997	120470110	CHS.56630.4	.	-	120517814
chr9	120408468	120409126	CHS.56630.4	.	-	120517814
chr9	120389292	120389740	CHS.56630.4	.	-	120517814
chr9	120439972	120443619	CHS.56630.4	.	-	120517814
chr9	120443742	120447894	CHS.56630.4	.	-	120517814
chr9	120470220	120471747	CHS.56630.4	.	-	120517814
chr9	120403071	120404035	CHS.56630.4	.	-	120517814
chr9	120404113	120407011	CHS.56630.4	.	-	120517814
chr9	120419960	120422692	CHS.56630.4	.	-	120517814
chr9	120407248	120408346	CHS.56630.4	.	-	120517814
chr9	120458622	120460571	CHS.56630.4	.	-	120517814
chr9	120411474	120415039	CHS.56630.4	.	-	120517814
chr9	120491477	120517756	CHS.56630.4	.	-	120517814
chr9	120394638	120400741	CHS.56630.4	.	-	120517814
chr9	120453873	120458449	CHS.56630.4	.	-	120517814
chr9	120422741	120437294	CHS.56630.4	.	-	120517814
chr9	120448126	120453455	CHS.56630.4	.	-	120517814
chr9	120389787	120394511	CHS.56630.4	.	-	120517814
chr9	120400885	120402805	CHS.56630.4	.	-	120517814
chr9	120487437	120491306	CHS.56630.4	.	-	120517814
chr9	120409316	120411357	CHS.56630.4	.	-	120517814
chr9	120831459	120831831	CHS.56638.11	.	-	120831902
chr9	121340954	121341005	CHS.56652.10	.	-	121341204
chr9	122174627	122184754	CHS.56664.3	.	+	122174588
chr9	122174627	122199884	CHS.56664.6	.	+	122174588
chr9	122286166	122291748	CHS.56667.17	.	+	122285824
chr9	122291840	122313226	CHS.56667.17	.	+	122285824
chr9	122313386	122322539	CHS.56667.17	.	+	122285824
chr9	122285946	122286038	CHS.56667.17	.	+	122285824
chr9	122313386	122322539	CHS.56667.19	.	+	122285824
chr9	122285946	122286038	CHS.56667.19	.	+	122285824
chr9	122286166	122291748	CHS.56667.19	.	+	122285824
chr9	122291840	122313226	CHS.56667.19	.	+	122285824
chr9	122286166	122291748	CHS.56667.4	.	+	122285824
chr9	122291840	122313226	CHS.56667.4	.	+	122285824
chr9	122313386	122322539	CHS.56667.4	.	+	122285824
chr9	122285946	122286038	CHS.56667.4	.	+	122285824
chr9	122291840	122322539	CHS.56667.5	.	+	122285824
chr9	122286166	122291748	CHS.56667.5	.	+	122285824
chr9	122285946	122286038	CHS.56667.5	.	+	122285824
chr9	123136181	123136380	CHS.56697.15	.	-	123173776
chr9	123128258	123132844	CHS.56697.15	.	-	123173776
chr9	123158123	123158331	CHS.56697.15	.	-	123173776
chr9	123161068	123168188	CHS.56697.15	.	-	123173776
chr9	123170046	123173676	CHS.56697.15	.	-	123173776
chr9	123147054	123147777	CHS.56697.15	.	-	123173776
chr9	123158429	123159095	CHS.56697.15	.	-	123173776
chr9	123160462	123160976	CHS.56697.15	.	-	123173776
chr9	123168258	123169901	CHS.56697.15	.	-	123173776
chr9	123132968	123136040	CHS.56697.15	.	-	123173776
chr9	123125673	123128213	CHS.56697.15	.	-	123173776
chr9	123147870	123158011	CHS.56697.15	.	-	123173776
chr9	123136515	123139528	CHS.56697.15	.	-	123173776
chr9	123139687	123146854	CHS.56697.15	.	-	123173776
chr9	123159207	123160366	CHS.56697.15	.	-	123173776
chr9	123136181	123136380	CHS.56697.4	.	-	123173776
chr9	123128258	123132844	CHS.56697.4	.	-	123173776
chr9	123158123	123158331	CHS.56697.4	.	-	123173776
chr9	123161068	123169901	CHS.56697.4	.	-	123173776
chr9	123170046	123173676	CHS.56697.4	.	-	123173776
chr9	123147054	123147777	CHS.56697.4	.	-	123173776
chr9	123158429	123159095	CHS.56697.4	.	-	123173776
chr9	123160462	123160976	CHS.56697.4	.	-	123173776
chr9	123132968	123136040	CHS.56697.4	.	-	123173776
chr9	123125673	123128213	CHS.56697.4	.	-	123173776
chr9	123147870	123158011	CHS.56697.4	.	-	123173776
chr9	123136515	123139528	CHS.56697.4	.	-	123173776
chr9	123139687	123146854	CHS.56697.4	.	-	123173776
chr9	123159207	123160366	CHS.56697.4	.	-	123173776
chr9	123136181	123136380	CHS.56697.8	.	-	123173776
chr9	123128258	123132844	CHS.56697.8	.	-	123173776
chr9	123158123	123158331	CHS.56697.8	.	-	123173776
chr9	123161068	123169901	CHS.56697.8	.	-	123173776
chr9	123170046	123173676	CHS.56697.8	.	-	123173776
chr9	123147054	123147777	CHS.56697.8	.	-	123173776
chr9	123158429	123159095	CHS.56697.8	.	-	123173776
chr9	123160462	123160976	CHS.56697.8	.	-	123173776
chr9	123132968	123136040	CHS.56697.8	.	-	123173776
chr9	123125673	123128213	CHS.56697.8	.	-	123173776
chr9	123147870	123158011	CHS.56697.8	.	-	123173776
chr9	123136515	123139528	CHS.56697.8	.	-	123173776
chr9	123139687	123146854	CHS.56697.8	.	-	123173776
chr9	123159207	123160366	CHS.56697.8	.	-	123173776
chr9	123136181	123136380	CHS.56697.9	.	-	123173776
chr9	123128258	123132844	CHS.56697.9	.	-	123173776
chr9	123158123	123158331	CHS.56697.9	.	-	123173776
chr9	123161068	123169901	CHS.56697.9	.	-	123173776
chr9	123170046	123173676	CHS.56697.9	.	-	123173776
chr9	123147054	123147777	CHS.56697.9	.	-	123173776
chr9	123158429	123159095	CHS.56697.9	.	-	123173776
chr9	123160462	123160976	CHS.56697.9	.	-	123173776
chr9	123132968	123136040	CHS.56697.9	.	-	123173776
chr9	123125673	123128213	CHS.56697.9	.	-	123173776
chr9	123147870	123158011	CHS.56697.9	.	-	123173776
chr9	123136515	123139528	CHS.56697.9	.	-	123173776
chr9	123139687	123146854	CHS.56697.9	.	-	123173776
chr9	123159207	123160366	CHS.56697.9	.	-	123173776
chr9	123377675	123379962	CHS.56701.10	.	+	123377059
chr9	124880372	124880455	CHS.56741.3	.	-	124880532
chr9	125337591	125341176	CHS.56751.15	.	+	125332512
chr9	125332629	125337017	CHS.56751.15	.	+	125332512
chr9	125337095	125337220	CHS.56751.15	.	+	125332512
chr9	125337591	125341176	CHS.56751.24	.	+	125332512
chr9	125332629	125337017	CHS.56751.24	.	+	125332512
chr9	125337095	125337220	CHS.56751.24	.	+	125332512
chr9	125332629	125337017	CHS.56751.28	.	+	125332512
chr9	125337095	125337220	CHS.56751.28	.	+	125332512
chr9	125963101	125965830	CHS.56760.2	.	+	125929659
chr9	125929845	125935471	CHS.56760.2	.	+	125929659
chr9	125962214	125963011	CHS.56760.2	.	+	125929659
chr9	125935607	125960683	CHS.56760.2	.	+	125929659
chr9	125960849	125962101	CHS.56760.2	.	+	125929659
chr9	125963101	125965830	CHS.56760.2	.	+	125929659
chr9	125929845	125935471	CHS.56760.2	.	+	125929659
chr9	125962214	125963011	CHS.56760.2	.	+	125929659
chr9	125935607	125960683	CHS.56760.2	.	+	125929659
chr9	125960849	125962101	CHS.56760.2	.	+	125929659
chr9	125963101	125965830	CHS.56760.3	.	+	125929659
chr9	125929845	125935471	CHS.56760.3	.	+	125929659
chr9	125960849	125963011	CHS.56760.3	.	+	125929659
chr9	125935607	125960683	CHS.56760.3	.	+	125929659
chr9	125963101	125965830	CHS.56760.3	.	+	125929659
chr9	125929845	125935471	CHS.56760.3	.	+	125929659
chr9	125960849	125963011	CHS.56760.3	.	+	125929659
chr9	125935607	125960683	CHS.56760.3	.	+	125929659
chr10	21740236	21741938	CHS.5677.12	.	+	21740231
chr10	21919929	21920797	CHS.5679.5	.	-	21920960
chr9	127390767	127393082	CHS.56790.21	.	+	127388975
chr9	127389119	127390640	CHS.56790.21	.	+	127388975
chr9	127506246	127506313	CHS.56800.10	.	-	127506847
chr9	127506246	127506302	CHS.56800.12	.	-	127506847
chr9	127506246	127506307	CHS.56800.4	.	-	127506847
chr9	127684493	127690774	CHS.56808.3	.	+	127684474
chr9	127732278	127732563	CHS.56813.1	.	-	127733495
chr9	127732773	127733384	CHS.56813.1	.	-	127733495
chr9	127732278	127732563	CHS.56813.1	.	-	127733495
chr9	127732773	127733384	CHS.56813.1	.	-	127733495
chr9	127732278	127732563	CHS.56813.1	.	-	127733495
chr9	127732773	127733384	CHS.56813.1	.	-	127733495
chr9	127732278	127732563	CHS.56813.1	.	-	127733495
chr9	127732773	127733384	CHS.56813.1	.	-	127733495
chr9	127732691	127733384	CHS.56813.13	.	-	127733495
chr9	127732691	127733384	CHS.56813.13	.	-	127733495
chr9	127732691	127733384	CHS.56813.13	.	-	127733495
chr9	127732691	127733384	CHS.56813.13	.	-	127733495
chr9	127732278	127733384	CHS.56813.3	.	-	127733495
chr9	127732278	127733384	CHS.56813.3	.	-	127733495
chr9	127732278	127733384	CHS.56813.3	.	-	127733495
chr9	127732278	127733384	CHS.56813.3	.	-	127733495
chr9	127732278	127732563	CHS.56813.4	.	-	127733495
chr9	127732691	127733384	CHS.56813.4	.	-	127733495
chr9	127732278	127732563	CHS.56813.4	.	-	127733495
chr9	127732691	127733384	CHS.56813.4	.	-	127733495
chr9	127732278	127732563	CHS.56813.4	.	-	127733495
chr9	127732691	127733384	CHS.56813.4	.	-	127733495
chr9	127732278	127732563	CHS.56813.4	.	-	127733495
chr9	127732691	127733384	CHS.56813.4	.	-	127733495
chr9	127886788	127887483	CHS.56827.1	.	-	127887528
chr9	127886788	127887483	CHS.56827.25	.	-	127887528
chr9	127941688	127941772	CHS.56834.4	.	-	127943194
chr9	128061826	128063373	CHS.56838.3	.	-	128063430
chr9	128061826	128061915	CHS.56838.4	.	-	128063430
chr9	128153126	128153311	CHS.56843.11	.	+	128153116
chr9	128153126	128153310	CHS.56843.3	.	+	128153116
chr9	128153130	128153310	CHS.56843.5	.	+	128153116
chr9	128253137	128253784	CHS.56847.10	.	+	128253119
chr9	128253137	128254005	CHS.56847.11	.	+	128253119
chr9	128253137	128254005	CHS.56847.17	.	+	128253119
chr9	128253137	128254005	CHS.56847.17	.	+	128253119
chr9	128253137	128254653	CHS.56847.20	.	+	128253119
chr9	128253137	128254008	CHS.56847.24	.	+	128253119
chr9	128253137	128254008	CHS.56847.24	.	+	128253119
chr9	128253137	128254653	CHS.56847.25	.	+	128253119
chr9	128387897	128389260	CHS.56858.1	.	+	128387857
chr9	128389309	128389665	CHS.56858.1	.	+	128387857
chr9	128435905	128436848	CHS.56861.12	.	+	128435902
chr9	128435905	128436848	CHS.56861.13	.	+	128435902
chr9	128435905	128436848	CHS.56861.21	.	+	128435902
chr9	128435905	128436848	CHS.56861.3	.	+	128435902
chr9	128940715	128941444	CHS.56885.12	.	+	128937801
chr9	128941571	128941667	CHS.56885.12	.	+	128937801
chr9	128940497	128940598	CHS.56885.12	.	+	128937801
chr9	128937944	128940368	CHS.56885.12	.	+	128937801
chr9	129009871	129010119	CHS.56891.15	.	-	129014895
chr9	129014503	129014770	CHS.56891.15	.	-	129014895
chr9	129009346	129009770	CHS.56891.15	.	-	129014895
chr9	129010693	129012235	CHS.56891.15	.	-	129014895
chr9	129010209	129010669	CHS.56891.15	.	-	129014895
chr9	129012298	129014410	CHS.56891.15	.	-	129014895
chr9	129008150	129008683	CHS.56891.2	.	-	129008686
chr9	129008150	129008683	CHS.56891.2	.	-	129008686
chr9	129098148	129098248	CHS.56895.10	.	-	129109184
chr9	129095612	129095997	CHS.56895.10	.	-	129109184
chr9	129099966	129100510	CHS.56895.10	.	-	129109184
chr9	129096135	129097249	CHS.56895.10	.	-	129109184
chr9	129100689	129101882	CHS.56895.10	.	-	129109184
chr9	129098650	129099865	CHS.56895.10	.	-	129109184
chr9	129108077	129109178	CHS.56895.10	.	-	129109184
chr9	129104306	129107813	CHS.56895.10	.	-	129109184
chr9	129102565	129103012	CHS.56895.10	.	-	129109184
chr9	129098371	129098530	CHS.56895.10	.	-	129109184
chr9	129103066	129104187	CHS.56895.10	.	-	129109184
chr9	129102057	129102399	CHS.56895.10	.	-	129109184
chr9	129097312	129098012	CHS.56895.10	.	-	129109184
chr9	129098148	129098248	CHS.56895.11	.	-	129109184
chr9	129108478	129109178	CHS.56895.11	.	-	129109184
chr9	129095612	129095997	CHS.56895.11	.	-	129109184
chr9	129099966	129100510	CHS.56895.11	.	-	129109184
chr9	129096135	129097249	CHS.56895.11	.	-	129109184
chr9	129100689	129101882	CHS.56895.11	.	-	129109184
chr9	129098650	129099865	CHS.56895.11	.	-	129109184
chr9	129102565	129103012	CHS.56895.11	.	-	129109184
chr9	129098371	129098530	CHS.56895.11	.	-	129109184
chr9	129103066	129104187	CHS.56895.11	.	-	129109184
chr9	129104325	129107813	CHS.56895.11	.	-	129109184
chr9	129102057	129102399	CHS.56895.11	.	-	129109184
chr9	129097312	129098012	CHS.56895.11	.	-	129109184
chr9	129098148	129098248	CHS.56895.12	.	-	129109184
chr9	129108478	129109178	CHS.56895.12	.	-	129109184
chr9	129095612	129095997	CHS.56895.12	.	-	129109184
chr9	129099966	129100510	CHS.56895.12	.	-	129109184
chr9	129108077	129108375	CHS.56895.12	.	-	129109184
chr9	129096135	129097249	CHS.56895.12	.	-	129109184
chr9	129100689	129101882	CHS.56895.12	.	-	129109184
chr9	129098650	129099865	CHS.56895.12	.	-	129109184
chr9	129104306	129107813	CHS.56895.12	.	-	129109184
chr9	129102565	129103012	CHS.56895.12	.	-	129109184
chr9	129098371	129098530	CHS.56895.12	.	-	129109184
chr9	129103066	129104187	CHS.56895.12	.	-	129109184
chr9	129102057	129102399	CHS.56895.12	.	-	129109184
chr9	129097312	129098012	CHS.56895.12	.	-	129109184
chr9	129098148	129098248	CHS.56895.14	.	-	129109184
chr9	129095612	129095997	CHS.56895.14	.	-	129109184
chr9	129099966	129100510	CHS.56895.14	.	-	129109184
chr9	129096135	129097249	CHS.56895.14	.	-	129109184
chr9	129100689	129101882	CHS.56895.14	.	-	129109184
chr9	129108077	129109178	CHS.56895.14	.	-	129109184
chr9	129098646	129099865	CHS.56895.14	.	-	129109184
chr9	129102565	129103012	CHS.56895.14	.	-	129109184
chr9	129104306	129107813	CHS.56895.14	.	-	129109184
chr9	129098371	129098530	CHS.56895.14	.	-	129109184
chr9	129103066	129104187	CHS.56895.14	.	-	129109184
chr9	129102057	129102399	CHS.56895.14	.	-	129109184
chr9	129097312	129098012	CHS.56895.14	.	-	129109184
chr9	129098148	129098248	CHS.56895.16	.	-	129109184
chr9	129108077	129108407	CHS.56895.16	.	-	129109184
chr9	129095612	129095997	CHS.56895.16	.	-	129109184
chr9	129099966	129100510	CHS.56895.16	.	-	129109184
chr9	129096135	129097249	CHS.56895.16	.	-	129109184
chr9	129100689	129101882	CHS.56895.16	.	-	129109184
chr9	129098650	129099865	CHS.56895.16	.	-	129109184
chr9	129104306	129107813	CHS.56895.16	.	-	129109184
chr9	129102565	129103012	CHS.56895.16	.	-	129109184
chr9	129098371	129098530	CHS.56895.16	.	-	129109184
chr9	129103066	129104187	CHS.56895.16	.	-	129109184
chr9	129108478	129109102	CHS.56895.16	.	-	129109184
chr9	129102057	129102399	CHS.56895.16	.	-	129109184
chr9	129097312	129098012	CHS.56895.16	.	-	129109184
chr9	129098148	129098248	CHS.56895.17	.	-	129109184
chr9	129095612	129095997	CHS.56895.17	.	-	129109184
chr9	129099966	129100510	CHS.56895.17	.	-	129109184
chr9	129108903	129109102	CHS.56895.17	.	-	129109184
chr9	129096135	129097249	CHS.56895.17	.	-	129109184
chr9	129100689	129101882	CHS.56895.17	.	-	129109184
chr9	129098650	129099865	CHS.56895.17	.	-	129109184
chr9	129102565	129103012	CHS.56895.17	.	-	129109184
chr9	129098371	129098530	CHS.56895.17	.	-	129109184
chr9	129103066	129104187	CHS.56895.17	.	-	129109184
chr9	129104325	129107813	CHS.56895.17	.	-	129109184
chr9	129102057	129102399	CHS.56895.17	.	-	129109184
chr9	129097312	129098012	CHS.56895.17	.	-	129109184
chr9	129098148	129098248	CHS.56895.4	.	-	129109184
chr9	129095612	129095997	CHS.56895.4	.	-	129109184
chr9	129099966	129100510	CHS.56895.4	.	-	129109184
chr9	129108903	129109178	CHS.56895.4	.	-	129109184
chr9	129096135	129097249	CHS.56895.4	.	-	129109184
chr9	129100689	129101882	CHS.56895.4	.	-	129109184
chr9	129098650	129099865	CHS.56895.4	.	-	129109184
chr9	129104306	129107813	CHS.56895.4	.	-	129109184
chr9	129102565	129103012	CHS.56895.4	.	-	129109184
chr9	129098371	129098530	CHS.56895.4	.	-	129109184
chr9	129103066	129104187	CHS.56895.4	.	-	129109184
chr9	129108077	129108762	CHS.56895.4	.	-	129109184
chr9	129102057	129102399	CHS.56895.4	.	-	129109184
chr9	129097312	129098012	CHS.56895.4	.	-	129109184
chr9	129098148	129098248	CHS.56895.5	.	-	129109184
chr9	129108478	129109178	CHS.56895.5	.	-	129109184
chr9	129108077	129108407	CHS.56895.5	.	-	129109184
chr9	129095612	129095997	CHS.56895.5	.	-	129109184
chr9	129099966	129100510	CHS.56895.5	.	-	129109184
chr9	129096135	129097249	CHS.56895.5	.	-	129109184
chr9	129100689	129101882	CHS.56895.5	.	-	129109184
chr9	129098650	129099865	CHS.56895.5	.	-	129109184
chr9	129104306	129107813	CHS.56895.5	.	-	129109184
chr9	129102565	129103012	CHS.56895.5	.	-	129109184
chr9	129098371	129098530	CHS.56895.5	.	-	129109184
chr9	129103066	129104187	CHS.56895.5	.	-	129109184
chr9	129102057	129102399	CHS.56895.5	.	-	129109184
chr9	129097312	129098012	CHS.56895.5	.	-	129109184
chr9	129108077	129109102	CHS.56895.6	.	-	129109184
chr9	129098148	129098248	CHS.56895.6	.	-	129109184
chr9	129095612	129095997	CHS.56895.6	.	-	129109184
chr9	129099966	129100510	CHS.56895.6	.	-	129109184
chr9	129096135	129097249	CHS.56895.6	.	-	129109184
chr9	129100689	129101882	CHS.56895.6	.	-	129109184
chr9	129098650	129099865	CHS.56895.6	.	-	129109184
chr9	129104306	129107813	CHS.56895.6	.	-	129109184
chr9	129102565	129103012	CHS.56895.6	.	-	129109184
chr9	129098371	129098530	CHS.56895.6	.	-	129109184
chr9	129103066	129104187	CHS.56895.6	.	-	129109184
chr9	129102057	129102399	CHS.56895.6	.	-	129109184
chr9	129097312	129098012	CHS.56895.6	.	-	129109184
chr9	129098148	129098248	CHS.56895.8	.	-	129109184
chr9	129095612	129095997	CHS.56895.8	.	-	129109184
chr9	129099966	129100510	CHS.56895.8	.	-	129109184
chr9	129108898	129109178	CHS.56895.8	.	-	129109184
chr9	129096135	129097249	CHS.56895.8	.	-	129109184
chr9	129100689	129101882	CHS.56895.8	.	-	129109184
chr9	129098650	129099865	CHS.56895.8	.	-	129109184
chr9	129108478	129108762	CHS.56895.8	.	-	129109184
chr9	129104306	129107813	CHS.56895.8	.	-	129109184
chr9	129102565	129103012	CHS.56895.8	.	-	129109184
chr9	129098371	129098530	CHS.56895.8	.	-	129109184
chr9	129103066	129104187	CHS.56895.8	.	-	129109184
chr9	129102057	129102399	CHS.56895.8	.	-	129109184
chr9	129097312	129098012	CHS.56895.8	.	-	129109184
chr9	129147923	129147977	CHS.56896.26	.	+	129147461
chr9	129147923	129147977	CHS.56896.26	.	+	129147461
chr9	129147923	129147977	CHS.56896.26	.	+	129147461
chr9	129147923	129147977	CHS.56896.26	.	+	129147461
chr9	129634221	129635207	CHS.56936.10	.	+	129634165
chr9	129634489	129635207	CHS.56936.16	.	+	129634165
chr9	129634306	129635207	CHS.56936.20	.	+	129634165
chr9	129634306	129635207	CHS.56936.22	.	+	129634165
chr9	129634306	129635207	CHS.56936.4	.	+	129634165
chr10	22412523	22416618	CHS.5694.1	.	+	22412502
chr10	22412523	22416618	CHS.5694.3	.	+	22412502
chr9	129880289	129880466	CHS.56950.1	.	+	129880270
chr9	129880289	129880466	CHS.56950.1	.	+	129880270
chr9	129880289	129880466	CHS.56950.1	.	+	129880270
chr9	129880289	129880466	CHS.56950.3	.	+	129880270
chr9	129880289	129880466	CHS.56950.3	.	+	129880270
chr9	129880289	129880466	CHS.56950.3	.	+	129880270
chr9	129880289	129880466	CHS.56950.4	.	+	129880270
chr9	129880289	129880466	CHS.56950.4	.	+	129880270
chr9	129880289	129880466	CHS.56950.4	.	+	129880270
chr9	129880289	129880378	CHS.56950.6	.	+	129880270
chr9	129880289	129880378	CHS.56950.6	.	+	129880270
chr9	129880289	129880378	CHS.56950.6	.	+	129880270
chr9	129880289	129880466	CHS.56950.7	.	+	129880270
chr9	129880289	129880466	CHS.56950.7	.	+	129880270
chr9	129880289	129880466	CHS.56950.7	.	+	129880270
chr9	129880289	129880466	CHS.56950.8	.	+	129880270
chr9	129880289	129880466	CHS.56950.8	.	+	129880270
chr9	129880289	129880466	CHS.56950.8	.	+	129880270
chr9	129880289	129880466	CHS.56950.9	.	+	129880270
chr9	129880289	129880466	CHS.56950.9	.	+	129880270
chr9	129880289	129880466	CHS.56950.9	.	+	129880270
chr9	130092381	130099456	CHS.56956.1	.	+	130079631
chr9	130107539	130124914	CHS.56956.1	.	+	130079631
chr9	130104550	130107495	CHS.56956.1	.	+	130079631
chr9	130086476	130090875	CHS.56956.1	.	+	130079631
chr9	130099532	130100628	CHS.56956.1	.	+	130079631
chr9	130127566	130128639	CHS.56956.1	.	+	130079631
chr9	130100702	130101105	CHS.56956.1	.	+	130079631
chr9	130101223	130104419	CHS.56956.1	.	+	130079631
chr9	130124964	130127482	CHS.56956.1	.	+	130079631
chr9	130079769	130083564	CHS.56956.1	.	+	130079631
chr9	130090983	130092247	CHS.56956.1	.	+	130079631
chr9	130083602	130086419	CHS.56956.1	.	+	130079631
chr9	130226504	130232989	CHS.56959.2	.	+	130226484
chr9	130233765	130233843	CHS.56959.3	.	+	130226484
chr9	130226504	130232989	CHS.56959.3	.	+	130226484
chr9	130234109	130234224	CHS.56959.4	.	+	130226484
chr9	130226504	130232989	CHS.56959.4	.	+	130226484
chr9	131114618	131117755	CHS.56982.1	.	+	131111607
chr9	131117918	131120234	CHS.56982.1	.	+	131111607
chr9	131111663	131114576	CHS.56982.1	.	+	131111607
chr9	131122085	131122189	CHS.56982.6	.	+	131120319
chr9	131523170	131523346	CHS.56998.16	.	+	131523103
chr9	131523170	131523346	CHS.56998.18	.	+	131523103
chr9	131523170	131523346	CHS.56998.18	.	+	131523103
chr9	131523170	131523346	CHS.56998.18	.	+	131523103
chr9	131523170	131523346	CHS.56998.18	.	+	131523103
chr9	131523170	131523346	CHS.56998.3	.	+	131523103
chr9	131523170	131523346	CHS.56998.3	.	+	131523103
chr9	131525221	131525928	CHS.57000.7	.	-	131526494
chr9	131525977	131526444	CHS.57000.7	.	-	131526494
chr9	132638363	132642003	CHS.57019.16	.	-	132642003
chr9	133098762	133100267	CHS.57033.5	.	-	133101465
chr9	133100382	133100495	CHS.57033.5	.	-	133101465
chr9	133205411	133205916	CHS.57041.3	.	-	133205920
chr9	133205411	133205916	CHS.57041.3	.	-	133205920
chr9	133205675	133205916	CHS.57041.4	.	-	133205920
chr9	133205675	133205916	CHS.57041.4	.	-	133205920
chr9	133205411	133205916	CHS.57041.5	.	-	133206415
chr9	133205940	133206314	CHS.57041.5	.	-	133206415
chr9	133205411	133205916	CHS.57041.6	.	-	133205920
chr9	133205411	133205916	CHS.57041.6	.	-	133205920
chr9	133205675	133205916	CHS.57041.7	.	-	133205920
chr9	133205675	133205916	CHS.57041.7	.	-	133205920
chr9	134029115	134029604	CHS.57071.2	.	+	134026999
chr9	134158834	134158879	CHS.57076.10	.	+	134157990
chr9	134158834	134158879	CHS.57076.5	.	+	134157990
chr9	135525158	135526343	CHS.57126.2	.	+	135525154
chr9	135525158	135526343	CHS.57126.2	.	+	135525154
chr9	135525158	135526348	CHS.57126.3	.	+	135525154
chr9	135525158	135526348	CHS.57126.3	.	+	135525154
chr9	135548809	135549307	CHS.57127.3	.	+	135548708
chr9	135549331	135549836	CHS.57127.3	.	+	135548708
chr9	135549331	135549836	CHS.57127.4	.	+	135549327
chr9	135549331	135549836	CHS.57127.5	.	+	135549327
chr9	135565830	135566552	CHS.57129.6	.	+	135565798
chr9	135565830	135566552	CHS.57129.6	.	+	135565798
chr9	135565830	135566552	CHS.57129.6	.	+	135565798
chr9	135565801	135566533	CHS.57129.7	.	+	135565798
chr9	135565801	135566533	CHS.57129.7	.	+	135565798
chr9	135565801	135566533	CHS.57129.7	.	+	135565798
chr9	135565801	135566552	CHS.57129.8	.	+	135565798
chr9	135565801	135566552	CHS.57129.8	.	+	135565798
chr9	135565801	135566552	CHS.57129.8	.	+	135565798
chr9	136114950	136115455	CHS.57154.9	.	-	136116483
chr9	136114950	136115455	CHS.57154.9	.	-	136116483
chr9	136114950	136115455	CHS.57154.9	.	-	136116483
chr9	136281663	136285512	CHS.57161.7	.	-	136285677
chr9	136375800	136376348	CHS.57169.4	.	-	136376358
chr9	136375800	136376348	CHS.57169.6	.	-	136376358
chr9	136375800	136376348	CHS.57169.7	.	-	136376358
chr9	136375800	136376348	CHS.57169.8	.	-	136376358
chr9	136739553	136739949	CHS.57202.2	.	-	136740047
chr9	136744142	136744338	CHS.57204.2	.	-	136744664
chr9	136744364	136744639	CHS.57204.2	.	-	136744664
chr9	136744364	136744639	CHS.57204.2	.	-	136744664
chr9	136744142	136744338	CHS.57204.2	.	-	136744664
chr9	136759783	136761786	CHS.57206.2	.	-	136761821
chr9	136980855	136981557	CHS.57228.3	.	+	136980852
chr9	136980855	136981578	CHS.57228.4	.	+	136980852
chr9	136980855	136981578	CHS.57228.5	.	+	136980852
chr9	136980855	136981578	CHS.57228.8	.	+	136980852
chr9	137107662	137108387	CHS.57241.4	.	+	137107358
chr9	137107447	137107530	CHS.57241.4	.	+	137107358
chr9	137167626	137167773	CHS.57247.19	.	+	137167524
chr9	137171164	137171413	CHS.57250.10	.	-	137171763
chr9	137171443	137171640	CHS.57250.10	.	-	137171763
chr9	137171221	137171413	CHS.57250.7	.	-	137171763
chr9	137171443	137171640	CHS.57250.7	.	-	137171763
chr9	137171202	137171413	CHS.57250.8	.	-	137171763
chr9	137171443	137171640	CHS.57250.8	.	-	137171763
chr9	137171191	137171413	CHS.57250.9	.	-	137171763
chr9	137171443	137171640	CHS.57250.9	.	-	137171763
chr9	137252965	137253098	CHS.57264.2	.	+	137252503
chr9	137252525	137252661	CHS.57264.2	.	+	137252503
chr9	137252525	137252838	CHS.57264.8	.	+	137252503
chr9	137252965	137253098	CHS.57264.8	.	+	137252503
chr9	137367989	137372904	CHS.57272.1	.	-	137383312
chr9	137366632	137367935	CHS.57272.1	.	-	137383312
chr9	137373072	137373425	CHS.57272.1	.	-	137383312
chr9	137373599	137383312	CHS.57272.1	.	-	137383312
chr9	137309700	137323724	CHS.57272.10	.	-	137354594
chr9	137352786	137352872	CHS.57272.10	.	-	137354594
chr9	137349282	137349368	CHS.57272.10	.	-	137354594
chr9	137324143	137348070	CHS.57272.10	.	-	137354594
chr9	137307646	137309606	CHS.57272.10	.	-	137354594
chr9	137354105	137354338	CHS.57272.10	.	-	137354594
chr9	137351528	137352065	CHS.57272.10	.	-	137354594
chr9	137352201	137352619	CHS.57272.10	.	-	137354594
chr9	137354377	137354566	CHS.57272.10	.	-	137354594
chr9	137351147	137351317	CHS.57272.10	.	-	137354594
chr9	137323856	137324089	CHS.57272.10	.	-	137354594
chr9	137348238	137349109	CHS.57272.10	.	-	137354594
chr9	137349531	137351037	CHS.57272.10	.	-	137354594
chr9	137307263	137307607	CHS.57272.10	.	-	137354594
chr9	137367989	137372904	CHS.57272.10	.	-	137383312
chr9	137374763	137377073	CHS.57272.10	.	-	137383312
chr9	137382489	137383312	CHS.57272.10	.	-	137383312
chr9	137366632	137367935	CHS.57272.10	.	-	137383312
chr9	137373072	137373425	CHS.57272.10	.	-	137383312
chr9	137377281	137382422	CHS.57272.10	.	-	137383312
chr9	137373599	137374611	CHS.57272.10	.	-	137383312
chr9	137367989	137372904	CHS.57272.16	.	-	137383312
chr9	137366632	137367935	CHS.57272.16	.	-	137383312
chr9	137373072	137373425	CHS.57272.16	.	-	137383312
chr9	137373599	137383312	CHS.57272.16	.	-	137383312
chr9	137367989	137372904	CHS.57272.17	.	-	137383312
chr9	137373599	137374539	CHS.57272.17	.	-	137383312
chr9	137374763	137383312	CHS.57272.17	.	-	137383312
chr9	137366632	137367935	CHS.57272.17	.	-	137383312
chr9	137373067	137373425	CHS.57272.17	.	-	137383312
chr9	137367989	137372904	CHS.57272.18	.	-	137383312
chr9	137373599	137374539	CHS.57272.18	.	-	137383312
chr9	137374763	137383312	CHS.57272.18	.	-	137383312
chr9	137366632	137367935	CHS.57272.18	.	-	137383312
chr9	137373067	137373425	CHS.57272.18	.	-	137383312
chr9	137367989	137372904	CHS.57272.19	.	-	137383312
chr9	137374763	137383312	CHS.57272.19	.	-	137383312
chr9	137366632	137367935	CHS.57272.19	.	-	137383312
chr9	137373067	137373425	CHS.57272.19	.	-	137383312
chr9	137373599	137374611	CHS.57272.19	.	-	137383312
chr9	137367989	137372904	CHS.57272.20	.	-	137383312
chr9	137366632	137367935	CHS.57272.20	.	-	137383312
chr9	137373072	137373425	CHS.57272.20	.	-	137383312
chr9	137373599	137383312	CHS.57272.20	.	-	137383312
chr9	137367989	137372904	CHS.57272.22	.	-	137383312
chr9	137366632	137367935	CHS.57272.22	.	-	137383312
chr9	137373072	137373425	CHS.57272.22	.	-	137383312
chr9	137366361	137366492	CHS.57272.22	.	-	137383312
chr9	137373599	137383312	CHS.57272.22	.	-	137383312
chr9	137374763	137377073	CHS.57272.23	.	-	137383312
chr9	137367989	137372904	CHS.57272.23	.	-	137383312
chr9	137381246	137383312	CHS.57272.23	.	-	137383312
chr9	137366632	137367935	CHS.57272.23	.	-	137383312
chr9	137373072	137373425	CHS.57272.23	.	-	137383312
chr9	137377281	137381192	CHS.57272.23	.	-	137383312
chr9	137366361	137366492	CHS.57272.23	.	-	137383312
chr9	137373599	137374611	CHS.57272.23	.	-	137383312
chr9	137374763	137383312	CHS.57272.24	.	-	137383312
chr9	137367989	137372904	CHS.57272.24	.	-	137383312
chr9	137373072	137373425	CHS.57272.24	.	-	137383312
chr9	137373599	137374611	CHS.57272.24	.	-	137383312
chr9	137309700	137323724	CHS.57272.3	.	-	137354594
chr9	137352786	137352872	CHS.57272.3	.	-	137354594
chr9	137349282	137349368	CHS.57272.3	.	-	137354594
chr9	137324143	137348070	CHS.57272.3	.	-	137354594
chr9	137307646	137309606	CHS.57272.3	.	-	137354594
chr9	137354105	137354338	CHS.57272.3	.	-	137354594
chr9	137351528	137352065	CHS.57272.3	.	-	137354594
chr9	137352201	137352619	CHS.57272.3	.	-	137354594
chr9	137354377	137354566	CHS.57272.3	.	-	137354594
chr9	137351147	137351317	CHS.57272.3	.	-	137354594
chr9	137323856	137324089	CHS.57272.3	.	-	137354594
chr9	137348238	137349109	CHS.57272.3	.	-	137354594
chr9	137349531	137351037	CHS.57272.3	.	-	137354594
chr9	137307263	137307607	CHS.57272.3	.	-	137354594
chr9	137367989	137372904	CHS.57272.3	.	-	137383312
chr9	137377281	137383312	CHS.57272.3	.	-	137383312
chr9	137374763	137377073	CHS.57272.3	.	-	137383312
chr9	137366632	137367935	CHS.57272.3	.	-	137383312
chr9	137373072	137373425	CHS.57272.3	.	-	137383312
chr9	137373599	137374611	CHS.57272.3	.	-	137383312
chr9	137367989	137372904	CHS.57272.4	.	-	137383312
chr9	137366632	137367935	CHS.57272.4	.	-	137383312
chr9	137373072	137373425	CHS.57272.4	.	-	137383312
chr9	137373599	137383312	CHS.57272.4	.	-	137383312
chr9	137309700	137323724	CHS.57272.6	.	-	137354594
chr9	137352786	137354338	CHS.57272.6	.	-	137354594
chr9	137349282	137349368	CHS.57272.6	.	-	137354594
chr9	137324143	137348070	CHS.57272.6	.	-	137354594
chr9	137307646	137309606	CHS.57272.6	.	-	137354594
chr9	137351528	137352065	CHS.57272.6	.	-	137354594
chr9	137352201	137352619	CHS.57272.6	.	-	137354594
chr9	137354377	137354566	CHS.57272.6	.	-	137354594
chr9	137351147	137351317	CHS.57272.6	.	-	137354594
chr9	137323856	137324089	CHS.57272.6	.	-	137354594
chr9	137348238	137349109	CHS.57272.6	.	-	137354594
chr9	137349531	137351037	CHS.57272.6	.	-	137354594
chr9	137307263	137307607	CHS.57272.6	.	-	137354594
chr9	137367989	137372904	CHS.57272.6	.	-	137383312
chr9	137377281	137381192	CHS.57272.6	.	-	137383312
chr9	137374763	137377073	CHS.57272.6	.	-	137383312
chr9	137381246	137382422	CHS.57272.6	.	-	137383312
chr9	137382489	137383312	CHS.57272.6	.	-	137383312
chr9	137366632	137367935	CHS.57272.6	.	-	137383312
chr9	137373072	137373425	CHS.57272.6	.	-	137383312
chr9	137373599	137374611	CHS.57272.6	.	-	137383312
chr9	137367989	137372904	CHS.57272.7	.	-	137383312
chr9	137366632	137367935	CHS.57272.7	.	-	137383312
chr9	137373072	137373425	CHS.57272.7	.	-	137383312
chr9	137373599	137383312	CHS.57272.7	.	-	137383312
chr9	137309700	137323724	CHS.57272.8	.	-	137354594
chr9	137352786	137352872	CHS.57272.8	.	-	137354594
chr9	137349282	137349368	CHS.57272.8	.	-	137354594
chr9	137324143	137348070	CHS.57272.8	.	-	137354594
chr9	137307646	137309606	CHS.57272.8	.	-	137354594
chr9	137354105	137354338	CHS.57272.8	.	-	137354594
chr9	137351528	137352065	CHS.57272.8	.	-	137354594
chr9	137352201	137352619	CHS.57272.8	.	-	137354594
chr9	137354377	137354566	CHS.57272.8	.	-	137354594
chr9	137351147	137351317	CHS.57272.8	.	-	137354594
chr9	137323856	137324089	CHS.57272.8	.	-	137354594
chr9	137348238	137349109	CHS.57272.8	.	-	137354594
chr9	137349531	137351037	CHS.57272.8	.	-	137354594
chr9	137307263	137307607	CHS.57272.8	.	-	137354594
chr9	137367989	137372904	CHS.57272.8	.	-	137383312
chr9	137377281	137381192	CHS.57272.8	.	-	137383312
chr9	137374763	137377073	CHS.57272.8	.	-	137383312
chr9	137381246	137382422	CHS.57272.8	.	-	137383312
chr9	137382489	137383312	CHS.57272.8	.	-	137383312
chr9	137366632	137367935	CHS.57272.8	.	-	137383312
chr9	137373072	137373425	CHS.57272.8	.	-	137383312
chr9	137373599	137374611	CHS.57272.8	.	-	137383312
chr9	137309700	137323724	CHS.57272.9	.	-	137354594
chr9	137352786	137354338	CHS.57272.9	.	-	137354594
chr9	137349282	137349368	CHS.57272.9	.	-	137354594
chr9	137324143	137348070	CHS.57272.9	.	-	137354594
chr9	137307646	137309606	CHS.57272.9	.	-	137354594
chr9	137351528	137352065	CHS.57272.9	.	-	137354594
chr9	137352201	137352619	CHS.57272.9	.	-	137354594
chr9	137354377	137354566	CHS.57272.9	.	-	137354594
chr9	137323856	137324089	CHS.57272.9	.	-	137354594
chr9	137348238	137349109	CHS.57272.9	.	-	137354594
chr9	137349531	137351037	CHS.57272.9	.	-	137354594
chr9	137307263	137307607	CHS.57272.9	.	-	137354594
chr9	137351147	137351317	CHS.57272.9	.	-	137354594
chr9	137367989	137372904	CHS.57272.9	.	-	137383312
chr9	137366632	137367935	CHS.57272.9	.	-	137383312
chr9	137373072	137373425	CHS.57272.9	.	-	137383312
chr9	137373599	137383312	CHS.57272.9	.	-	137383312
chr9	137448021	137448043	CHS.57277.9	.	-	137449396
chr9	137613510	137613614	CHS.57283.12	.	+	137613146
chr9	137613510	137613614	CHS.57283.8	.	+	137613146
chr9	137754291	137757879	CHS.57285.11	.	+	137716802
chr9	137778055	137779634	CHS.57285.11	.	+	137716802
chr9	137762820	137775108	CHS.57285.11	.	+	137716802
chr9	137758011	137762674	CHS.57285.11	.	+	137716802
chr9	137782397	137790847	CHS.57285.11	.	+	137716802
chr9	137744090	137752330	CHS.57285.11	.	+	137716802
chr9	137717182	137728348	CHS.57285.11	.	+	137716802
chr9	137728529	137743370	CHS.57285.11	.	+	137716802
chr9	137752408	137754170	CHS.57285.11	.	+	137716802
chr9	137775252	137776617	CHS.57285.11	.	+	137716802
chr9	137779717	137782290	CHS.57285.11	.	+	137716802
chr9	137776844	137777881	CHS.57285.11	.	+	137716802
chr9	137743528	137743901	CHS.57285.11	.	+	137716802
chr9	137754291	137757879	CHS.57285.12	.	+	137716802
chr9	137778055	137779634	CHS.57285.12	.	+	137716802
chr9	137762820	137775108	CHS.57285.12	.	+	137716802
chr9	137758011	137762674	CHS.57285.12	.	+	137716802
chr9	137782397	137790847	CHS.57285.12	.	+	137716802
chr9	137744090	137752330	CHS.57285.12	.	+	137716802
chr9	137717182	137728348	CHS.57285.12	.	+	137716802
chr9	137752408	137754170	CHS.57285.12	.	+	137716802
chr9	137775252	137776617	CHS.57285.12	.	+	137716802
chr9	137779717	137782290	CHS.57285.12	.	+	137716802
chr9	137776844	137777881	CHS.57285.12	.	+	137716802
chr9	137743528	137743901	CHS.57285.12	.	+	137716802
chr9	137728529	137743391	CHS.57285.12	.	+	137716802
chr10	24982770	24984344	CHS.5731.4	.	-	24984372
chr10	24982770	24984344	CHS.5731.4	.	-	24984372
chr10	24982770	24984209	CHS.5731.6	.	-	24984372
chr10	24982770	24984209	CHS.5731.6	.	-	24984372
chr10	25599644	25601982	CHS.5735.1	.	+	25599271
chrX	1305527	1309401	CHS.57414.11	.	+	1305498
chrX	1305527	1309401	CHS.57414.13	.	+	1305498
chrX	1305527	1309401	CHS.57414.16	.	+	1305498
chrX	1305527	1309401	CHS.57414.24	.	+	1305498
chrX	1304019	1305445	CHS.57414.5	.	+	1303967
chrX	1305527	1309401	CHS.57414.5	.	+	1303967
chrX	1305527	1309401	CHS.57414.6	.	+	1305498
chr10	26300995	26304033	CHS.5742.2	.	+	26300958
chr10	26300995	26304033	CHS.5742.2	.	+	26300958
chr10	26300995	26303649	CHS.5742.4	.	+	26300958
chr10	26300995	26303649	CHS.5742.4	.	+	26300958
chrX	1600207	1600658	CHS.57427.1	.	+	1600140
chrX	2738256	2740778	CHS.57444.2	.	+	2733361
chrX	2733374	2738202	CHS.57444.2	.	+	2733361
chrX	2738256	2740778	CHS.57444.2	.	+	2733361
chrX	2733374	2738202	CHS.57444.2	.	+	2733361
chrX	3608945	3612176	CHS.57461.1	.	-	3612202
chrX	3611334	3612176	CHS.57461.12	.	-	3612202
chrX	3608945	3612176	CHS.57461.2	.	-	3612202
chrX	3611334	3612176	CHS.57461.4	.	-	3612202
chrX	3608945	3611032	CHS.57461.4	.	-	3612202
chrX	3608939	3612176	CHS.57461.6	.	-	3612202
chrX	8791172	8791279	CHS.57489.2	.	-	8791313
chrX	8791172	8791279	CHS.57489.2	.	-	8791313
chrX	8791172	8791279	CHS.57489.3	.	-	8791313
chrX	8791172	8791279	CHS.57489.3	.	-	8791313
chrX	9025377	9025483	CHS.57492.2	.	-	9025517
chrX	9025377	9025483	CHS.57492.2	.	-	9025517
chrX	9025377	9025483	CHS.57492.3	.	-	9025517
chrX	9025377	9025483	CHS.57492.3	.	-	9025517
chrX	9025377	9025483	CHS.57492.4	.	-	9025517
chrX	9025377	9025483	CHS.57492.4	.	-	9025517
chrX	9025377	9025483	CHS.57492.5	.	-	9025517
chrX	9025377	9025483	CHS.57492.5	.	-	9025517
chrX	11139530	11142232	CHS.57514.7	.	-	11148652
chrX	11142313	11143979	CHS.57514.7	.	-	11148652
chrX	11144248	11148629	CHS.57514.7	.	-	11148652
chrX	11768682	11772155	CHS.57522.3	.	+	11762131
chrX	11772255	11772620	CHS.57522.3	.	+	11762131
chrX	11765729	11768572	CHS.57522.3	.	+	11762131
chrX	11772705	11774979	CHS.57522.3	.	+	11762131
chrX	11762252	11762836	CHS.57522.3	.	+	11762131
chrX	11763938	11765466	CHS.57522.3	.	+	11762131
chrX	11762997	11763779	CHS.57522.3	.	+	11762131
chrX	12977034	12977109	CHS.57540.6	.	+	12976808
chrX	12977034	12977109	CHS.57540.6	.	+	12976808
chrX	12977034	12977109	CHS.57540.6	.	+	12976808
chrX	13038081	13038415	CHS.57544.1	.	-	13038443
chrX	13038081	13038415	CHS.57544.1	.	-	13038443
chrX	13036018	13038415	CHS.57544.3	.	-	13038443
chrX	13036018	13038415	CHS.57544.3	.	-	13038443
chrX	13038081	13038415	CHS.57544.4	.	-	13038443
chrX	13038081	13038415	CHS.57544.4	.	-	13038443
chrX	15244630	15248678	CHS.57582.1	.	-	15248717
chrX	15244630	15248678	CHS.57582.1	.	-	15248717
chrX	15244630	15248682	CHS.57582.2	.	-	15248717
chrX	15244630	15248682	CHS.57582.4	.	-	15248717
chrX	15244630	15248682	CHS.57582.4	.	-	15248717
chrX	15244630	15248682	CHS.57582.8	.	-	15248717
chrX	15244630	15248682	CHS.57582.8	.	-	15248717
chrX	15283629	15287880	CHS.57583.7	.	-	15289604
chrX	15288072	15289503	CHS.57583.7	.	-	15289604
chrX	15831568	15832917	CHS.57600.16	.	-	15832953
chrX	16589775	16590751	CHS.57616.1	.	-	16590795
chrX	16589775	16590751	CHS.57616.1	.	-	16590795
chrX	16589775	16590751	CHS.57616.1	.	-	16590795
chrX	16589775	16590751	CHS.57616.2	.	-	16590795
chrX	16589775	16590751	CHS.57616.2	.	-	16590795
chrX	16589775	16590751	CHS.57616.2	.	-	16590795
chrX	16589775	16590751	CHS.57616.3	.	-	16590795
chrX	16589775	16590751	CHS.57616.3	.	-	16590795
chrX	16589775	16590751	CHS.57616.3	.	-	16590795
chrX	16589775	16590751	CHS.57616.6	.	-	16590795
chrX	16589775	16590751	CHS.57616.6	.	-	16590795
chrX	16589775	16590751	CHS.57616.6	.	-	16590795
chrX	16589775	16590751	CHS.57616.7	.	-	16590795
chrX	16589775	16590751	CHS.57616.7	.	-	16590795
chrX	16589775	16590751	CHS.57616.7	.	-	16590795
chrX	16589775	16590751	CHS.57616.8	.	-	16590795
chrX	16589775	16590751	CHS.57616.8	.	-	16590795
chrX	16589775	16590751	CHS.57616.8	.	-	16590795
chrX	16589775	16590751	CHS.57616.9	.	-	16590795
chrX	16589775	16590751	CHS.57616.9	.	-	16590795
chrX	16589775	16590751	CHS.57616.9	.	-	16590795
chrX	18239953	18241012	CHS.57637.3	.	-	18241253
chrX	18239953	18241012	CHS.57637.3	.	-	18241253
chr10	27145590	27146395	CHS.5764.8	.	-	27147428
chr10	27211081	27215534	CHS.5765.27	.	-	27231794
chr10	27204549	27205197	CHS.5765.27	.	-	27231794
chr10	27205248	27208245	CHS.5765.27	.	-	27231794
chr10	27208445	27210813	CHS.5765.27	.	-	27231794
chr10	27219857	27223337	CHS.5765.27	.	-	27231794
chr10	27223452	27231747	CHS.5765.27	.	-	27231794
chr10	27215641	27219722	CHS.5765.27	.	-	27231794
chr10	27211081	27215534	CHS.5765.28	.	-	27231794
chr10	27204549	27205197	CHS.5765.28	.	-	27231794
chr10	27205248	27208245	CHS.5765.28	.	-	27231794
chr10	27218183	27219722	CHS.5765.28	.	-	27231794
chr10	27208445	27210813	CHS.5765.28	.	-	27231794
chr10	27219857	27223337	CHS.5765.28	.	-	27231794
chr10	27223452	27231747	CHS.5765.28	.	-	27231794
chr10	27215641	27217979	CHS.5765.28	.	-	27231794
chrX	19360180	19360237	CHS.57650.15	.	+	19359650
chrX	20008398	20010776	CHS.57655.17	.	-	20010805
chrX	20008398	20010776	CHS.57655.2	.	-	20010805
chrX	20008398	20010776	CHS.57655.3	.	-	20010805
chrX	20008398	20010776	CHS.57655.4	.	-	20010805
chrX	20008398	20010776	CHS.57655.5	.	-	20010805
chrX	21706394	21737548	CHS.57668.1	.	-	21737565
chrX	21706394	21733655	CHS.57668.2	.	-	21737565
chrX	21733757	21737548	CHS.57668.2	.	-	21737565
chrX	21706394	21737548	CHS.57668.3	.	-	21737565
chrX	21706394	21737548	CHS.57668.4	.	-	21737565
chrX	21706394	21737548	CHS.57668.5	.	-	21737565
chrX	21706394	21737548	CHS.57668.6	.	-	21737565
chrX	23856382	23858641	CHS.57692.2	.	-	23858724
chrX	23840377	23856301	CHS.57692.2	.	-	23858724
chrX	23833510	23840312	CHS.57692.2	.	-	23858724
chrX	23833612	23840312	CHS.57692.3	.	-	23840344
chrX	23833510	23840312	CHS.57692.7	.	-	23840344
chrX	26140053	26140179	CHS.57719.1	.	+	26140014
chrX	30691199	30694399	CHS.57756.21	.	+	30674348
chrX	30674466	30677374	CHS.57756.21	.	+	30674348
chrX	30700449	30700837	CHS.57756.21	.	+	30674348
chrX	30707598	30708053	CHS.57756.21	.	+	30674348
chrX	30694537	30696041	CHS.57756.21	.	+	30674348
chrX	30677452	30691122	CHS.57756.21	.	+	30674348
chrX	30708134	30718537	CHS.57756.21	.	+	30674348
chrX	30696683	30700413	CHS.57756.21	.	+	30674348
chrX	30720741	30720851	CHS.57756.21	.	+	30674348
chrX	30724181	30728731	CHS.57756.21	.	+	30674348
chrX	30719515	30720010	CHS.57756.21	.	+	30674348
chrX	30720095	30720620	CHS.57756.21	.	+	30674348
chrX	30720995	30724100	CHS.57756.21	.	+	30674348
chrX	30700905	30707555	CHS.57756.21	.	+	30674348
chrX	30696151	30696616	CHS.57756.21	.	+	30674348
chrX	30718616	30719418	CHS.57756.21	.	+	30674348
chrX	30691199	30694399	CHS.57756.22	.	+	30674348
chrX	30674466	30677374	CHS.57756.22	.	+	30674348
chrX	30700449	30700837	CHS.57756.22	.	+	30674348
chrX	30707598	30708053	CHS.57756.22	.	+	30674348
chrX	30694537	30696041	CHS.57756.22	.	+	30674348
chrX	30677452	30691122	CHS.57756.22	.	+	30674348
chrX	30724181	30727465	CHS.57756.22	.	+	30674348
chrX	30720741	30720851	CHS.57756.22	.	+	30674348
chrX	30708134	30718537	CHS.57756.22	.	+	30674348
chrX	30697749	30700413	CHS.57756.22	.	+	30674348
chrX	30719515	30720010	CHS.57756.22	.	+	30674348
chrX	30720095	30720620	CHS.57756.22	.	+	30674348
chrX	30727552	30728731	CHS.57756.22	.	+	30674348
chrX	30720995	30724100	CHS.57756.22	.	+	30674348
chrX	30696683	30697731	CHS.57756.22	.	+	30674348
chrX	30700905	30707555	CHS.57756.22	.	+	30674348
chrX	30696151	30696616	CHS.57756.22	.	+	30674348
chrX	30718616	30719418	CHS.57756.22	.	+	30674348
chrX	34629108	34629155	CHS.57765.3	.	-	34630315
chrX	37668450	37675653	CHS.57775.1	.	+	37668428
chrX	38687674	38687938	CHS.57788.1	.	+	38687664
chrX	38805635	38805659	CHS.57792.11	.	+	38805495
chrX	38805635	38805659	CHS.57792.11	.	+	38805495
chr10	28054244	28056479	CHS.5780.6	.	-	28059585
chr10	28058603	28059515	CHS.5780.6	.	-	28059585
chr10	28056623	28058494	CHS.5780.6	.	-	28059585
chrX	40630162	40630613	CHS.57836.1	.	-	40630617
chrX	40630162	40630613	CHS.57836.1	.	-	40630617
chrX	40628576	40630613	CHS.57836.2	.	-	40630617
chrX	40630162	40630613	CHS.57836.3	.	-	40630617
chrX	40630162	40630613	CHS.57836.3	.	-	40630617
chrX	40628576	40630613	CHS.57836.5	.	-	40630617
chrX	40628576	40630613	CHS.57836.7	.	-	40630617
chrX	40630162	40630613	CHS.57836.8	.	-	40630617
chrX	40630162	40630613	CHS.57836.8	.	-	40630617
chrX	40630162	40630613	CHS.57836.8	.	-	40630617
chrX	41358000	41364273	CHS.57851.10	.	+	41347716
chrX	41347915	41357832	CHS.57851.10	.	+	41347716
chrX	41347915	41364273	CHS.57851.11	.	+	41347716
chrX	41347918	41364273	CHS.57851.13	.	+	41347716
chrX	41347915	41357832	CHS.57851.5	.	+	41347716
chrX	41357990	41364273	CHS.57851.5	.	+	41347716
chrX	41358000	41364273	CHS.57851.6	.	+	41347716
chrX	41347918	41357832	CHS.57851.6	.	+	41347716
chrX	41348151	41357832	CHS.57851.7	.	+	41347716
chrX	41358000	41364273	CHS.57851.7	.	+	41347716
chrX	45110249	45111381	CHS.57877.27	.	+	45107523
chrX	45107536	45110078	CHS.57877.27	.	+	45107523
chr10	28590832	28595732	CHS.5789.1	.	+	28590793
chr10	28596041	28608185	CHS.5789.1	.	+	28590793
chr10	28610821	28611773	CHS.5789.1	.	+	28590793
chr10	28590832	28595732	CHS.5789.1	.	+	28590793
chr10	28596041	28608185	CHS.5789.1	.	+	28590793
chr10	28617784	28619536	CHS.5789.1	.	+	28590793
chr10	28611922	28614566	CHS.5789.1	.	+	28590793
chr10	28608431	28610698	CHS.5789.1	.	+	28590793
chr10	28616362	28617656	CHS.5789.1	.	+	28590793
chr10	28614685	28616172	CHS.5789.1	.	+	28590793
chr10	28590832	28595732	CHS.5789.10	.	+	28590793
chr10	28596041	28608185	CHS.5789.10	.	+	28590793
chr10	28610821	28611773	CHS.5789.10	.	+	28590793
chr10	28590832	28595732	CHS.5789.10	.	+	28590793
chr10	28596041	28608185	CHS.5789.10	.	+	28590793
chr10	28617784	28619536	CHS.5789.10	.	+	28590793
chr10	28611922	28614566	CHS.5789.10	.	+	28590793
chr10	28608431	28610698	CHS.5789.10	.	+	28590793
chr10	28616362	28617656	CHS.5789.10	.	+	28590793
chr10	28614685	28616172	CHS.5789.10	.	+	28590793
chr10	28596041	28608185	CHS.5789.11	.	+	28590793
chr10	28590832	28595732	CHS.5789.11	.	+	28590793
chr10	28614685	28616175	CHS.5789.11	.	+	28590793
chr10	28610821	28611773	CHS.5789.11	.	+	28590793
chr10	28596041	28608185	CHS.5789.11	.	+	28590793
chr10	28617784	28619536	CHS.5789.11	.	+	28590793
chr10	28611922	28614566	CHS.5789.11	.	+	28590793
chr10	28608431	28610698	CHS.5789.11	.	+	28590793
chr10	28616362	28617656	CHS.5789.11	.	+	28590793
chr10	28590832	28595732	CHS.5789.11	.	+	28590793
chr10	28590832	28608185	CHS.5789.12	.	+	28590793
chr10	28610821	28611773	CHS.5789.12	.	+	28590793
chr10	28617784	28619536	CHS.5789.12	.	+	28590793
chr10	28590832	28608185	CHS.5789.12	.	+	28590793
chr10	28611922	28614566	CHS.5789.12	.	+	28590793
chr10	28608431	28610698	CHS.5789.12	.	+	28590793
chr10	28616362	28617656	CHS.5789.12	.	+	28590793
chr10	28614685	28616172	CHS.5789.12	.	+	28590793
chr10	28590832	28608185	CHS.5789.13	.	+	28590793
chr10	28614685	28616175	CHS.5789.13	.	+	28590793
chr10	28610821	28611773	CHS.5789.13	.	+	28590793
chr10	28617784	28619536	CHS.5789.13	.	+	28590793
chr10	28590832	28608185	CHS.5789.13	.	+	28590793
chr10	28611922	28614566	CHS.5789.13	.	+	28590793
chr10	28608431	28610698	CHS.5789.13	.	+	28590793
chr10	28616362	28617656	CHS.5789.13	.	+	28590793
chr10	28590832	28595732	CHS.5789.14	.	+	28590793
chr10	28596041	28608185	CHS.5789.14	.	+	28590793
chr10	28610821	28611773	CHS.5789.14	.	+	28590793
chr10	28590832	28595732	CHS.5789.14	.	+	28590793
chr10	28596041	28608185	CHS.5789.14	.	+	28590793
chr10	28617784	28619536	CHS.5789.14	.	+	28590793
chr10	28611922	28614566	CHS.5789.14	.	+	28590793
chr10	28608431	28610698	CHS.5789.14	.	+	28590793
chr10	28616362	28617656	CHS.5789.14	.	+	28590793
chr10	28614685	28616172	CHS.5789.14	.	+	28590793
chr10	28590832	28595732	CHS.5789.15	.	+	28590793
chr10	28596041	28608185	CHS.5789.15	.	+	28590793
chr10	28610821	28611773	CHS.5789.15	.	+	28590793
chr10	28590832	28595732	CHS.5789.15	.	+	28590793
chr10	28596041	28608185	CHS.5789.15	.	+	28590793
chr10	28617784	28619536	CHS.5789.15	.	+	28590793
chr10	28611922	28614566	CHS.5789.15	.	+	28590793
chr10	28608431	28610698	CHS.5789.15	.	+	28590793
chr10	28616362	28617656	CHS.5789.15	.	+	28590793
chr10	28614685	28616172	CHS.5789.15	.	+	28590793
chr10	28590832	28595732	CHS.5789.16	.	+	28590793
chr10	28596041	28608185	CHS.5789.16	.	+	28590793
chr10	28610821	28611773	CHS.5789.16	.	+	28590793
chr10	28590832	28595732	CHS.5789.16	.	+	28590793
chr10	28596041	28608185	CHS.5789.16	.	+	28590793
chr10	28617784	28619536	CHS.5789.16	.	+	28590793
chr10	28611922	28614566	CHS.5789.16	.	+	28590793
chr10	28608431	28610698	CHS.5789.16	.	+	28590793
chr10	28616362	28617656	CHS.5789.16	.	+	28590793
chr10	28614685	28616172	CHS.5789.16	.	+	28590793
chr10	28590832	28608185	CHS.5789.17	.	+	28590793
chr10	28610821	28611773	CHS.5789.17	.	+	28590793
chr10	28617784	28619536	CHS.5789.17	.	+	28590793
chr10	28590832	28608185	CHS.5789.17	.	+	28590793
chr10	28611922	28614566	CHS.5789.17	.	+	28590793
chr10	28608431	28610698	CHS.5789.17	.	+	28590793
chr10	28616362	28617656	CHS.5789.17	.	+	28590793
chr10	28614685	28616172	CHS.5789.17	.	+	28590793
chr10	28596041	28608185	CHS.5789.19	.	+	28590793
chr10	28590832	28595732	CHS.5789.19	.	+	28590793
chr10	28614685	28616175	CHS.5789.19	.	+	28590793
chr10	28610821	28611773	CHS.5789.19	.	+	28590793
chr10	28596041	28608185	CHS.5789.19	.	+	28590793
chr10	28617784	28619536	CHS.5789.19	.	+	28590793
chr10	28611922	28614566	CHS.5789.19	.	+	28590793
chr10	28608431	28610698	CHS.5789.19	.	+	28590793
chr10	28616362	28617656	CHS.5789.19	.	+	28590793
chr10	28590832	28595732	CHS.5789.19	.	+	28590793
chr10	28596041	28608185	CHS.5789.2	.	+	28590793
chr10	28590832	28595732	CHS.5789.2	.	+	28590793
chr10	28614685	28616175	CHS.5789.2	.	+	28590793
chr10	28610821	28611773	CHS.5789.2	.	+	28590793
chr10	28596041	28608185	CHS.5789.2	.	+	28590793
chr10	28617784	28619536	CHS.5789.2	.	+	28590793
chr10	28611922	28614566	CHS.5789.2	.	+	28590793
chr10	28608431	28610698	CHS.5789.2	.	+	28590793
chr10	28616362	28617656	CHS.5789.2	.	+	28590793
chr10	28590832	28595732	CHS.5789.2	.	+	28590793
chr10	28590832	28595732	CHS.5789.20	.	+	28590793
chr10	28596041	28608185	CHS.5789.20	.	+	28590793
chr10	28590832	28595732	CHS.5789.20	.	+	28590793
chr10	28596041	28608185	CHS.5789.20	.	+	28590793
chr10	28610821	28611254	CHS.5789.20	.	+	28590793
chr10	28617784	28619536	CHS.5789.20	.	+	28590793
chr10	28611922	28614566	CHS.5789.20	.	+	28590793
chr10	28608431	28610698	CHS.5789.20	.	+	28590793
chr10	28616362	28617656	CHS.5789.20	.	+	28590793
chr10	28611481	28611773	CHS.5789.20	.	+	28590793
chr10	28614685	28616172	CHS.5789.20	.	+	28590793
chr10	28590832	28595732	CHS.5789.21	.	+	28590793
chr10	28596041	28608185	CHS.5789.21	.	+	28590793
chr10	28610821	28611773	CHS.5789.21	.	+	28590793
chr10	28590832	28595732	CHS.5789.21	.	+	28590793
chr10	28596041	28608185	CHS.5789.21	.	+	28590793
chr10	28617784	28619536	CHS.5789.21	.	+	28590793
chr10	28611922	28614566	CHS.5789.21	.	+	28590793
chr10	28608431	28610698	CHS.5789.21	.	+	28590793
chr10	28616362	28617656	CHS.5789.21	.	+	28590793
chr10	28614685	28616172	CHS.5789.21	.	+	28590793
chr10	28596041	28608185	CHS.5789.22	.	+	28590793
chr10	28590832	28595732	CHS.5789.22	.	+	28590793
chr10	28614685	28616175	CHS.5789.22	.	+	28590793
chr10	28596041	28608185	CHS.5789.22	.	+	28590793
chr10	28610821	28611254	CHS.5789.22	.	+	28590793
chr10	28617784	28619536	CHS.5789.22	.	+	28590793
chr10	28611922	28614566	CHS.5789.22	.	+	28590793
chr10	28608431	28610698	CHS.5789.22	.	+	28590793
chr10	28616362	28617656	CHS.5789.22	.	+	28590793
chr10	28611481	28611773	CHS.5789.22	.	+	28590793
chr10	28590832	28595732	CHS.5789.22	.	+	28590793
chr10	28534346	28535561	CHS.5789.3	.	+	28534257
chr10	28596041	28608185	CHS.5789.3	.	+	28534257
chr10	28583505	28589735	CHS.5789.3	.	+	28534257
chr10	28589851	28590719	CHS.5789.3	.	+	28534257
chr10	28535757	28583398	CHS.5789.3	.	+	28534257
chr10	28608431	28610698	CHS.5789.3	.	+	28534257
chr10	28590832	28595732	CHS.5789.3	.	+	28534257
chr10	28590832	28595732	CHS.5789.3	.	+	28590793
chr10	28596041	28608185	CHS.5789.3	.	+	28590793
chr10	28610821	28611773	CHS.5789.3	.	+	28590793
chr10	28590832	28595732	CHS.5789.3	.	+	28590793
chr10	28596041	28608185	CHS.5789.3	.	+	28590793
chr10	28617784	28619536	CHS.5789.3	.	+	28590793
chr10	28611922	28614566	CHS.5789.3	.	+	28590793
chr10	28608431	28610698	CHS.5789.3	.	+	28590793
chr10	28616362	28617656	CHS.5789.3	.	+	28590793
chr10	28614685	28616172	CHS.5789.3	.	+	28590793
chr10	28590832	28595732	CHS.5789.4	.	+	28590793
chr10	28596041	28608185	CHS.5789.4	.	+	28590793
chr10	28610821	28611773	CHS.5789.4	.	+	28590793
chr10	28590832	28595732	CHS.5789.4	.	+	28590793
chr10	28596041	28608185	CHS.5789.4	.	+	28590793
chr10	28617784	28619536	CHS.5789.4	.	+	28590793
chr10	28611922	28614566	CHS.5789.4	.	+	28590793
chr10	28608431	28610698	CHS.5789.4	.	+	28590793
chr10	28616362	28617656	CHS.5789.4	.	+	28590793
chr10	28614685	28616172	CHS.5789.4	.	+	28590793
chr10	28590832	28595732	CHS.5789.9	.	+	28590793
chr10	28596041	28608185	CHS.5789.9	.	+	28590793
chr10	28610821	28611773	CHS.5789.9	.	+	28590793
chr10	28590832	28595732	CHS.5789.9	.	+	28590793
chr10	28596041	28608185	CHS.5789.9	.	+	28590793
chr10	28617784	28619536	CHS.5789.9	.	+	28590793
chr10	28611922	28614566	CHS.5789.9	.	+	28590793
chr10	28608431	28610698	CHS.5789.9	.	+	28590793
chr10	28616362	28617656	CHS.5789.9	.	+	28590793
chr10	28614685	28616172	CHS.5789.9	.	+	28590793
chrX	46471185	46472749	CHS.57900.10	.	+	46471182
chrX	46471185	46472024	CHS.57900.11	.	+	46471182
chrX	46471185	46472749	CHS.57900.2	.	+	46471182
chrX	46575423	46597759	CHS.57903.1	.	+	46575389
chrX	46575428	46597759	CHS.57903.2	.	+	46575389
chrX	46606370	46606907	CHS.57904.10	.	-	46606954
chrX	46602270	46606923	CHS.57904.6	.	-	46606954
chrX	46602270	46606907	CHS.57904.7	.	-	46606954
chrX	46606370	46606923	CHS.57904.9	.	-	46606954
chrX	47636927	47637012	CHS.57932.4	.	-	47637037
chrX	48266391	48266853	CHS.57948.1	.	+	48266384
chrX	48266391	48266853	CHS.57948.2	.	+	48266384
chrX	48266391	48266853	CHS.57948.3	.	+	48266384
chrX	48266391	48266853	CHS.57948.4	.	+	48266384
chrX	48266391	48266853	CHS.57948.5	.	+	48266384
chrX	48347035	48347499	CHS.57950.1	.	-	48347506
chrX	48391973	48392755	CHS.57951.1	.	+	48391966
chrX	48391973	48392755	CHS.57951.3	.	+	48391966
chrX	48402669	48403451	CHS.57952.2	.	-	48403458
chrX	48402669	48403451	CHS.57952.3	.	-	48403458
chrX	48483027	48485735	CHS.57956.11	.	+	48483015
chrX	48483027	48485735	CHS.57956.2	.	+	48483015
chrX	48483027	48485735	CHS.57956.3	.	+	48483015
chrX	48483027	48485735	CHS.57956.4	.	+	48483015
chrX	48483027	48483240	CHS.57956.7	.	+	48483015
chrX	48483341	48485735	CHS.57956.7	.	+	48483015
chrX	48483027	48483252	CHS.57956.8	.	+	48483015
chrX	48483341	48485735	CHS.57956.8	.	+	48483015
chrX	48483027	48485735	CHS.57956.9	.	+	48483015
chrX	48512507	48512588	CHS.57958.11	.	+	48511487
chrX	48511487	48511891	CHS.57958.11	.	+	48511487
chrX	48511935	48512325	CHS.57958.11	.	+	48511487
chrX	48512507	48512588	CHS.57958.12	.	+	48511487
chrX	48511487	48511891	CHS.57958.12	.	+	48511487
chrX	48512507	48512588	CHS.57958.13	.	+	48511487
chrX	48511487	48511891	CHS.57958.13	.	+	48511487
chrX	48511935	48512325	CHS.57958.13	.	+	48511487
chrX	48512507	48512588	CHS.57958.14	.	+	48511487
chrX	48511487	48511891	CHS.57958.14	.	+	48511487
chrX	48511935	48512325	CHS.57958.14	.	+	48511487
chrX	48517293	48520374	CHS.57958.2	.	+	48511487
chrX	48512507	48512588	CHS.57958.2	.	+	48511487
chrX	48515793	48515889	CHS.57958.2	.	+	48511487
chrX	48511487	48511891	CHS.57958.2	.	+	48511487
chrX	48511935	48512325	CHS.57958.2	.	+	48511487
chrX	48515953	48516060	CHS.57958.2	.	+	48511487
chrX	48514365	48514524	CHS.57958.2	.	+	48511487
chrX	48516146	48517182	CHS.57958.2	.	+	48511487
chrX	48514625	48515716	CHS.57958.2	.	+	48511487
chrX	48512719	48514239	CHS.57958.2	.	+	48511487
chrX	48512507	48512588	CHS.57958.2	.	+	48511487
chrX	48511487	48511891	CHS.57958.2	.	+	48511487
chrX	48511935	48512325	CHS.57958.2	.	+	48511487
chrX	48517293	48520374	CHS.57958.9	.	+	48511487
chrX	48512507	48512588	CHS.57958.9	.	+	48511487
chrX	48515793	48515889	CHS.57958.9	.	+	48511487
chrX	48511487	48511891	CHS.57958.9	.	+	48511487
chrX	48511935	48512325	CHS.57958.9	.	+	48511487
chrX	48515953	48516060	CHS.57958.9	.	+	48511487
chrX	48514365	48514524	CHS.57958.9	.	+	48511487
chrX	48516146	48517182	CHS.57958.9	.	+	48511487
chrX	48514625	48515716	CHS.57958.9	.	+	48511487
chrX	48512719	48514239	CHS.57958.9	.	+	48511487
chrX	48512507	48512588	CHS.57958.9	.	+	48511487
chrX	48511487	48511891	CHS.57958.9	.	+	48511487
chrX	48511935	48512325	CHS.57958.9	.	+	48511487
chrX	48559346	48559613	CHS.57960.11	.	+	48558963
chrX	48559024	48559157	CHS.57960.11	.	+	48558963
chrX	48559346	48559613	CHS.57960.13	.	+	48558963
chrX	48559026	48559157	CHS.57960.4	.	+	48558963
chrX	48559346	48559613	CHS.57960.4	.	+	48558963
chrX	48577109	48577464	CHS.57961.12	.	+	48577083
chrX	48577109	48577464	CHS.57961.12	.	+	48577083
chrX	48577109	48577464	CHS.57961.19	.	+	48577083
chrX	48577109	48577464	CHS.57961.19	.	+	48577083
chrX	48577109	48577464	CHS.57961.6	.	+	48577083
chrX	48577109	48577464	CHS.57961.6	.	+	48577083
chrX	48577109	48577464	CHS.57961.8	.	+	48577083
chrX	48577109	48577464	CHS.57961.8	.	+	48577083
chrX	48599717	48600318	CHS.57962.16	.	+	48598838
chrX	48599462	48599586	CHS.57962.16	.	+	48598838
chrX	48598957	48599352	CHS.57962.16	.	+	48598838
chrX	48599462	48599586	CHS.57962.16	.	+	48598838
chrX	48598957	48599352	CHS.57962.16	.	+	48598838
chrX	48599717	48600318	CHS.57962.3	.	+	48598838
chrX	48599462	48599586	CHS.57962.3	.	+	48598838
chrX	48598957	48599352	CHS.57962.3	.	+	48598838
chrX	48599462	48599586	CHS.57962.3	.	+	48598838
chrX	48598957	48599352	CHS.57962.3	.	+	48598838
chrX	48599717	48600318	CHS.57962.7	.	+	48598838
chrX	48599462	48599586	CHS.57962.7	.	+	48598838
chrX	48598957	48599352	CHS.57962.7	.	+	48598838
chrX	48599462	48599586	CHS.57962.7	.	+	48598838
chrX	48598957	48599352	CHS.57962.7	.	+	48598838
chrX	48894010	48894096	CHS.57974.11	.	-	48895930
chrX	48894225	48895037	CHS.57974.11	.	-	48895930
chrX	48895101	48895351	CHS.57974.11	.	-	48895930
chrX	48895501	48895678	CHS.57974.11	.	-	48895930
chrX	48893817	48893899	CHS.57974.11	.	-	48895930
chrX	48895101	48895351	CHS.57974.13	.	-	48895930
chrX	48894225	48895037	CHS.57974.13	.	-	48895930
chrX	48893817	48893899	CHS.57974.13	.	-	48895930
chrX	48922910	48923136	CHS.57980.14	.	-	48923176
chrX	48922910	48923136	CHS.57980.2	.	-	48923176
chrX	48922910	48923136	CHS.57980.2	.	-	48923176
chrX	49033540	49033725	CHS.57988.10	.	-	49039248
chrX	49033782	49034133	CHS.57988.10	.	-	49039248
chrX	49030601	49031396	CHS.57988.10	.	-	49039248
chrX	49034251	49038009	CHS.57988.10	.	-	49039248
chrX	49038442	49039101	CHS.57988.10	.	-	49039248
chrX	49038114	49038196	CHS.57988.10	.	-	49039248
chrX	49031544	49033464	CHS.57988.10	.	-	49039248
chrX	49033540	49033725	CHS.57988.12	.	-	49039248
chrX	49038442	49039106	CHS.57988.12	.	-	49039248
chrX	49033782	49034133	CHS.57988.12	.	-	49039248
chrX	49035146	49038009	CHS.57988.12	.	-	49039248
chrX	49030601	49031396	CHS.57988.12	.	-	49039248
chrX	49038114	49038196	CHS.57988.12	.	-	49039248
chrX	49031544	49033464	CHS.57988.12	.	-	49039248
chrX	49033540	49033725	CHS.57988.5	.	-	49039248
chrX	49038442	49039106	CHS.57988.5	.	-	49039248
chrX	49033782	49034133	CHS.57988.5	.	-	49039248
chrX	49030601	49031396	CHS.57988.5	.	-	49039248
chrX	49034251	49038009	CHS.57988.5	.	-	49039248
chrX	49038114	49038196	CHS.57988.5	.	-	49039248
chrX	49031544	49033464	CHS.57988.5	.	-	49039248
chrX	49062601	49063860	CHS.57989.12	.	+	49062525
chrX	49065628	49065746	CHS.57989.12	.	+	49062525
chrX	49064664	49065035	CHS.57989.12	.	+	49062525
chrX	49065098	49065453	CHS.57989.12	.	+	49062525
chrX	49065845	49067175	CHS.57989.12	.	+	49062525
chrX	49064001	49064369	CHS.57989.12	.	+	49062525
chrX	49068090	49068543	CHS.57989.12	.	+	49062525
chrX	49062601	49063860	CHS.57989.9	.	+	49062525
chrX	49065628	49065746	CHS.57989.9	.	+	49062525
chrX	49064664	49065035	CHS.57989.9	.	+	49062525
chrX	49065098	49065453	CHS.57989.9	.	+	49062525
chrX	49065845	49067175	CHS.57989.9	.	+	49062525
chrX	49064001	49064369	CHS.57989.9	.	+	49062525
chrX	49189282	49191377	CHS.58000.11	.	-	49191439
chrX	49193463	49194165	CHS.58000.14	.	-	49194343
chrX	49189282	49191432	CHS.58000.14	.	-	49194343
chrX	49191763	49193271	CHS.58000.14	.	-	49194343
chrX	49189282	49191432	CHS.58000.2	.	-	49191439
chrX	49189282	49191062	CHS.58000.5	.	-	49191439
chrX	49189317	49191432	CHS.58000.8	.	-	49191439
chrX	49605140	49605992	CHS.58019.5	.	+	49605083
chrX	50592144	50595697	CHS.58030.6	.	-	50596697
chrX	50592144	50595697	CHS.58030.6	.	-	50596697
chrX	51901938	51902145	CHS.58045.1	.	+	51901927
chrX	51901938	51902145	CHS.58045.10	.	+	51901927
chrX	51901938	51902145	CHS.58045.11	.	+	51901927
chrX	51901938	51902145	CHS.58045.14	.	+	51901927
chrX	51901938	51902145	CHS.58045.15	.	+	51901927
chrX	51901938	51902145	CHS.58045.2	.	+	51901927
chrX	51901938	51902145	CHS.58045.3	.	+	51901927
chrX	51901938	51902145	CHS.58045.4	.	+	51901927
chrX	51901938	51902145	CHS.58045.5	.	+	51901927
chrX	51901938	51902145	CHS.58045.8	.	+	51901927
chrX	51901938	51902145	CHS.58045.9	.	+	51901927
chrX	52062038	52062221	CHS.58048.1	.	-	52062232
chrX	52062038	52062221	CHS.58048.4	.	-	52062232
chrX	52062038	52062221	CHS.58048.6	.	-	52062232
chrX	52191873	52192056	CHS.58049.3	.	+	52191862
chrX	52498111	52500701	CHS.58053.4	.	+	52498079
chrX	52498111	52500701	CHS.58053.5	.	+	52498079
chrX	52512187	52514777	CHS.58054.1	.	-	52514809
chrX	52512187	52514777	CHS.58054.5	.	-	52514809
chrX	52697518	52697983	CHS.58057.1	.	-	52697990
chrX	52697518	52697983	CHS.58057.3	.	-	52698031
chrX	52760448	52760913	CHS.58058.1	.	+	52760400
chrX	52760448	52760913	CHS.58058.3	.	+	52760441
chrX	53412253	53412899	CHS.58076.9	.	-	53413382
chrX	53413138	53413231	CHS.58076.9	.	-	53413382
chrX	54815690	54815880	CHS.58101.11	.	+	54815679
chrX	54815690	54815880	CHS.58101.11	.	+	54815679
chrX	54815690	54815880	CHS.58101.17	.	+	54815679
chrX	54815690	54815880	CHS.58101.17	.	+	54815679
chrX	54815690	54815880	CHS.58101.2	.	+	54815679
chrX	54815690	54815880	CHS.58101.2	.	+	54815679
chrX	54931031	54931203	CHS.58102.14	.	+	54931017
chrX	54931031	54931203	CHS.58102.14	.	+	54931017
chrX	54931031	54931203	CHS.58102.15	.	+	54930797
chrX	54931031	54931203	CHS.58102.16	.	+	54931017
chrX	54931031	54931203	CHS.58102.16	.	+	54931017
chrX	54931031	54931203	CHS.58102.2	.	+	54931017
chrX	54931031	54931203	CHS.58102.2	.	+	54931017
chrX	54931031	54931203	CHS.58102.22	.	+	54931017
chrX	54931031	54931203	CHS.58102.22	.	+	54931017
chrX	54931031	54931203	CHS.58102.24	.	+	54931017
chrX	54931031	54931203	CHS.58102.26	.	+	54931017
chrX	54931031	54931203	CHS.58102.26	.	+	54931017
chrX	54931031	54931203	CHS.58102.27	.	+	54930797
chrX	54931031	54931203	CHS.58102.29	.	+	54931017
chrX	54931031	54931203	CHS.58102.29	.	+	54931017
chrX	54931031	54931203	CHS.58102.30	.	+	54931017
chrX	54931031	54931203	CHS.58102.32	.	+	54931017
chrX	54931031	54931203	CHS.58102.32	.	+	54931017
chrX	54931031	54931203	CHS.58102.33	.	+	54931017
chrX	54931031	54931203	CHS.58102.33	.	+	54931017
chrX	54931031	54931203	CHS.58102.34	.	+	54931017
chrX	54931031	54931203	CHS.58102.34	.	+	54931017
chrX	54931031	54931203	CHS.58102.35	.	+	54930797
chrX	54931031	54931203	CHS.58102.4	.	+	54930797
chrX	54931031	54931203	CHS.58102.8	.	+	54931017
chrX	56270321	56284312	CHS.58122.29	.	+	56268950
chrX	56268991	56269377	CHS.58122.29	.	+	56268950
chrX	56269489	56270181	CHS.58122.29	.	+	56268950
chrX	56729589	56732062	CHS.58128.1	.	+	56729557
chrX	56732199	56817319	CHS.58128.1	.	+	56729557
chrX	56729589	56732062	CHS.58128.1	.	+	56729557
chrX	56732199	56817319	CHS.58128.1	.	+	56729557
chrX	56729589	56817319	CHS.58128.2	.	+	56729557
chrX	56729589	56817319	CHS.58128.2	.	+	56729557
chrX	56977196	56978579	CHS.58130.2	.	-	56984472
chrX	56978660	56984265	CHS.58130.2	.	-	56984472
chrX	56977196	56978579	CHS.58130.2	.	-	56984472
chrX	56978660	56984265	CHS.58130.2	.	-	56984472
chrX	56977196	56978579	CHS.58130.4	.	-	56984472
chrX	56978660	56984265	CHS.58130.4	.	-	56984472
chrX	56977196	56978579	CHS.58130.4	.	-	56984472
chrX	56978660	56984265	CHS.58130.4	.	-	56984472
chrX	56978421	56978579	CHS.58130.5	.	-	56984472
chrX	56978660	56984265	CHS.58130.5	.	-	56984472
chrX	56977196	56978291	CHS.58130.5	.	-	56984472
chrX	56978421	56978579	CHS.58130.5	.	-	56984472
chrX	56978660	56984265	CHS.58130.5	.	-	56984472
chrX	56977196	56978291	CHS.58130.5	.	-	56984472
chrX	56977196	56978579	CHS.58130.6	.	-	56984472
chrX	56978660	56984265	CHS.58130.6	.	-	56984472
chrX	56977196	56978579	CHS.58130.6	.	-	56984472
chrX	56978660	56984265	CHS.58130.6	.	-	56984472
chrX	65514973	65517986	CHS.58157.23	.	-	65525023
chrX	65522285	65522430	CHS.58157.23	.	-	65525023
chrX	65512901	65514822	CHS.58157.23	.	-	65525023
chrX	65524614	65524964	CHS.58157.23	.	-	65525023
chrX	65523707	65524055	CHS.58157.23	.	-	65525023
chrX	65522493	65523559	CHS.58157.23	.	-	65525023
chrX	65518465	65520701	CHS.58157.23	.	-	65525023
chrX	65514973	65517986	CHS.58157.4	.	-	65525023
chrX	65524262	65524964	CHS.58157.4	.	-	65525023
chrX	65512901	65514822	CHS.58157.4	.	-	65525023
chrX	65523707	65524055	CHS.58157.4	.	-	65525023
chrX	65518465	65523559	CHS.58157.4	.	-	65525023
chrX	65514973	65517986	CHS.58157.5	.	-	65525023
chrX	65524262	65524563	CHS.58157.5	.	-	65525023
chrX	65512901	65514822	CHS.58157.5	.	-	65525023
chrX	65524614	65524964	CHS.58157.5	.	-	65525023
chrX	65523707	65524055	CHS.58157.5	.	-	65525023
chrX	65518465	65523559	CHS.58157.5	.	-	65525023
chrX	66022514	66022839	CHS.58167.13	.	-	66022839
chrX	66598093	66599473	CHS.58171.21	.	-	66599486
chrX	66598093	66599473	CHS.58171.26	.	-	66599486
chrX	67725636	67728673	CHS.58173.2	.	+	67723838
chrX	68047163	68048415	CHS.58176.2	.	-	68048426
chrX	68047163	68048415	CHS.58176.8	.	-	68048426
chrX	68721122	68721535	CHS.58179.4	.	+	68716372
chrX	68720423	68720923	CHS.58179.4	.	+	68716372
chrX	68716431	68717211	CHS.58179.4	.	+	68716372
chrX	68721746	68722046	CHS.58179.4	.	+	68716372
chrX	68719398	68720263	CHS.58179.4	.	+	68716372
chrX	68724121	68724304	CHS.58179.4	.	+	68716372
chrX	68718629	68719224	CHS.58179.4	.	+	68716372
chrX	68722161	68722421	CHS.58179.4	.	+	68716372
chrX	68723843	68723944	CHS.58179.4	.	+	68716372
chrX	68722646	68723625	CHS.58179.4	.	+	68716372
chrX	69670293	69860856	CHS.58196.4	.	+	69670257
chrX	71104837	71105999	CHS.58220.2	.	-	71106104
chrX	71104112	71104297	CHS.58220.2	.	-	71106104
chrX	71104404	71104768	CHS.58220.2	.	-	71106104
chrX	72127710	72128163	CHS.58257.1	.	-	72129833
chrX	72127731	72128163	CHS.58257.2	.	-	72129833
chrX	72127710	72128189	CHS.58257.3	.	-	72129833
chrX	72491006	72495155	CHS.58265.1	.	-	72568026
chrX	72489041	72490928	CHS.58265.1	.	-	72568026
chrX	72464731	72488932	CHS.58265.1	.	-	72568026
chrX	72495268	72567888	CHS.58265.1	.	-	72568026
chrX	72847277	72848262	CHS.58269.1	.	+	72846957
chrX	72872564	72873549	CHS.58274.6	.	-	72873869
chrX	75300965	75303404	CHS.58301.1	.	+	75296382
chrX	75296411	75297490	CHS.58301.1	.	+	75296382
chrX	75299896	75300866	CHS.58301.1	.	+	75296382
chrX	75297553	75299734	CHS.58301.1	.	+	75296382
chrX	75301015	75303404	CHS.58301.2	.	+	75300985
chrX	75377946	75379119	CHS.58302.1	.	-	75379154
chrX	75372945	75377878	CHS.58302.1	.	-	75379154
chrX	75372945	75377878	CHS.58302.2	.	-	75379154
chrX	75372945	75379119	CHS.58302.3	.	-	75379154
chrX	75372945	75379119	CHS.58302.4	.	-	75379154
chrX	75377946	75379119	CHS.58302.6	.	-	75379154
chrX	77826809	77829030	CHS.58315.3	.	-	77829222
chrX	77826809	77829030	CHS.58315.3	.	-	77829222
chrX	78127616	78127660	CHS.58321.3	.	+	78125827
chrX	80024164	80025602	CHS.58337.4	.	+	80024091
chrX	80025777	80026703	CHS.58337.4	.	+	80024091
chrX	80026868	80027255	CHS.58337.4	.	+	80024091
chrX	80027320	80027990	CHS.58337.4	.	+	80024091
chrX	80028076	80030497	CHS.58337.4	.	+	80024091
chrX	84321041	84321841	CHS.58356.10	.	-	84321891
chrX	84321041	84321841	CHS.58356.10	.	-	84321891
chrX	84321041	84321841	CHS.58356.11	.	-	84321891
chrX	84319235	84321011	CHS.58356.11	.	-	84321891
chrX	84321041	84321841	CHS.58356.6	.	-	84321891
chrX	84319235	84321011	CHS.58356.6	.	-	84321891
chrX	84321041	84321841	CHS.58356.6	.	-	84321891
chrX	84319235	84321011	CHS.58356.6	.	-	84321891
chrX	84321041	84321841	CHS.58356.7	.	-	84321891
chrX	84321041	84321841	CHS.58356.7	.	-	84321891
chrX	84319235	84321011	CHS.58356.8	.	-	84321891
chrX	84319235	84321011	CHS.58356.8	.	-	84321891
chrX	84321041	84321841	CHS.58356.9	.	-	84321891
chrX	84319235	84321011	CHS.58356.9	.	-	84321891
chrX	84319235	84321011	CHS.58356.9	.	-	84321891
chrX	84321041	84321841	CHS.58356.9	.	-	84321891
chrX	86827812	86832105	CHS.58366.2	.	+	86827767
chrX	87666880	87669328	CHS.58368.1	.	+	87666531
chrX	92468322	92618263	CHS.58385.14	.	+	92468313
chrX	100629986	100630758	CHS.58412.2	.	-	100630800
chrX	100629986	100630758	CHS.58412.4	.	-	100630800
chrX	100838364	100840713	CHS.58416.1	.	+	100838358
chrX	100838364	100840713	CHS.58416.3	.	+	100838358
chrX	100988558	100990335	CHS.58419.3	.	+	100988503
chrX	100988558	100990561	CHS.58419.4	.	+	100988503
chrX	101260772	101260892	CHS.58424.10	.	+	101260618
chrX	101262791	101262855	CHS.58424.5	.	+	101260618
chrX	101261855	101261906	CHS.58424.6	.	+	101260618
chrX	101509678	101511024	CHS.58432.15	.	+	101498186
chrX	101532012	101533083	CHS.58432.15	.	+	101498186
chrX	101505355	101509358	CHS.58432.15	.	+	101498186
chrX	101509427	101509589	CHS.58432.15	.	+	101498186
chrX	101499366	101504936	CHS.58432.15	.	+	101498186
chrX	101498331	101499202	CHS.58432.15	.	+	101498186
chrX	101511055	101524203	CHS.58432.15	.	+	101498186
chrX	101524432	101531643	CHS.58432.15	.	+	101498186
chrX	101505355	101509358	CHS.58432.16	.	+	101498167
chrX	101509427	101509589	CHS.58432.16	.	+	101498167
chrX	101511055	101516479	CHS.58432.16	.	+	101498167
chrX	101509678	101511024	CHS.58432.16	.	+	101498167
chrX	101499366	101504936	CHS.58432.16	.	+	101498167
chrX	101505355	101509358	CHS.58432.16	.	+	101498167
chrX	101509427	101509589	CHS.58432.16	.	+	101498167
chrX	101511055	101516479	CHS.58432.16	.	+	101498167
chrX	101509678	101511024	CHS.58432.16	.	+	101498167
chrX	101499366	101504936	CHS.58432.16	.	+	101498167
chrX	101532012	101533083	CHS.58432.17	.	+	101498186
chrX	101511055	101531643	CHS.58432.17	.	+	101498186
chrX	101509427	101509589	CHS.58432.17	.	+	101498186
chrX	101499366	101504936	CHS.58432.17	.	+	101498186
chrX	101509678	101511024	CHS.58432.17	.	+	101498186
chrX	101505355	101509363	CHS.58432.17	.	+	101498186
chrX	101532012	101533083	CHS.58432.17	.	+	101498186
chrX	101511055	101531643	CHS.58432.17	.	+	101498186
chrX	101509427	101509589	CHS.58432.17	.	+	101498186
chrX	101499366	101504936	CHS.58432.17	.	+	101498186
chrX	101509678	101511024	CHS.58432.17	.	+	101498186
chrX	101505355	101509363	CHS.58432.17	.	+	101498186
chrX	101509427	101509589	CHS.58432.18	.	+	101498167
chrX	101505355	101509363	CHS.58432.18	.	+	101498167
chrX	101509678	101511024	CHS.58432.18	.	+	101498167
chrX	101499366	101504936	CHS.58432.18	.	+	101498167
chrX	101532012	101533083	CHS.58432.18	.	+	101498167
chrX	101509427	101509589	CHS.58432.18	.	+	101498167
chrX	101505355	101509363	CHS.58432.18	.	+	101498167
chrX	101524432	101531643	CHS.58432.18	.	+	101498167
chrX	101511055	101524203	CHS.58432.18	.	+	101498167
chrX	101509678	101511024	CHS.58432.18	.	+	101498167
chrX	101499366	101504936	CHS.58432.18	.	+	101498167
chrX	101532012	101533083	CHS.58432.19	.	+	101498186
chrX	101511055	101531643	CHS.58432.19	.	+	101498186
chrX	101509427	101509589	CHS.58432.19	.	+	101498186
chrX	101499366	101504936	CHS.58432.19	.	+	101498186
chrX	101509678	101511024	CHS.58432.19	.	+	101498186
chrX	101505355	101509363	CHS.58432.19	.	+	101498186
chrX	101509678	101511024	CHS.58432.2	.	+	101498186
chrX	101505355	101509358	CHS.58432.2	.	+	101498186
chrX	101509427	101509589	CHS.58432.2	.	+	101498186
chrX	101499366	101504936	CHS.58432.2	.	+	101498186
chrX	101511055	101524203	CHS.58432.2	.	+	101498186
chrX	101524432	101531643	CHS.58432.2	.	+	101498186
chrX	101509678	101511024	CHS.58432.2	.	+	101498186
chrX	101505355	101509358	CHS.58432.2	.	+	101498186
chrX	101509427	101509589	CHS.58432.2	.	+	101498186
chrX	101499366	101504936	CHS.58432.2	.	+	101498186
chrX	101511055	101524203	CHS.58432.2	.	+	101498186
chrX	101524432	101531643	CHS.58432.2	.	+	101498186
chrX	101509678	101511024	CHS.58432.4	.	+	101498186
chrX	101532012	101533083	CHS.58432.4	.	+	101498186
chrX	101505355	101509358	CHS.58432.4	.	+	101498186
chrX	101509427	101509589	CHS.58432.4	.	+	101498186
chrX	101499366	101504936	CHS.58432.4	.	+	101498186
chrX	101511055	101524203	CHS.58432.4	.	+	101498186
chrX	101524432	101531643	CHS.58432.4	.	+	101498186
chrX	101511055	101531643	CHS.58432.5	.	+	101498186
chrX	101509427	101509589	CHS.58432.5	.	+	101498186
chrX	101499366	101504936	CHS.58432.5	.	+	101498186
chrX	101509678	101511024	CHS.58432.5	.	+	101498186
chrX	101505355	101509363	CHS.58432.5	.	+	101498186
chrX	101505355	101509358	CHS.58432.6	.	+	101498167
chrX	101509427	101509589	CHS.58432.6	.	+	101498167
chrX	101509678	101511024	CHS.58432.6	.	+	101498167
chrX	101499366	101504936	CHS.58432.6	.	+	101498167
chrX	101532012	101533083	CHS.58432.6	.	+	101498167
chrX	101511055	101531643	CHS.58432.6	.	+	101498167
chrX	101505355	101509358	CHS.58432.6	.	+	101498167
chrX	101509427	101509589	CHS.58432.6	.	+	101498167
chrX	101509678	101511024	CHS.58432.6	.	+	101498167
chrX	101499366	101504936	CHS.58432.6	.	+	101498167
chrX	101505355	101509358	CHS.58432.7	.	+	101498186
chrX	101499366	101504936	CHS.58432.7	.	+	101498186
chrX	101509678	101511024	CHS.58432.7	.	+	101498186
chrX	101532012	101533083	CHS.58432.7	.	+	101498186
chrX	101509427	101509589	CHS.58432.7	.	+	101498186
chrX	101498331	101499202	CHS.58432.7	.	+	101498186
chrX	101511055	101524203	CHS.58432.7	.	+	101498186
chrX	101524432	101531643	CHS.58432.7	.	+	101498186
chrX	101505355	101509358	CHS.58432.9	.	+	101498186
chrX	101499366	101504936	CHS.58432.9	.	+	101498186
chrX	101532012	101533083	CHS.58432.9	.	+	101498186
chrX	101511055	101531643	CHS.58432.9	.	+	101498186
chrX	101509427	101509589	CHS.58432.9	.	+	101498186
chrX	101498331	101499202	CHS.58432.9	.	+	101498186
chrX	101509678	101511024	CHS.58432.9	.	+	101498186
chrX	101832597	101836019	CHS.58439.2	.	-	101836190
chrX	101832390	101832536	CHS.58439.2	.	-	101836190
chrX	101832597	101836019	CHS.58439.2	.	-	101836190
chrX	101832390	101832536	CHS.58439.2	.	-	101836190
chrX	103076000	103076240	CHS.58465.1	.	-	103076292
chrX	103587534	103587562	CHS.58478.17	.	+	103587320
chrX	104011463	104012689	CHS.58496.1	.	-	104012714
chrX	104040886	104042111	CHS.58497.1	.	+	104040861
chrX	104041106	104042111	CHS.58497.2	.	+	104040861
chrX	104040886	104041087	CHS.58497.2	.	+	104040861
chrX	104040886	104041087	CHS.58497.3	.	+	104040861
chrX	107067693	107069254	CHS.58524.8	.	-	107070192
chrX	107147809	107153171	CHS.58525.1	.	-	107153481
chrX	107124332	107147742	CHS.58525.1	.	-	107153481
chrX	107153306	107153453	CHS.58525.1	.	-	107153481
chrX	107124332	107147742	CHS.58525.2	.	-	107147787
chrX	108077760	108078525	CHS.58543.6	.	+	108077378
chrX	108137991	108138112	CHS.58545.5	.	+	108126812
chrX	108131358	108134056	CHS.58545.5	.	+	108126812
chrX	108151858	108152978	CHS.58545.5	.	+	108126812
chrX	108127094	108128780	CHS.58545.5	.	+	108126812
chrX	108134158	108134338	CHS.58545.5	.	+	108126812
chrX	108134415	108137090	CHS.58545.5	.	+	108126812
chrX	108153087	108153641	CHS.58545.5	.	+	108126812
chrX	108150297	108151801	CHS.58545.5	.	+	108126812
chrX	108137170	108137803	CHS.58545.5	.	+	108126812
chrX	108138191	108150151	CHS.58545.5	.	+	108126812
chrX	108128852	108131259	CHS.58545.5	.	+	108126812
chrX	108137991	108138112	CHS.58545.6	.	+	108126812
chrX	108131358	108134056	CHS.58545.6	.	+	108126812
chrX	108151858	108152978	CHS.58545.6	.	+	108126812
chrX	108127094	108128780	CHS.58545.6	.	+	108126812
chrX	108134158	108134338	CHS.58545.6	.	+	108126812
chrX	108153087	108153641	CHS.58545.6	.	+	108126812
chrX	108150297	108151801	CHS.58545.6	.	+	108126812
chrX	108137170	108137803	CHS.58545.6	.	+	108126812
chrX	108134411	108137090	CHS.58545.6	.	+	108126812
chrX	108138191	108150151	CHS.58545.6	.	+	108126812
chrX	108128852	108131259	CHS.58545.6	.	+	108126812
chrX	108131358	108134056	CHS.58545.7	.	+	108126812
chrX	108151858	108152978	CHS.58545.7	.	+	108126812
chrX	108127094	108128780	CHS.58545.7	.	+	108126812
chrX	108134158	108134338	CHS.58545.7	.	+	108126812
chrX	108153087	108153641	CHS.58545.7	.	+	108126812
chrX	108150297	108151801	CHS.58545.7	.	+	108126812
chrX	108137170	108137803	CHS.58545.7	.	+	108126812
chrX	108134411	108137090	CHS.58545.7	.	+	108126812
chrX	108137884	108150151	CHS.58545.7	.	+	108126812
chrX	108128852	108131259	CHS.58545.7	.	+	108126812
chrX	109372999	109375897	CHS.58550.3	.	-	109375901
chrX	111682294	111684964	CHS.58576.1	.	+	111681371
chrX	111681424	111682235	CHS.58576.1	.	+	111681371
chrX	111682294	111684964	CHS.58576.1	.	+	111681371
chrX	111681424	111682235	CHS.58576.1	.	+	111681371
chrX	111713297	111717845	CHS.58576.1	.	+	111681371
chrX	111722857	111723797	CHS.58576.1	.	+	111681371
chrX	111744904	111752789	CHS.58576.1	.	+	111681371
chrX	111682294	111684964	CHS.58576.1	.	+	111681371
chrX	111752830	111757587	CHS.58576.1	.	+	111681371
chrX	111721711	111722792	CHS.58576.1	.	+	111681371
chrX	111725061	111726808	CHS.58576.1	.	+	111681371
chrX	111712530	111713224	CHS.58576.1	.	+	111681371
chrX	111685103	111708026	CHS.58576.1	.	+	111681371
chrX	111734439	111735050	CHS.58576.1	.	+	111681371
chrX	111723898	111724933	CHS.58576.1	.	+	111681371
chrX	111757762	111759733	CHS.58576.1	.	+	111681371
chrX	111720170	111721602	CHS.58576.1	.	+	111681371
chrX	111717927	111718111	CHS.58576.1	.	+	111681371
chrX	111708393	111708964	CHS.58576.1	.	+	111681371
chrX	111728305	111730394	CHS.58576.1	.	+	111681371
chrX	111727055	111727331	CHS.58576.1	.	+	111681371
chrX	111735122	111736713	CHS.58576.1	.	+	111681371
chrX	111711725	111712483	CHS.58576.1	.	+	111681371
chrX	111736879	111744667	CHS.58576.1	.	+	111681371
chrX	111709048	111711674	CHS.58576.1	.	+	111681371
chrX	111681424	111682235	CHS.58576.1	.	+	111681371
chrX	111727770	111728184	CHS.58576.1	.	+	111681371
chrX	111718274	111720094	CHS.58576.1	.	+	111681371
chrX	111730580	111734367	CHS.58576.1	.	+	111681371
chrX	111730427	111730524	CHS.58576.1	.	+	111681371
chrX	111727445	111727613	CHS.58576.1	.	+	111681371
chrX	111713297	111717845	CHS.58576.1	.	+	111681371
chrX	111722857	111723797	CHS.58576.1	.	+	111681371
chrX	111744904	111752789	CHS.58576.1	.	+	111681371
chrX	111682294	111684964	CHS.58576.1	.	+	111681371
chrX	111752830	111757587	CHS.58576.1	.	+	111681371
chrX	111721711	111722792	CHS.58576.1	.	+	111681371
chrX	111725061	111726808	CHS.58576.1	.	+	111681371
chrX	111712530	111713224	CHS.58576.1	.	+	111681371
chrX	111685103	111708026	CHS.58576.1	.	+	111681371
chrX	111734439	111735050	CHS.58576.1	.	+	111681371
chrX	111723898	111724933	CHS.58576.1	.	+	111681371
chrX	111757762	111759733	CHS.58576.1	.	+	111681371
chrX	111720170	111721602	CHS.58576.1	.	+	111681371
chrX	111717927	111718111	CHS.58576.1	.	+	111681371
chrX	111708393	111708964	CHS.58576.1	.	+	111681371
chrX	111728305	111730394	CHS.58576.1	.	+	111681371
chrX	111727055	111727331	CHS.58576.1	.	+	111681371
chrX	111735122	111736713	CHS.58576.1	.	+	111681371
chrX	111711725	111712483	CHS.58576.1	.	+	111681371
chrX	111736879	111744667	CHS.58576.1	.	+	111681371
chrX	111709048	111711674	CHS.58576.1	.	+	111681371
chrX	111681424	111682235	CHS.58576.1	.	+	111681371
chrX	111727770	111728184	CHS.58576.1	.	+	111681371
chrX	111718274	111720094	CHS.58576.1	.	+	111681371
chrX	111730580	111734367	CHS.58576.1	.	+	111681371
chrX	111730427	111730524	CHS.58576.1	.	+	111681371
chrX	111727445	111727613	CHS.58576.1	.	+	111681371
chrX	111686174	111687886	CHS.58576.13	.	+	111686152
chrX	111686174	111687886	CHS.58576.16	.	+	111682283
chrX	111682294	111684964	CHS.58576.16	.	+	111682283
chrX	111685103	111686136	CHS.58576.16	.	+	111682283
chrX	111685103	111687886	CHS.58576.17	.	+	111682283
chrX	111682294	111684964	CHS.58576.17	.	+	111682283
chrX	111713297	111717845	CHS.58576.2	.	+	111682283
chrX	111722857	111723797	CHS.58576.2	.	+	111682283
chrX	111744904	111752789	CHS.58576.2	.	+	111682283
chrX	111682294	111684964	CHS.58576.2	.	+	111682283
chrX	111752830	111757587	CHS.58576.2	.	+	111682283
chrX	111721711	111722792	CHS.58576.2	.	+	111682283
chrX	111725061	111726808	CHS.58576.2	.	+	111682283
chrX	111712530	111713224	CHS.58576.2	.	+	111682283
chrX	111685103	111708026	CHS.58576.2	.	+	111682283
chrX	111734439	111735050	CHS.58576.2	.	+	111682283
chrX	111723898	111724933	CHS.58576.2	.	+	111682283
chrX	111757762	111759733	CHS.58576.2	.	+	111682283
chrX	111720170	111721602	CHS.58576.2	.	+	111682283
chrX	111717927	111718111	CHS.58576.2	.	+	111682283
chrX	111708393	111708964	CHS.58576.2	.	+	111682283
chrX	111728305	111730394	CHS.58576.2	.	+	111682283
chrX	111727055	111727331	CHS.58576.2	.	+	111682283
chrX	111735122	111736713	CHS.58576.2	.	+	111682283
chrX	111711725	111712483	CHS.58576.2	.	+	111682283
chrX	111736879	111744667	CHS.58576.2	.	+	111682283
chrX	111709048	111711674	CHS.58576.2	.	+	111682283
chrX	111727770	111728184	CHS.58576.2	.	+	111682283
chrX	111718274	111720094	CHS.58576.2	.	+	111682283
chrX	111730580	111734367	CHS.58576.2	.	+	111682283
chrX	111730427	111730524	CHS.58576.2	.	+	111682283
chrX	111727445	111727613	CHS.58576.2	.	+	111682283
chrX	111713297	111717845	CHS.58576.20	.	+	111682283
chrX	111682294	111684964	CHS.58576.20	.	+	111682283
chrX	111752830	111757587	CHS.58576.20	.	+	111682283
chrX	111721711	111722792	CHS.58576.20	.	+	111682283
chrX	111730580	111735050	CHS.58576.20	.	+	111682283
chrX	111736879	111752789	CHS.58576.20	.	+	111682283
chrX	111725061	111726808	CHS.58576.20	.	+	111682283
chrX	111712530	111713224	CHS.58576.20	.	+	111682283
chrX	111685103	111708026	CHS.58576.20	.	+	111682283
chrX	111723898	111724933	CHS.58576.20	.	+	111682283
chrX	111757762	111759733	CHS.58576.20	.	+	111682283
chrX	111720170	111721602	CHS.58576.20	.	+	111682283
chrX	111717927	111718111	CHS.58576.20	.	+	111682283
chrX	111708393	111708964	CHS.58576.20	.	+	111682283
chrX	111728305	111730394	CHS.58576.20	.	+	111682283
chrX	111727055	111727331	CHS.58576.20	.	+	111682283
chrX	111735122	111736713	CHS.58576.20	.	+	111682283
chrX	111711725	111712483	CHS.58576.20	.	+	111682283
chrX	111709048	111711674	CHS.58576.20	.	+	111682283
chrX	111727770	111728184	CHS.58576.20	.	+	111682283
chrX	111718274	111720094	CHS.58576.20	.	+	111682283
chrX	111722857	111723797	CHS.58576.20	.	+	111682283
chrX	111730427	111730524	CHS.58576.20	.	+	111682283
chrX	111727445	111727613	CHS.58576.20	.	+	111682283
chrX	111686174	111687886	CHS.58576.21	.	+	111686152
chrX	111685103	111687886	CHS.58576.22	.	+	111681371
chrX	111681424	111682131	CHS.58576.22	.	+	111681371
chrX	111682294	111684964	CHS.58576.22	.	+	111681371
chrX	111685103	111687886	CHS.58576.22	.	+	111681371
chrX	111681424	111682131	CHS.58576.22	.	+	111681371
chrX	111682294	111684964	CHS.58576.22	.	+	111681371
chrX	111685103	111687886	CHS.58576.22	.	+	111681371
chrX	111681424	111682131	CHS.58576.22	.	+	111681371
chrX	111682294	111684964	CHS.58576.22	.	+	111681371
chrX	111685103	111687886	CHS.58576.22	.	+	111681371
chrX	111681424	111682131	CHS.58576.22	.	+	111681371
chrX	111682294	111684964	CHS.58576.22	.	+	111681371
chrX	111685103	111687886	CHS.58576.23	.	+	111681371
chrX	111681424	111682131	CHS.58576.23	.	+	111681371
chrX	111682235	111684964	CHS.58576.23	.	+	111681371
chrX	111685103	111687886	CHS.58576.23	.	+	111681371
chrX	111681424	111682131	CHS.58576.23	.	+	111681371
chrX	111682235	111684964	CHS.58576.23	.	+	111681371
chrX	111685103	111687886	CHS.58576.23	.	+	111681371
chrX	111681424	111682131	CHS.58576.23	.	+	111681371
chrX	111682235	111684964	CHS.58576.23	.	+	111681371
chrX	111685103	111687886	CHS.58576.23	.	+	111681371
chrX	111681424	111682131	CHS.58576.23	.	+	111681371
chrX	111682235	111684964	CHS.58576.23	.	+	111681371
chrX	111685103	111687886	CHS.58576.24	.	+	111681371
chrX	111681424	111682235	CHS.58576.24	.	+	111681371
chrX	111682294	111684964	CHS.58576.24	.	+	111681371
chrX	111685103	111687886	CHS.58576.24	.	+	111681371
chrX	111681424	111682235	CHS.58576.24	.	+	111681371
chrX	111682294	111684964	CHS.58576.24	.	+	111681371
chrX	111685103	111687886	CHS.58576.24	.	+	111681371
chrX	111681424	111682235	CHS.58576.24	.	+	111681371
chrX	111682294	111684964	CHS.58576.24	.	+	111681371
chrX	111685103	111687886	CHS.58576.24	.	+	111681371
chrX	111681424	111682235	CHS.58576.24	.	+	111681371
chrX	111682294	111684964	CHS.58576.24	.	+	111681371
chrX	111681424	111682131	CHS.58576.25	.	+	111681371
chrX	111682294	111684964	CHS.58576.25	.	+	111681371
chrX	111681424	111682131	CHS.58576.25	.	+	111681371
chrX	111682294	111684964	CHS.58576.25	.	+	111681371
chrX	111685103	111713224	CHS.58576.25	.	+	111681371
chrX	111681424	111682131	CHS.58576.25	.	+	111681371
chrX	111682294	111684964	CHS.58576.25	.	+	111681371
chrX	111685103	111713224	CHS.58576.25	.	+	111681371
chrX	111681424	111682131	CHS.58576.25	.	+	111681371
chrX	111682294	111684964	CHS.58576.25	.	+	111681371
chrX	111682294	111684964	CHS.58576.26	.	+	111681371
chrX	111681424	111682131	CHS.58576.26	.	+	111681371
chrX	111682294	111684964	CHS.58576.26	.	+	111681371
chrX	111681424	111682131	CHS.58576.26	.	+	111681371
chrX	111713297	111717845	CHS.58576.26	.	+	111681371
chrX	111682294	111684964	CHS.58576.26	.	+	111681371
chrX	111752830	111757587	CHS.58576.26	.	+	111681371
chrX	111721711	111722792	CHS.58576.26	.	+	111681371
chrX	111730580	111735050	CHS.58576.26	.	+	111681371
chrX	111736879	111752789	CHS.58576.26	.	+	111681371
chrX	111725061	111726808	CHS.58576.26	.	+	111681371
chrX	111712530	111713224	CHS.58576.26	.	+	111681371
chrX	111685103	111708026	CHS.58576.26	.	+	111681371
chrX	111723898	111724933	CHS.58576.26	.	+	111681371
chrX	111757762	111759733	CHS.58576.26	.	+	111681371
chrX	111720170	111721602	CHS.58576.26	.	+	111681371
chrX	111717927	111718111	CHS.58576.26	.	+	111681371
chrX	111708393	111708964	CHS.58576.26	.	+	111681371
chrX	111728305	111730394	CHS.58576.26	.	+	111681371
chrX	111727055	111727331	CHS.58576.26	.	+	111681371
chrX	111735122	111736713	CHS.58576.26	.	+	111681371
chrX	111711725	111712483	CHS.58576.26	.	+	111681371
chrX	111709048	111711674	CHS.58576.26	.	+	111681371
chrX	111727770	111728184	CHS.58576.26	.	+	111681371
chrX	111718274	111720094	CHS.58576.26	.	+	111681371
chrX	111722857	111723797	CHS.58576.26	.	+	111681371
chrX	111681424	111682131	CHS.58576.26	.	+	111681371
chrX	111730427	111730524	CHS.58576.26	.	+	111681371
chrX	111727445	111727613	CHS.58576.26	.	+	111681371
chrX	111713297	111717845	CHS.58576.26	.	+	111681371
chrX	111682294	111684964	CHS.58576.26	.	+	111681371
chrX	111752830	111757587	CHS.58576.26	.	+	111681371
chrX	111721711	111722792	CHS.58576.26	.	+	111681371
chrX	111730580	111735050	CHS.58576.26	.	+	111681371
chrX	111736879	111752789	CHS.58576.26	.	+	111681371
chrX	111725061	111726808	CHS.58576.26	.	+	111681371
chrX	111712530	111713224	CHS.58576.26	.	+	111681371
chrX	111685103	111708026	CHS.58576.26	.	+	111681371
chrX	111723898	111724933	CHS.58576.26	.	+	111681371
chrX	111757762	111759733	CHS.58576.26	.	+	111681371
chrX	111720170	111721602	CHS.58576.26	.	+	111681371
chrX	111717927	111718111	CHS.58576.26	.	+	111681371
chrX	111708393	111708964	CHS.58576.26	.	+	111681371
chrX	111728305	111730394	CHS.58576.26	.	+	111681371
chrX	111727055	111727331	CHS.58576.26	.	+	111681371
chrX	111735122	111736713	CHS.58576.26	.	+	111681371
chrX	111711725	111712483	CHS.58576.26	.	+	111681371
chrX	111709048	111711674	CHS.58576.26	.	+	111681371
chrX	111727770	111728184	CHS.58576.26	.	+	111681371
chrX	111718274	111720094	CHS.58576.26	.	+	111681371
chrX	111722857	111723797	CHS.58576.26	.	+	111681371
chrX	111681424	111682131	CHS.58576.26	.	+	111681371
chrX	111730427	111730524	CHS.58576.26	.	+	111681371
chrX	111727445	111727613	CHS.58576.26	.	+	111681371
chrX	111682294	111684964	CHS.58576.27	.	+	111681371
chrX	111681424	111682131	CHS.58576.27	.	+	111681371
chrX	111682294	111684964	CHS.58576.27	.	+	111681371
chrX	111681424	111682131	CHS.58576.27	.	+	111681371
chrX	111713297	111717845	CHS.58576.27	.	+	111681371
chrX	111682294	111684964	CHS.58576.27	.	+	111681371
chrX	111752830	111757587	CHS.58576.27	.	+	111681371
chrX	111730580	111735050	CHS.58576.27	.	+	111681371
chrX	111736879	111752789	CHS.58576.27	.	+	111681371
chrX	111725061	111726808	CHS.58576.27	.	+	111681371
chrX	111712530	111713224	CHS.58576.27	.	+	111681371
chrX	111685103	111708026	CHS.58576.27	.	+	111681371
chrX	111723898	111724933	CHS.58576.27	.	+	111681371
chrX	111757762	111759733	CHS.58576.27	.	+	111681371
chrX	111720170	111723797	CHS.58576.27	.	+	111681371
chrX	111717927	111718111	CHS.58576.27	.	+	111681371
chrX	111708393	111708964	CHS.58576.27	.	+	111681371
chrX	111728305	111730394	CHS.58576.27	.	+	111681371
chrX	111727055	111727331	CHS.58576.27	.	+	111681371
chrX	111735122	111736713	CHS.58576.27	.	+	111681371
chrX	111711725	111712483	CHS.58576.27	.	+	111681371
chrX	111709048	111711674	CHS.58576.27	.	+	111681371
chrX	111727770	111728184	CHS.58576.27	.	+	111681371
chrX	111718274	111720094	CHS.58576.27	.	+	111681371
chrX	111681424	111682131	CHS.58576.27	.	+	111681371
chrX	111730427	111730524	CHS.58576.27	.	+	111681371
chrX	111727445	111727613	CHS.58576.27	.	+	111681371
chrX	111713297	111717845	CHS.58576.27	.	+	111681371
chrX	111682294	111684964	CHS.58576.27	.	+	111681371
chrX	111752830	111757587	CHS.58576.27	.	+	111681371
chrX	111730580	111735050	CHS.58576.27	.	+	111681371
chrX	111736879	111752789	CHS.58576.27	.	+	111681371
chrX	111725061	111726808	CHS.58576.27	.	+	111681371
chrX	111712530	111713224	CHS.58576.27	.	+	111681371
chrX	111685103	111708026	CHS.58576.27	.	+	111681371
chrX	111723898	111724933	CHS.58576.27	.	+	111681371
chrX	111757762	111759733	CHS.58576.27	.	+	111681371
chrX	111720170	111723797	CHS.58576.27	.	+	111681371
chrX	111717927	111718111	CHS.58576.27	.	+	111681371
chrX	111708393	111708964	CHS.58576.27	.	+	111681371
chrX	111728305	111730394	CHS.58576.27	.	+	111681371
chrX	111727055	111727331	CHS.58576.27	.	+	111681371
chrX	111735122	111736713	CHS.58576.27	.	+	111681371
chrX	111711725	111712483	CHS.58576.27	.	+	111681371
chrX	111709048	111711674	CHS.58576.27	.	+	111681371
chrX	111727770	111728184	CHS.58576.27	.	+	111681371
chrX	111718274	111720094	CHS.58576.27	.	+	111681371
chrX	111681424	111682131	CHS.58576.27	.	+	111681371
chrX	111730427	111730524	CHS.58576.27	.	+	111681371
chrX	111727445	111727613	CHS.58576.27	.	+	111681371
chrX	111682235	111684964	CHS.58576.28	.	+	111681371
chrX	111681424	111682131	CHS.58576.28	.	+	111681371
chrX	111682235	111684964	CHS.58576.28	.	+	111681371
chrX	111681424	111682131	CHS.58576.28	.	+	111681371
chrX	111713297	111717845	CHS.58576.28	.	+	111681371
chrX	111744904	111752789	CHS.58576.28	.	+	111681371
chrX	111752830	111757587	CHS.58576.28	.	+	111681371
chrX	111721711	111722792	CHS.58576.28	.	+	111681371
chrX	111730580	111735050	CHS.58576.28	.	+	111681371
chrX	111725061	111726808	CHS.58576.28	.	+	111681371
chrX	111712530	111713224	CHS.58576.28	.	+	111681371
chrX	111685103	111708026	CHS.58576.28	.	+	111681371
chrX	111723898	111724933	CHS.58576.28	.	+	111681371
chrX	111757762	111759733	CHS.58576.28	.	+	111681371
chrX	111720170	111721602	CHS.58576.28	.	+	111681371
chrX	111717927	111718111	CHS.58576.28	.	+	111681371
chrX	111708393	111708964	CHS.58576.28	.	+	111681371
chrX	111728305	111730394	CHS.58576.28	.	+	111681371
chrX	111727055	111727331	CHS.58576.28	.	+	111681371
chrX	111735122	111736713	CHS.58576.28	.	+	111681371
chrX	111711725	111712483	CHS.58576.28	.	+	111681371
chrX	111682235	111684964	CHS.58576.28	.	+	111681371
chrX	111736879	111744667	CHS.58576.28	.	+	111681371
chrX	111709048	111711674	CHS.58576.28	.	+	111681371
chrX	111727770	111728184	CHS.58576.28	.	+	111681371
chrX	111718274	111720094	CHS.58576.28	.	+	111681371
chrX	111722857	111723797	CHS.58576.28	.	+	111681371
chrX	111681424	111682131	CHS.58576.28	.	+	111681371
chrX	111730427	111730524	CHS.58576.28	.	+	111681371
chrX	111727445	111727613	CHS.58576.28	.	+	111681371
chrX	111713297	111717845	CHS.58576.28	.	+	111681371
chrX	111744904	111752789	CHS.58576.28	.	+	111681371
chrX	111752830	111757587	CHS.58576.28	.	+	111681371
chrX	111721711	111722792	CHS.58576.28	.	+	111681371
chrX	111730580	111735050	CHS.58576.28	.	+	111681371
chrX	111725061	111726808	CHS.58576.28	.	+	111681371
chrX	111712530	111713224	CHS.58576.28	.	+	111681371
chrX	111685103	111708026	CHS.58576.28	.	+	111681371
chrX	111723898	111724933	CHS.58576.28	.	+	111681371
chrX	111757762	111759733	CHS.58576.28	.	+	111681371
chrX	111720170	111721602	CHS.58576.28	.	+	111681371
chrX	111717927	111718111	CHS.58576.28	.	+	111681371
chrX	111708393	111708964	CHS.58576.28	.	+	111681371
chrX	111728305	111730394	CHS.58576.28	.	+	111681371
chrX	111727055	111727331	CHS.58576.28	.	+	111681371
chrX	111735122	111736713	CHS.58576.28	.	+	111681371
chrX	111711725	111712483	CHS.58576.28	.	+	111681371
chrX	111682235	111684964	CHS.58576.28	.	+	111681371
chrX	111736879	111744667	CHS.58576.28	.	+	111681371
chrX	111709048	111711674	CHS.58576.28	.	+	111681371
chrX	111727770	111728184	CHS.58576.28	.	+	111681371
chrX	111718274	111720094	CHS.58576.28	.	+	111681371
chrX	111722857	111723797	CHS.58576.28	.	+	111681371
chrX	111681424	111682131	CHS.58576.28	.	+	111681371
chrX	111730427	111730524	CHS.58576.28	.	+	111681371
chrX	111727445	111727613	CHS.58576.28	.	+	111681371
chrX	111682294	111684964	CHS.58576.29	.	+	111681371
chrX	111681424	111682235	CHS.58576.29	.	+	111681371
chrX	111682294	111684964	CHS.58576.29	.	+	111681371
chrX	111681424	111682235	CHS.58576.29	.	+	111681371
chrX	111713297	111717845	CHS.58576.29	.	+	111681371
chrX	111682294	111684964	CHS.58576.29	.	+	111681371
chrX	111752830	111757587	CHS.58576.29	.	+	111681371
chrX	111721711	111722792	CHS.58576.29	.	+	111681371
chrX	111730580	111735050	CHS.58576.29	.	+	111681371
chrX	111736879	111752789	CHS.58576.29	.	+	111681371
chrX	111725061	111726808	CHS.58576.29	.	+	111681371
chrX	111712530	111713224	CHS.58576.29	.	+	111681371
chrX	111685103	111708026	CHS.58576.29	.	+	111681371
chrX	111723898	111724933	CHS.58576.29	.	+	111681371
chrX	111757762	111759733	CHS.58576.29	.	+	111681371
chrX	111720170	111721602	CHS.58576.29	.	+	111681371
chrX	111717927	111718111	CHS.58576.29	.	+	111681371
chrX	111708393	111708964	CHS.58576.29	.	+	111681371
chrX	111728305	111730394	CHS.58576.29	.	+	111681371
chrX	111727055	111727331	CHS.58576.29	.	+	111681371
chrX	111735122	111736713	CHS.58576.29	.	+	111681371
chrX	111711725	111712483	CHS.58576.29	.	+	111681371
chrX	111709048	111711674	CHS.58576.29	.	+	111681371
chrX	111681424	111682235	CHS.58576.29	.	+	111681371
chrX	111727770	111728184	CHS.58576.29	.	+	111681371
chrX	111718274	111720094	CHS.58576.29	.	+	111681371
chrX	111722857	111723797	CHS.58576.29	.	+	111681371
chrX	111730427	111730524	CHS.58576.29	.	+	111681371
chrX	111727445	111727613	CHS.58576.29	.	+	111681371
chrX	111713297	111717845	CHS.58576.29	.	+	111681371
chrX	111682294	111684964	CHS.58576.29	.	+	111681371
chrX	111752830	111757587	CHS.58576.29	.	+	111681371
chrX	111721711	111722792	CHS.58576.29	.	+	111681371
chrX	111730580	111735050	CHS.58576.29	.	+	111681371
chrX	111736879	111752789	CHS.58576.29	.	+	111681371
chrX	111725061	111726808	CHS.58576.29	.	+	111681371
chrX	111712530	111713224	CHS.58576.29	.	+	111681371
chrX	111685103	111708026	CHS.58576.29	.	+	111681371
chrX	111723898	111724933	CHS.58576.29	.	+	111681371
chrX	111757762	111759733	CHS.58576.29	.	+	111681371
chrX	111720170	111721602	CHS.58576.29	.	+	111681371
chrX	111717927	111718111	CHS.58576.29	.	+	111681371
chrX	111708393	111708964	CHS.58576.29	.	+	111681371
chrX	111728305	111730394	CHS.58576.29	.	+	111681371
chrX	111727055	111727331	CHS.58576.29	.	+	111681371
chrX	111735122	111736713	CHS.58576.29	.	+	111681371
chrX	111711725	111712483	CHS.58576.29	.	+	111681371
chrX	111709048	111711674	CHS.58576.29	.	+	111681371
chrX	111681424	111682235	CHS.58576.29	.	+	111681371
chrX	111727770	111728184	CHS.58576.29	.	+	111681371
chrX	111718274	111720094	CHS.58576.29	.	+	111681371
chrX	111722857	111723797	CHS.58576.29	.	+	111681371
chrX	111730427	111730524	CHS.58576.29	.	+	111681371
chrX	111727445	111727613	CHS.58576.29	.	+	111681371
chrX	111688048	111689086	CHS.58576.3	.	+	111687998
chrX	111682294	111684964	CHS.58576.30	.	+	111681371
chrX	111681424	111682131	CHS.58576.30	.	+	111681371
chrX	111682294	111684964	CHS.58576.30	.	+	111681371
chrX	111681424	111682131	CHS.58576.30	.	+	111681371
chrX	111713297	111717845	CHS.58576.30	.	+	111681371
chrX	111722857	111723797	CHS.58576.30	.	+	111681371
chrX	111744904	111752789	CHS.58576.30	.	+	111681371
chrX	111682294	111684964	CHS.58576.30	.	+	111681371
chrX	111752830	111757587	CHS.58576.30	.	+	111681371
chrX	111721711	111722792	CHS.58576.30	.	+	111681371
chrX	111725061	111726808	CHS.58576.30	.	+	111681371
chrX	111712530	111713224	CHS.58576.30	.	+	111681371
chrX	111685103	111708026	CHS.58576.30	.	+	111681371
chrX	111734439	111735050	CHS.58576.30	.	+	111681371
chrX	111723898	111724933	CHS.58576.30	.	+	111681371
chrX	111757762	111759733	CHS.58576.30	.	+	111681371
chrX	111720170	111721602	CHS.58576.30	.	+	111681371
chrX	111717927	111718111	CHS.58576.30	.	+	111681371
chrX	111708393	111708964	CHS.58576.30	.	+	111681371
chrX	111728305	111730394	CHS.58576.30	.	+	111681371
chrX	111727055	111727331	CHS.58576.30	.	+	111681371
chrX	111735122	111736713	CHS.58576.30	.	+	111681371
chrX	111711725	111712483	CHS.58576.30	.	+	111681371
chrX	111736879	111744667	CHS.58576.30	.	+	111681371
chrX	111709048	111711674	CHS.58576.30	.	+	111681371
chrX	111727770	111728184	CHS.58576.30	.	+	111681371
chrX	111718274	111720094	CHS.58576.30	.	+	111681371
chrX	111730580	111734367	CHS.58576.30	.	+	111681371
chrX	111681424	111682131	CHS.58576.30	.	+	111681371
chrX	111730427	111730524	CHS.58576.30	.	+	111681371
chrX	111727445	111727613	CHS.58576.30	.	+	111681371
chrX	111713297	111717845	CHS.58576.30	.	+	111681371
chrX	111722857	111723797	CHS.58576.30	.	+	111681371
chrX	111744904	111752789	CHS.58576.30	.	+	111681371
chrX	111682294	111684964	CHS.58576.30	.	+	111681371
chrX	111752830	111757587	CHS.58576.30	.	+	111681371
chrX	111721711	111722792	CHS.58576.30	.	+	111681371
chrX	111725061	111726808	CHS.58576.30	.	+	111681371
chrX	111712530	111713224	CHS.58576.30	.	+	111681371
chrX	111685103	111708026	CHS.58576.30	.	+	111681371
chrX	111734439	111735050	CHS.58576.30	.	+	111681371
chrX	111723898	111724933	CHS.58576.30	.	+	111681371
chrX	111757762	111759733	CHS.58576.30	.	+	111681371
chrX	111720170	111721602	CHS.58576.30	.	+	111681371
chrX	111717927	111718111	CHS.58576.30	.	+	111681371
chrX	111708393	111708964	CHS.58576.30	.	+	111681371
chrX	111728305	111730394	CHS.58576.30	.	+	111681371
chrX	111727055	111727331	CHS.58576.30	.	+	111681371
chrX	111735122	111736713	CHS.58576.30	.	+	111681371
chrX	111711725	111712483	CHS.58576.30	.	+	111681371
chrX	111736879	111744667	CHS.58576.30	.	+	111681371
chrX	111709048	111711674	CHS.58576.30	.	+	111681371
chrX	111727770	111728184	CHS.58576.30	.	+	111681371
chrX	111718274	111720094	CHS.58576.30	.	+	111681371
chrX	111730580	111734367	CHS.58576.30	.	+	111681371
chrX	111681424	111682131	CHS.58576.30	.	+	111681371
chrX	111730427	111730524	CHS.58576.30	.	+	111681371
chrX	111727445	111727613	CHS.58576.30	.	+	111681371
chrX	111681424	111682131	CHS.58576.31	.	+	111681371
chrX	111682294	111684964	CHS.58576.31	.	+	111681371
chrX	111681424	111682131	CHS.58576.31	.	+	111681371
chrX	111682294	111684964	CHS.58576.31	.	+	111681371
chrX	111685103	111708026	CHS.58576.31	.	+	111681371
chrX	111681424	111682131	CHS.58576.31	.	+	111681371
chrX	111682294	111684964	CHS.58576.31	.	+	111681371
chrX	111685103	111708026	CHS.58576.31	.	+	111681371
chrX	111681424	111682131	CHS.58576.31	.	+	111681371
chrX	111682294	111684964	CHS.58576.31	.	+	111681371
chrX	111688048	111689086	CHS.58576.33	.	+	111687998
chrX	111688048	111689086	CHS.58576.34	.	+	111687998
chrX	111688048	111689086	CHS.58576.35	.	+	111687998
chrX	111686174	111687886	CHS.58576.36	.	+	111686152
chrX	111686174	111687886	CHS.58576.37	.	+	111686152
chrX	115614534	115622245	CHS.58604.15	.	+	115614205
chrX	115629327	115629834	CHS.58604.15	.	+	115614205
chrX	115622409	115629197	CHS.58604.15	.	+	115614205
chrX	115643508	115645020	CHS.58604.15	.	+	115614205
chrX	115614534	115622245	CHS.58604.15	.	+	115614205
chrX	115646535	115647549	CHS.58604.15	.	+	115614205
chrX	115629327	115629834	CHS.58604.15	.	+	115614205
chrX	115629967	115633999	CHS.58604.15	.	+	115614205
chrX	115635046	115636835	CHS.58604.15	.	+	115614205
chrX	115622409	115629197	CHS.58604.15	.	+	115614205
chrX	115634081	115634880	CHS.58604.15	.	+	115614205
chrX	115648017	115649428	CHS.58604.15	.	+	115614205
chrX	115636978	115640407	CHS.58604.15	.	+	115614205
chrX	115645099	115646071	CHS.58604.15	.	+	115614205
chrX	115646186	115646401	CHS.58604.15	.	+	115614205
chrX	115640503	115643312	CHS.58604.15	.	+	115614205
chrX	115647673	115647892	CHS.58604.15	.	+	115614205
chrX	119013201	119014206	CHS.58637.3	.	+	119012898
chrX	119014356	119017534	CHS.58637.3	.	+	119012898
chrX	119616742	119625334	CHS.58654.13	.	-	119625378
chrX	119616742	119625334	CHS.58654.13	.	-	119625378
chrX	119620051	119625334	CHS.58654.14	.	-	119625378
chrX	119620051	119625334	CHS.58654.14	.	-	119625378
chrX	119620051	119625334	CHS.58654.14	.	-	119625378
chrX	119620051	119625334	CHS.58654.20	.	-	119625378
chrX	119620051	119625334	CHS.58654.20	.	-	119625378
chrX	119620051	119625334	CHS.58654.20	.	-	119625378
chrX	119620051	119625334	CHS.58654.21	.	-	119625378
chrX	119620051	119625334	CHS.58654.21	.	-	119625378
chrX	119620051	119625334	CHS.58654.21	.	-	119625378
chrX	119620051	119625334	CHS.58654.23	.	-	119625378
chrX	119620051	119625334	CHS.58654.23	.	-	119625378
chrX	119620051	119625334	CHS.58654.23	.	-	119625378
chrX	119618786	119625334	CHS.58654.8	.	-	119625378
chrX	119618786	119625334	CHS.58654.8	.	-	119625378
chrX	119618786	119625334	CHS.58654.8	.	-	119625378
chrX	120933980	120935118	CHS.58695.1	.	-	120935152
chrX	120938841	120939979	CHS.58696.1	.	-	120940013
chrX	120943701	120944839	CHS.58697.1	.	-	120944873
chrX	120948562	120949700	CHS.58698.1	.	-	120949734
chrX	120953422	120954560	CHS.58699.1	.	-	120954594
chrX	120958305	120959443	CHS.58700.1	.	-	120959477
chrX	120963166	120964304	CHS.58701.1	.	-	120964338
chrX	120968026	120969164	CHS.58702.1	.	-	120969198
chrX	120972886	120974024	CHS.58703.1	.	-	120974058
chrX	120977746	120978884	CHS.58704.1	.	-	120978918
chrX	120982606	120983744	CHS.58705.1	.	-	120983778
chrX	123483046	123488712	CHS.58719.4	.	+	123483041
chrX	123480177	123482798	CHS.58719.6	.	+	123480095
chrX	123483046	123488712	CHS.58719.6	.	+	123480095
chr10	31510875	31514602	CHS.5872.20	.	+	31373118
chr10	31387798	31461036	CHS.5872.20	.	+	31373118
chr10	31524113	31526671	CHS.5872.20	.	+	31373118
chr10	31521936	31523932	CHS.5872.20	.	+	31373118
chr10	31373173	31387123	CHS.5872.20	.	+	31373118
chr10	31514708	31520125	CHS.5872.20	.	+	31373118
chr10	31495838	31502347	CHS.5872.20	.	+	31373118
chr10	31502509	31510672	CHS.5872.20	.	+	31373118
chr10	31387266	31387719	CHS.5872.20	.	+	31373118
chr10	31461237	31495778	CHS.5872.20	.	+	31373118
chr10	31510875	31514602	CHS.5872.21	.	+	31373118
chr10	31524113	31526671	CHS.5872.21	.	+	31373118
chr10	31521936	31523932	CHS.5872.21	.	+	31373118
chr10	31373173	31387123	CHS.5872.21	.	+	31373118
chr10	31387266	31461036	CHS.5872.21	.	+	31373118
chr10	31514708	31520125	CHS.5872.21	.	+	31373118
chr10	31495838	31502347	CHS.5872.21	.	+	31373118
chr10	31502509	31510672	CHS.5872.21	.	+	31373118
chr10	31461237	31495775	CHS.5872.21	.	+	31373118
chr10	31510875	31514602	CHS.5872.22	.	+	31373118
chr10	31524113	31526671	CHS.5872.22	.	+	31373118
chr10	31521936	31523932	CHS.5872.22	.	+	31373118
chr10	31373173	31387123	CHS.5872.22	.	+	31373118
chr10	31387266	31461036	CHS.5872.22	.	+	31373118
chr10	31514708	31520125	CHS.5872.22	.	+	31373118
chr10	31495838	31502347	CHS.5872.22	.	+	31373118
chr10	31502509	31510672	CHS.5872.22	.	+	31373118
chr10	31461237	31495778	CHS.5872.22	.	+	31373118
chr10	31510875	31514602	CHS.5872.32	.	+	31373118
chr10	31524113	31526671	CHS.5872.32	.	+	31373118
chr10	31374964	31387123	CHS.5872.32	.	+	31373118
chr10	31521936	31523932	CHS.5872.32	.	+	31373118
chr10	31387266	31461036	CHS.5872.32	.	+	31373118
chr10	31373173	31374802	CHS.5872.32	.	+	31373118
chr10	31514708	31520125	CHS.5872.32	.	+	31373118
chr10	31495838	31502347	CHS.5872.32	.	+	31373118
chr10	31502509	31510672	CHS.5872.32	.	+	31373118
chr10	31461237	31495775	CHS.5872.32	.	+	31373118
chr10	31510875	31514602	CHS.5872.33	.	+	31373118
chr10	31387798	31461036	CHS.5872.33	.	+	31373118
chr10	31524113	31526671	CHS.5872.33	.	+	31373118
chr10	31521936	31523932	CHS.5872.33	.	+	31373118
chr10	31373173	31387123	CHS.5872.33	.	+	31373118
chr10	31514708	31520125	CHS.5872.33	.	+	31373118
chr10	31495838	31502347	CHS.5872.33	.	+	31373118
chr10	31502509	31510672	CHS.5872.33	.	+	31373118
chr10	31461237	31495775	CHS.5872.33	.	+	31373118
chr10	31387266	31387719	CHS.5872.33	.	+	31373118
chrX	123603748	123610917	CHS.58720.22	.	-	123610938
chrX	126551107	126551194	CHS.58737.1	.	-	126551219
chrX	129447301	129448301	CHS.58750.3	.	-	129448311
chrX	129447233	129448301	CHS.58750.4	.	-	129448311
chrX	129647917	129648620	CHS.58753.2	.	-	129648628
chrX	130131799	130133312	CHS.58769.4	.	-	130149545
chrX	130129628	130129969	CHS.58769.4	.	-	130149545
chrX	130145569	130147492	CHS.58769.4	.	-	130149545
chrX	130136185	130136642	CHS.58769.4	.	-	130149545
chrX	130147623	130147751	CHS.58769.4	.	-	130149545
chrX	130133455	130136044	CHS.58769.4	.	-	130149545
chrX	130137185	130137322	CHS.58769.4	.	-	130149545
chrX	130137525	130138592	CHS.58769.4	.	-	130149545
chrX	130139871	130140532	CHS.58769.4	.	-	130149545
chrX	130138701	130139794	CHS.58769.4	.	-	130149545
chrX	130136731	130137077	CHS.58769.4	.	-	130149545
chrX	130140617	130145478	CHS.58769.4	.	-	130149545
chrX	130130166	130131674	CHS.58769.4	.	-	130149545
chrX	130147876	130149468	CHS.58769.4	.	-	130149545
chrX	130131799	130133312	CHS.58769.7	.	-	130137520
chrX	130129628	130129969	CHS.58769.7	.	-	130137520
chrX	130136185	130136642	CHS.58769.7	.	-	130137520
chrX	130133455	130136044	CHS.58769.7	.	-	130137520
chrX	130137185	130137322	CHS.58769.7	.	-	130137520
chrX	130136731	130137077	CHS.58769.7	.	-	130137520
chrX	130130166	130131674	CHS.58769.7	.	-	130137520
chrX	130131799	130133312	CHS.58769.7	.	-	130137520
chrX	130129628	130129969	CHS.58769.7	.	-	130137520
chrX	130136185	130136642	CHS.58769.7	.	-	130137520
chrX	130133455	130136044	CHS.58769.7	.	-	130137520
chrX	130137185	130137322	CHS.58769.7	.	-	130137520
chrX	130136731	130137077	CHS.58769.7	.	-	130137520
chrX	130130166	130131674	CHS.58769.7	.	-	130137520
chrX	130131799	130133312	CHS.58769.8	.	-	130149545
chrX	130129628	130129969	CHS.58769.8	.	-	130149545
chrX	130145569	130147492	CHS.58769.8	.	-	130149545
chrX	130136185	130136642	CHS.58769.8	.	-	130149545
chrX	130137185	130138592	CHS.58769.8	.	-	130149545
chrX	130133455	130136044	CHS.58769.8	.	-	130149545
chrX	130147623	130147751	CHS.58769.8	.	-	130149545
chrX	130138701	130139794	CHS.58769.8	.	-	130149545
chrX	130136731	130137077	CHS.58769.8	.	-	130149545
chrX	130130166	130131674	CHS.58769.8	.	-	130149545
chrX	130139871	130145478	CHS.58769.8	.	-	130149545
chrX	130147876	130149468	CHS.58769.8	.	-	130149545
chrX	132205587	132214133	CHS.58794.1	.	-	132214170
chrX	132205587	132214133	CHS.58794.1	.	-	132214170
chrX	132205587	132214133	CHS.58794.3	.	-	132214170
chrX	132205587	132214133	CHS.58794.3	.	-	132214170
chrX	132205587	132214133	CHS.58794.6	.	-	132214170
chrX	132205587	132214133	CHS.58794.6	.	-	132214170
chrX	132213955	132214133	CHS.58794.7	.	-	132214170
chrX	132205587	132213902	CHS.58794.7	.	-	132214170
chrX	132213955	132214133	CHS.58794.7	.	-	132214170
chrX	132205587	132213902	CHS.58794.7	.	-	132214170
chrX	132205587	132214133	CHS.58794.9	.	-	132214170
chrX	132205587	132214133	CHS.58794.9	.	-	132214170
chrX	132379677	132381358	CHS.58796.7	.	-	132381378
chrX	134425330	134425660	CHS.58812.4	.	+	134425327
chrX	134425330	134425660	CHS.58812.4	.	+	134425327
chrX	134425330	134425660	CHS.58812.5	.	+	134425327
chrX	134425330	134425660	CHS.58812.5	.	+	134425327
chrX	135097121	135098032	CHS.58837.3	.	-	135098399
chrX	135422730	135423632	CHS.58846.1	.	+	135422365
chrX	135422730	135423632	CHS.58846.2	.	+	135422365
chrX	135426415	135426455	CHS.58846.2	.	+	135422365
chrX	136215013	136219397	CHS.58863.1	.	-	136219432
chrX	136218493	136219397	CHS.58863.5	.	-	136219432
chrX	136218493	136219397	CHS.58863.6	.	-	136219432
chrX	136870417	136872267	CHS.58873.10	.	-	136872297
chrX	136875168	136875257	CHS.58873.17	.	-	136876637
chrX	136874452	136875085	CHS.58873.17	.	-	136876637
chrX	136875585	136876502	CHS.58873.17	.	-	136876637
chrX	136875383	136875470	CHS.58873.17	.	-	136876637
chrX	136875168	136875257	CHS.58873.17	.	-	136876637
chrX	136874452	136875085	CHS.58873.17	.	-	136876637
chrX	136875585	136876502	CHS.58873.17	.	-	136876637
chrX	136875383	136875470	CHS.58873.17	.	-	136876637
chrX	136870417	136872267	CHS.58873.9	.	-	136876637
chrX	136875168	136875257	CHS.58873.9	.	-	136876637
chrX	136875585	136876502	CHS.58873.9	.	-	136876637
chrX	136875383	136875470	CHS.58873.9	.	-	136876637
chrX	136875168	136875257	CHS.58873.9	.	-	136876637
chrX	136875585	136876502	CHS.58873.9	.	-	136876637
chrX	136875383	136875470	CHS.58873.9	.	-	136876637
chrX	139562891	139562938	CHS.58890.4	.	+	139562068
chrX	139562878	139562930	CHS.58890.6	.	+	139562068
chrX	139728962	139731650	CHS.58892.9	.	-	139731656
chr10	32011516	32015508	CHS.5891.3	.	-	32015531
chrX	143624497	143624610	CHS.58924.3	.	-	143628597
chrX	143624497	143624610	CHS.58924.7	.	-	143628597
chrX	148025013	148026501	CHS.58945.1	.	+	148024997
chrX	149487313	149490313	CHS.58951.21	.	-	149491610
chrX	149490440	149491537	CHS.58951.21	.	-	149491610
chrX	149490440	149491537	CHS.58951.3	.	-	149491610
chrX	149599677	149600302	CHS.58957.3	.	-	149600382
chrX	149598255	149599553	CHS.58957.3	.	-	149600382
chrX	149598255	149599524	CHS.58957.9	.	-	149600382
chrX	149599677	149600302	CHS.58957.9	.	-	149600382
chrX	150510046	150512003	CHS.58970.12	.	+	150509999
chrX	150510046	150512003	CHS.58970.2	.	+	150509999
chrX	150510046	150512003	CHS.58970.25	.	+	150509999
chrX	150510046	150512003	CHS.58970.8	.	+	150509999
chrX	150762737	150764511	CHS.58973.10	.	+	150762726
chrX	150751240	150755688	CHS.58973.8	.	+	150751077
chrX	150755865	150762564	CHS.58973.8	.	+	150751077
chrX	150766497	150766533	CHS.58974.5	.	-	150769036
chrX	150776293	150777443	CHS.58974.6	.	-	150829299
chrX	150795486	150814861	CHS.58974.6	.	-	150829299
chrX	150816078	150828305	CHS.58974.6	.	-	150829299
chrX	150777482	150793690	CHS.58974.6	.	-	150829299
chrX	150795289	150795417	CHS.58974.6	.	-	150829299
chrX	150814936	150816006	CHS.58974.6	.	-	150829299
chrX	150793756	150795205	CHS.58974.6	.	-	150829299
chrX	150770369	150776173	CHS.58974.6	.	-	150829299
chrX	150769101	150770303	CHS.58974.6	.	-	150829299
chr10	32472542	32473966	CHS.5898.1	.	+	32472483
chr10	32474023	32511508	CHS.5898.1	.	+	32472483
chr10	32472542	32473966	CHS.5898.1	.	+	32472483
chr10	32474023	32511508	CHS.5898.1	.	+	32472483
chr10	32472542	32473966	CHS.5898.46	.	+	32472483
chr10	32472542	32473966	CHS.5898.46	.	+	32472483
chr10	32517975	32518415	CHS.5898.46	.	+	32472483
chr10	32474023	32517944	CHS.5898.46	.	+	32472483
chrX	151970402	151971139	CHS.58993.16	.	-	151971244
chrX	151961365	151962422	CHS.58993.16	.	-	151971244
chrX	151958715	151958990	CHS.58993.16	.	-	151971244
chrX	151962643	151969668	CHS.58993.16	.	-	151971244
chrX	151970402	151971139	CHS.58993.16	.	-	151971244
chrX	151961365	151962422	CHS.58993.18	.	-	151971244
chrX	151959976	151961282	CHS.58993.18	.	-	151971244
chrX	151959149	151959838	CHS.58993.18	.	-	151971244
chrX	151962643	151969668	CHS.58993.18	.	-	151971244
chrX	151970402	151971139	CHS.58993.20	.	-	151971244
chrX	151961365	151962422	CHS.58993.20	.	-	151971244
chrX	151969736	151970184	CHS.58993.20	.	-	151971244
chrX	151959976	151961282	CHS.58993.20	.	-	151971244
chrX	151959149	151959838	CHS.58993.20	.	-	151971244
chrX	151962643	151969668	CHS.58993.20	.	-	151971244
chrX	151970402	151971139	CHS.58993.20	.	-	151971244
chrX	151970402	151971139	CHS.58993.32	.	-	151971244
chrX	151970402	151971139	CHS.58993.32	.	-	151971244
chrX	152727863	152728073	CHS.59004.2	.	-	152728166
chrX	152727896	152728022	CHS.59004.6	.	-	152728166
chrX	152727863	152728022	CHS.59004.8	.	-	152728166
chrX	152970541	152971273	CHS.59013.19	.	+	152970538
chrX	152970541	152971273	CHS.59013.28	.	+	152970538
chrX	152970541	152971273	CHS.59013.32	.	+	152970538
chrX	152970541	152971273	CHS.59013.35	.	+	152970538
chrX	152970541	152971273	CHS.59013.37	.	+	152970538
chrX	152970541	152971273	CHS.59013.39	.	+	152970538
chrX	152970541	152971273	CHS.59013.43	.	+	152970538
chrX	152970541	152971273	CHS.59013.45	.	+	152970538
chrX	152970541	152971273	CHS.59013.6	.	+	152970538
chrX	153670130	153670449	CHS.59041.16	.	-	153670459
chrX	153670130	153670449	CHS.59041.20	.	-	153670459
chrX	153670126	153670449	CHS.59041.7	.	-	153670459
chrX	153906416	153906522	CHS.59054.3	.	+	153906137
chrX	153906416	153906522	CHS.59054.5	.	+	153906137
chrX	154420094	154420211	CHS.59079.1	.	+	154413253
chrX	154413339	154413481	CHS.59079.1	.	+	154413253
chrX	154419623	154420031	CHS.59079.1	.	+	154413253
chrX	154420264	154420657	CHS.59079.1	.	+	154413253
chrX	154413567	154419542	CHS.59079.1	.	+	154413253
chrX	154420735	154420902	CHS.59079.1	.	+	154413253
chrX	154420094	154420211	CHS.59079.19	.	+	154413253
chrX	154413339	154413481	CHS.59079.19	.	+	154413253
chrX	154420264	154420657	CHS.59079.19	.	+	154413253
chrX	154413567	154419542	CHS.59079.19	.	+	154413253
chrX	154420735	154420902	CHS.59079.19	.	+	154413253
chrX	154420094	154420211	CHS.59079.2	.	+	154413253
chrX	154419623	154420031	CHS.59079.2	.	+	154413253
chrX	154420264	154420657	CHS.59079.2	.	+	154413253
chrX	154413567	154419542	CHS.59079.2	.	+	154413253
chrX	154413358	154413481	CHS.59079.2	.	+	154413253
chrX	154420735	154420902	CHS.59079.2	.	+	154413253
chrX	154420094	154420211	CHS.59079.3	.	+	154413253
chrX	154419746	154420031	CHS.59079.3	.	+	154413253
chrX	154420264	154420657	CHS.59079.3	.	+	154413253
chrX	154413567	154419542	CHS.59079.3	.	+	154413253
chrX	154419623	154419704	CHS.59079.3	.	+	154413253
chrX	154413370	154413481	CHS.59079.3	.	+	154413253
chrX	154420735	154420902	CHS.59079.3	.	+	154413253
chrX	154420094	154420211	CHS.59079.4	.	+	154413253
chrX	154414190	154419542	CHS.59079.4	.	+	154413253
chrX	154419746	154420031	CHS.59079.4	.	+	154413253
chrX	154420264	154420657	CHS.59079.4	.	+	154413253
chrX	154413567	154414100	CHS.59079.4	.	+	154413253
chrX	154413358	154413481	CHS.59079.4	.	+	154413253
chrX	154419623	154419704	CHS.59079.4	.	+	154413253
chrX	154420735	154420902	CHS.59079.4	.	+	154413253
chrX	154420094	154420211	CHS.59079.5	.	+	154413253
chrX	154420264	154420657	CHS.59079.5	.	+	154413253
chrX	154414190	154418545	CHS.59079.5	.	+	154413253
chrX	154413567	154414100	CHS.59079.5	.	+	154413253
chrX	154413358	154413481	CHS.59079.5	.	+	154413253
chrX	154420735	154420902	CHS.59079.5	.	+	154413253
chrX	154420094	154420211	CHS.59079.7	.	+	154413253
chrX	154419746	154420031	CHS.59079.7	.	+	154413253
chrX	154420264	154420657	CHS.59079.7	.	+	154413253
chrX	154413567	154419542	CHS.59079.7	.	+	154413253
chrX	154419623	154419704	CHS.59079.7	.	+	154413253
chrX	154413358	154413481	CHS.59079.7	.	+	154413253
chrX	154420735	154420902	CHS.59079.7	.	+	154413253
chrX	154507490	154507810	CHS.59091.12	.	-	154512328
chrX	154511871	154512313	CHS.59091.12	.	-	154512328
chrX	154507885	154508288	CHS.59091.12	.	-	154512328
chrX	154507329	154507405	CHS.59091.12	.	-	154512328
chrX	154508347	154508473	CHS.59091.12	.	-	154512328
chrX	154506906	154507202	CHS.59091.12	.	-	154512328
chrX	154508652	154511847	CHS.59091.12	.	-	154512328
chrX	154508597	154511847	CHS.59091.13	.	-	154512328
chrX	154507490	154508288	CHS.59091.13	.	-	154512328
chrX	154511871	154512313	CHS.59091.13	.	-	154512328
chrX	154507329	154507405	CHS.59091.13	.	-	154512328
chrX	154508347	154508473	CHS.59091.13	.	-	154512328
chrX	154506906	154507202	CHS.59091.13	.	-	154512328
chrX	154507490	154507810	CHS.59091.14	.	-	154512328
chrX	154508597	154511847	CHS.59091.14	.	-	154512328
chrX	154507861	154508288	CHS.59091.14	.	-	154512328
chrX	154511871	154512313	CHS.59091.14	.	-	154512328
chrX	154507329	154507405	CHS.59091.14	.	-	154512328
chrX	154508347	154508473	CHS.59091.14	.	-	154512328
chrX	154506906	154507202	CHS.59091.14	.	-	154512328
chrX	154507490	154507810	CHS.59091.15	.	-	154512328
chrX	154508597	154511847	CHS.59091.15	.	-	154512328
chrX	154511871	154512313	CHS.59091.15	.	-	154512328
chrX	154507329	154507405	CHS.59091.15	.	-	154512328
chrX	154508347	154508473	CHS.59091.15	.	-	154512328
chrX	154506906	154507202	CHS.59091.15	.	-	154512328
chrX	154507882	154508288	CHS.59091.15	.	-	154512328
chrX	154507490	154507810	CHS.59091.16	.	-	154512328
chrX	154508597	154511847	CHS.59091.16	.	-	154512328
chrX	154511871	154512313	CHS.59091.16	.	-	154512328
chrX	154507885	154508288	CHS.59091.16	.	-	154512328
chrX	154507329	154507405	CHS.59091.16	.	-	154512328
chrX	154508347	154508473	CHS.59091.16	.	-	154512328
chrX	154506906	154507202	CHS.59091.16	.	-	154512328
chrX	154507490	154508288	CHS.59091.22	.	-	154512328
chrX	154511871	154512313	CHS.59091.22	.	-	154512328
chrX	154507329	154507405	CHS.59091.22	.	-	154512328
chrX	154508347	154508473	CHS.59091.22	.	-	154512328
chrX	154506906	154507202	CHS.59091.22	.	-	154512328
chrX	154508811	154511847	CHS.59091.22	.	-	154512328
chrX	154507490	154507810	CHS.59091.28	.	-	154512328
chrX	154507861	154508288	CHS.59091.28	.	-	154512328
chrX	154511871	154512313	CHS.59091.28	.	-	154512328
chrX	154507329	154507405	CHS.59091.28	.	-	154512328
chrX	154508347	154508473	CHS.59091.28	.	-	154512328
chrX	154506906	154507202	CHS.59091.28	.	-	154512328
chrX	154508811	154511847	CHS.59091.28	.	-	154512328
chrX	154508597	154511847	CHS.59091.30	.	-	154512328
chrX	154507490	154508288	CHS.59091.30	.	-	154512328
chrX	154511871	154512313	CHS.59091.30	.	-	154512328
chrX	154507329	154507405	CHS.59091.30	.	-	154512328
chrX	154508347	154508473	CHS.59091.30	.	-	154512328
chrX	154506906	154507202	CHS.59091.30	.	-	154512328
chrX	154507490	154507810	CHS.59091.6	.	-	154512328
chrX	154508597	154511847	CHS.59091.6	.	-	154512328
chrX	154507861	154508288	CHS.59091.6	.	-	154512328
chrX	154511871	154512313	CHS.59091.6	.	-	154512328
chrX	154507329	154507405	CHS.59091.6	.	-	154512328
chrX	154508347	154508473	CHS.59091.6	.	-	154512328
chrX	154506906	154507202	CHS.59091.6	.	-	154512328
chrX	154552189	154556164	CHS.59095.4	.	+	154552007
chrX	154560559	154561687	CHS.59095.4	.	+	154552007
chrX	154558650	154560406	CHS.59095.4	.	+	154552007
chrX	154563701	154563958	CHS.59095.4	.	+	154552007
chrX	154564020	154564318	CHS.59095.4	.	+	154552007
chrX	154556376	154558531	CHS.59095.4	.	+	154552007
chrX	154562953	154563558	CHS.59095.4	.	+	154552007
chrX	154561784	154562809	CHS.59095.4	.	+	154552007
chrX	154775273	154776186	CHS.59106.4	.	+	154774706
chrX	154776324	154776798	CHS.59106.4	.	+	154774706
chrX	155120168	155121222	CHS.59116.4	.	+	155120147
chrX	155120168	155121222	CHS.59116.5	.	+	155120147
chrX	155120168	155121222	CHS.59116.6	.	+	155120147
chrX	155898249	155900496	CHS.59129.3	.	+	155898142
chrX	155939793	155941882	CHS.59129.3	.	+	155898142
chrX	155900587	155919812	CHS.59129.3	.	+	155898142
chrX	155919880	155939700	CHS.59129.3	.	+	155898142
chrY	6248108	6248802	CHS.59191.3	.	+	6248078
chrY	9359688	9360382	CHS.59231.2	.	+	9359658
chrY	9400312	9401006	CHS.59234.3	.	+	9400282
chrY	9468846	9469538	CHS.59236.1	.	+	9468816
chrY	9529771	9530465	CHS.59240.1	.	+	9529741
chr10	35570659	35571982	CHS.5925.19	.	+	35569167
chrY	18552071	18582672	CHS.59292.4	.	+	18550804
chrY	18550869	18551916	CHS.59292.4	.	+	18550804
chrY	18582758	18588535	CHS.59292.4	.	+	18550804
chrY	21523045	21523479	CHS.59316.3	.	+	21519182
chrY	21519302	21521312	CHS.59316.3	.	+	21519182
chrY	21523590	21524511	CHS.59316.3	.	+	21519182
chrY	21524622	21524709	CHS.59316.3	.	+	21519182
chrY	21521427	21522382	CHS.59316.3	.	+	21519182
chrY	21524798	21525209	CHS.59316.3	.	+	21519182
chrY	21522493	21522934	CHS.59316.3	.	+	21519182
chrY	21546034	21546475	CHS.59317.3	.	+	21542723
chrY	21544968	21545923	CHS.59317.3	.	+	21542723
chrY	21542843	21544853	CHS.59317.3	.	+	21542723
chrY	21548338	21548749	CHS.59317.3	.	+	21542723
chrY	21546586	21547020	CHS.59317.3	.	+	21542723
chrY	21547131	21548052	CHS.59317.3	.	+	21542723
chrY	21548163	21548249	CHS.59317.3	.	+	21542723
chrY	21881350	21882271	CHS.59321.4	.	-	21886679
chrY	21881152	21881239	CHS.59321.4	.	-	21886679
chrY	21884549	21886559	CHS.59321.4	.	-	21886679
chrY	21882927	21883368	CHS.59321.4	.	-	21886679
chrY	21882382	21882816	CHS.59321.4	.	-	21886679
chrY	21883479	21884434	CHS.59321.4	.	-	21886679
chrY	21880652	21881063	CHS.59321.4	.	-	21886679
chrY	21906468	21906909	CHS.59322.6	.	-	21910220
chrY	21905923	21906357	CHS.59322.6	.	-	21910220
chrY	21908090	21910100	CHS.59322.6	.	-	21910220
chrY	21904194	21904605	CHS.59322.6	.	-	21910220
chrY	21907020	21907975	CHS.59322.6	.	-	21910220
chrY	21904891	21905812	CHS.59322.6	.	-	21910220
chrY	21904694	21904780	CHS.59322.6	.	-	21910220
chrY	22998374	23004924	CHS.59340.1	.	+	22998268
chrY	23005049	23005143	CHS.59340.1	.	+	22998268
chrY	24638791	24638885	CHS.59354.1	.	+	24632010
chrY	24632116	24638666	CHS.59354.1	.	+	24632010
chrY	24764925	24768898	CHS.59356.2	.	-	24768933
chrY	25031222	25031316	CHS.59359.1	.	-	25038097
chrY	25031441	25037991	CHS.59359.1	.	-	25038097
chr10	37803692	37803832	CHS.5954.14	.	-	37803940
chr10	37829688	37831231	CHS.5954.23	.	-	37831285
chr10	37829688	37831231	CHS.5954.27	.	-	37831285
chr10	45639963	45640236	CHS.6069.18	.	-	45640357
chr10	45639963	45640240	CHS.6069.28	.	-	45640357
chr10	45639963	45640236	CHS.6069.33	.	-	45640357
chr10	45639963	45640236	CHS.6069.34	.	-	45640357
chr10	45639963	45640236	CHS.6069.35	.	-	45640357
chr10	45639963	45640236	CHS.6069.36	.	-	45640357
chr10	45639963	45640236	CHS.6069.37	.	-	45640357
chr10	45639963	45640240	CHS.6069.45	.	-	45640357
chr10	46006597	46009123	CHS.6076.7	.	-	46009149
chr10	46588012	46589598	CHS.6096.3	.	+	46587644
chr10	46589673	46590402	CHS.6096.4	.	+	46587644
chr10	46588012	46589598	CHS.6096.4	.	+	46587644
chr10	46589673	46590402	CHS.6096.7	.	+	46589645
chr10	46947955	46964985	CHS.6106.14	.	+	46947929
chr10	46984564	46987339	CHS.6106.22	.	+	46984292
chr10	46987555	46999911	CHS.6106.22	.	+	46984292
chr10	46999974	47000675	CHS.6106.22	.	+	46984292
chr10	46984564	46999911	CHS.6106.23	.	+	46984292
chr10	46999974	47000675	CHS.6106.23	.	+	46984292
chr10	46984564	46987339	CHS.6106.49	.	+	46984292
chr10	46987555	46999911	CHS.6106.49	.	+	46984292
chr10	46999974	47000675	CHS.6106.49	.	+	46984292
chr10	47474398	47474944	CHS.6125.5	.	-	47474993
chr10	47468647	47468769	CHS.6125.5	.	-	47474993
chr10	47474065	47474304	CHS.6125.5	.	-	47474993
chr10	47472191	47473969	CHS.6125.5	.	-	47474993
chr10	47468906	47471261	CHS.6125.5	.	-	47474993
chr10	47471384	47472132	CHS.6125.5	.	-	47474993
chr10	47468389	47468769	CHS.6125.7	.	-	47468849
chr10	47468647	47468769	CHS.6125.8	.	-	47468849
chr10	47468389	47468501	CHS.6125.9	.	-	47468849
chr1	18871790	18872803	CHS.614.7	.	-	18872847
chr1	18871790	18872803	CHS.614.7	.	-	18872847
chr10	48446619	48450260	CHS.6145.18	.	-	48454136
chr10	48453425	48454087	CHS.6145.18	.	-	48454136
chr10	48451140	48453303	CHS.6145.18	.	-	48454136
chr10	49017983	49018542	CHS.6152.5	.	-	49019652
chr10	49622150	49625472	CHS.6165.5	.	+	49616072
chr10	49649636	49651883	CHS.6165.5	.	+	49616072
chr10	49655448	49662644	CHS.6165.5	.	+	49616072
chr10	49646674	49648506	CHS.6165.5	.	+	49616072
chr10	49648607	49649507	CHS.6165.5	.	+	49616072
chr10	49616602	49619724	CHS.6165.5	.	+	49616072
chr10	49627785	49646504	CHS.6165.5	.	+	49616072
chr10	49619916	49620494	CHS.6165.5	.	+	49616072
chr10	49625653	49627607	CHS.6165.5	.	+	49616072
chr10	49652006	49655094	CHS.6165.5	.	+	49616072
chr10	49620613	49622096	CHS.6165.5	.	+	49616072
chr10	49655236	49655385	CHS.6165.5	.	+	49616072
chr10	49662782	49664776	CHS.6165.5	.	+	49616072
chr10	49616092	49616501	CHS.6165.5	.	+	49616072
chr10	49622150	49625472	CHS.6165.7	.	+	49616072
chr10	49649636	49651883	CHS.6165.7	.	+	49616072
chr10	49655448	49662644	CHS.6165.7	.	+	49616072
chr10	49646674	49648506	CHS.6165.7	.	+	49616072
chr10	49648607	49649507	CHS.6165.7	.	+	49616072
chr10	49616602	49619724	CHS.6165.7	.	+	49616072
chr10	49627785	49646504	CHS.6165.7	.	+	49616072
chr10	49619916	49620494	CHS.6165.7	.	+	49616072
chr10	49625653	49627607	CHS.6165.7	.	+	49616072
chr10	49652006	49655094	CHS.6165.7	.	+	49616072
chr10	49620613	49622096	CHS.6165.7	.	+	49616072
chr10	49655236	49655385	CHS.6165.7	.	+	49616072
chr10	49662782	49664776	CHS.6165.7	.	+	49616072
chr10	49616092	49616501	CHS.6165.7	.	+	49616072
chr10	49865381	49869475	CHS.6169.5	.	-	49934131
chr10	49819494	49820164	CHS.6169.5	.	-	49934131
chr10	49820293	49832802	CHS.6169.5	.	-	49934131
chr10	49842058	49843553	CHS.6169.5	.	-	49934131
chr10	49879830	49885202	CHS.6169.5	.	-	49934131
chr10	49832908	49841949	CHS.6169.5	.	-	49934131
chr10	49922419	49922546	CHS.6169.5	.	-	49934131
chr10	49932283	49933176	CHS.6169.5	.	-	49934131
chr10	49857453	49861587	CHS.6169.5	.	-	49934131
chr10	49861663	49865320	CHS.6169.5	.	-	49934131
chr10	49819066	49819277	CHS.6169.5	.	-	49934131
chr10	49885295	49915916	CHS.6169.5	.	-	49934131
chr10	49843632	49857305	CHS.6169.5	.	-	49934131
chr10	49869555	49879672	CHS.6169.5	.	-	49934131
chr10	49922669	49932099	CHS.6169.5	.	-	49934131
chr10	49915991	49922335	CHS.6169.5	.	-	49934131
chr10	49865381	49869475	CHS.6169.6	.	-	49934131
chr10	49819494	49820164	CHS.6169.6	.	-	49934131
chr10	49820293	49832802	CHS.6169.6	.	-	49934131
chr10	49842058	49843553	CHS.6169.6	.	-	49934131
chr10	49879830	49885202	CHS.6169.6	.	-	49934131
chr10	49832908	49841949	CHS.6169.6	.	-	49934131
chr10	49922419	49922546	CHS.6169.6	.	-	49934131
chr10	49932283	49933176	CHS.6169.6	.	-	49934131
chr10	49857453	49861587	CHS.6169.6	.	-	49934131
chr10	49861663	49865320	CHS.6169.6	.	-	49934131
chr10	49885295	49915916	CHS.6169.6	.	-	49934131
chr10	49843632	49857305	CHS.6169.6	.	-	49934131
chr10	49869555	49879672	CHS.6169.6	.	-	49934131
chr10	49922669	49932099	CHS.6169.6	.	-	49934131
chr10	49915991	49922335	CHS.6169.6	.	-	49934131
chr10	49908541	49915916	CHS.6169.7	.	-	49934131
chr10	49865381	49869475	CHS.6169.7	.	-	49934131
chr10	49819494	49820164	CHS.6169.7	.	-	49934131
chr10	49820293	49832802	CHS.6169.7	.	-	49934131
chr10	49842058	49843553	CHS.6169.7	.	-	49934131
chr10	49879830	49885202	CHS.6169.7	.	-	49934131
chr10	49832908	49841949	CHS.6169.7	.	-	49934131
chr10	49922419	49922546	CHS.6169.7	.	-	49934131
chr10	49885295	49908454	CHS.6169.7	.	-	49934131
chr10	49932283	49933176	CHS.6169.7	.	-	49934131
chr10	49857453	49861587	CHS.6169.7	.	-	49934131
chr10	49861663	49865320	CHS.6169.7	.	-	49934131
chr10	49843632	49857305	CHS.6169.7	.	-	49934131
chr10	49869555	49879672	CHS.6169.7	.	-	49934131
chr10	49922669	49932099	CHS.6169.7	.	-	49934131
chr10	49915991	49922335	CHS.6169.7	.	-	49934131
chr10	49952533	49955001	CHS.6171.1	.	+	49952133
chr10	49958480	49973011	CHS.6171.1	.	+	49952133
chr10	49952219	49952448	CHS.6171.1	.	+	49952133
chr10	49955060	49958369	CHS.6171.1	.	+	49952133
chr10	56358185	56358376	CHS.6211.2	.	-	56358420
chr10	56358185	56358376	CHS.6211.3	.	-	56358420
chr10	56358185	56358376	CHS.6211.4	.	-	56358420
chr10	56358185	56358376	CHS.6211.4	.	-	56358420
chr10	56358185	56358376	CHS.6211.4	.	-	56358420
chr10	58287757	58288275	CHS.6221.2	.	+	58287647
chr10	58395121	58397551	CHS.6225.4	.	+	58395071
chr10	58395342	58396615	CHS.6225.5	.	+	58395071
chr10	58395342	58397551	CHS.6225.6	.	+	58395071
chr10	58395172	58395284	CHS.6225.6	.	+	58395071
chr10	59236657	59238587	CHS.6237.5	.	+	59206794
chr10	59234500	59236482	CHS.6237.5	.	+	59206794
chr10	59238705	59245056	CHS.6237.5	.	+	59206794
chr10	59206844	59234303	CHS.6237.5	.	+	59206794
chr10	59262645	59264084	CHS.6238.23	.	-	59355940
chr10	59283447	59302800	CHS.6238.23	.	-	59355940
chr10	59324106	59352269	CHS.6238.23	.	-	59355940
chr10	59352474	59355886	CHS.6238.23	.	-	59355940
chr10	59247737	59251574	CHS.6238.23	.	-	59355940
chr10	59268691	59269898	CHS.6238.23	.	-	59355940
chr10	59302864	59323987	CHS.6238.23	.	-	59355940
chr10	59270109	59283362	CHS.6238.23	.	-	59355940
chr10	59254443	59262433	CHS.6238.23	.	-	59355940
chr10	59252995	59254347	CHS.6238.23	.	-	59355940
chr10	59251676	59252798	CHS.6238.23	.	-	59355940
chr10	59264166	59268552	CHS.6238.23	.	-	59355940
chr10	59262645	59264084	CHS.6238.5	.	-	59355940
chr10	59283447	59302800	CHS.6238.5	.	-	59355940
chr10	59352474	59355886	CHS.6238.5	.	-	59355940
chr10	59247737	59251574	CHS.6238.5	.	-	59355940
chr10	59268691	59269898	CHS.6238.5	.	-	59355940
chr10	59302864	59323987	CHS.6238.5	.	-	59355940
chr10	59324106	59327624	CHS.6238.5	.	-	59355940
chr10	59270109	59283362	CHS.6238.5	.	-	59355940
chr10	59252998	59254347	CHS.6238.5	.	-	59355940
chr10	59327713	59352269	CHS.6238.5	.	-	59355940
chr10	59254443	59262433	CHS.6238.5	.	-	59355940
chr10	59264166	59268552	CHS.6238.5	.	-	59355940
chr10	59251676	59252798	CHS.6238.5	.	-	59355940
chr10	60029826	60042671	CHS.6252.3	.	-	60042693
chr10	60029826	60042671	CHS.6252.5	.	-	60042693
chr10	60029826	60042671	CHS.6252.6	.	-	60042693
chr10	60029826	60042671	CHS.6252.7	.	-	60042693
chr10	60871325	60871443	CHS.6257.19	.	-	60871484
chr10	60871325	60871443	CHS.6257.19	.	-	60871484
chr10	60871325	60871443	CHS.6257.8	.	-	60871484
chr10	60871325	60871443	CHS.6257.8	.	-	60871484
chr10	61407115	61409448	CHS.6266.2	.	-	61410324
chr10	61407115	61409448	CHS.6266.2	.	-	61410324
chr10	61415113	61416055	CHS.6266.6	.	-	61416059
chr10	61412998	61413458	CHS.6266.6	.	-	61416059
chr10	61413535	61416055	CHS.6266.7	.	-	61416059
chr10	62656486	62670206	CHS.6287.13	.	+	62656464
chr10	62656486	62670206	CHS.6287.13	.	+	62656464
chr10	62656486	62666128	CHS.6287.14	.	+	62656464
chr10	62666202	62670206	CHS.6287.14	.	+	62656464
chr10	62656486	62666128	CHS.6287.14	.	+	62656464
chr10	62666202	62670206	CHS.6287.14	.	+	62656464
chr1	19326623	19327226	CHS.630.10	.	+	19325531
chr1	19326387	19326530	CHS.630.10	.	+	19325531
chr1	19327412	19328571	CHS.630.10	.	+	19325531
chr1	19325582	19326244	CHS.630.10	.	+	19325531
chr1	19326623	19327226	CHS.630.11	.	+	19325531
chr1	19326387	19326530	CHS.630.11	.	+	19325531
chr1	19327412	19328571	CHS.630.11	.	+	19325531
chr1	19325582	19326244	CHS.630.11	.	+	19325531
chr1	19328800	19328910	CHS.630.13	.	+	19328640
chr1	19328800	19328910	CHS.630.13	.	+	19328640
chr1	19328800	19328910	CHS.630.13	.	+	19328640
chr1	19326623	19327226	CHS.630.15	.	+	19325531
chr1	19326387	19326530	CHS.630.15	.	+	19325531
chr1	19327412	19328571	CHS.630.15	.	+	19325531
chr1	19325582	19326244	CHS.630.15	.	+	19325531
chr1	19326623	19327226	CHS.630.4	.	+	19325531
chr1	19326387	19326530	CHS.630.4	.	+	19325531
chr1	19327412	19328571	CHS.630.4	.	+	19325531
chr1	19325582	19326244	CHS.630.4	.	+	19325531
chr10	67939654	67940938	CHS.6343.2	.	-	68034138
chr10	67932780	67936152	CHS.6343.2	.	-	68034138
chr10	67941105	67954594	CHS.6343.2	.	-	68034138
chr10	67923139	67925084	CHS.6343.2	.	-	68034138
chr10	67936235	67939587	CHS.6343.2	.	-	68034138
chr10	67988835	67990210	CHS.6343.2	.	-	68034138
chr10	67954738	67954962	CHS.6343.2	.	-	68034138
chr10	67991015	67991139	CHS.6343.2	.	-	68034138
chr10	67992323	67992605	CHS.6343.2	.	-	68034138
chr10	68014186	68025545	CHS.6343.2	.	-	68034138
chr10	68025676	68033964	CHS.6343.2	.	-	68034138
chr10	67956976	67966682	CHS.6343.2	.	-	68034138
chr10	67992682	68014025	CHS.6343.2	.	-	68034138
chr10	67966802	67988662	CHS.6343.2	.	-	68034138
chr10	67991199	67992198	CHS.6343.2	.	-	68034138
chr10	67990400	67990903	CHS.6343.2	.	-	68034138
chr10	67925187	67932596	CHS.6343.2	.	-	68034138
chr10	67955130	67956877	CHS.6343.2	.	-	68034138
chr10	68419213	68419802	CHS.6357.4	.	-	68430467
chr10	68422429	68422514	CHS.6357.4	.	-	68430467
chr10	68422604	68422696	CHS.6357.4	.	-	68430467
chr10	68422890	68430435	CHS.6357.4	.	-	68430467
chr10	68415107	68416708	CHS.6357.4	.	-	68430467
chr10	68416855	68419033	CHS.6357.4	.	-	68430467
chr10	68419892	68422224	CHS.6357.4	.	-	68430467
chr10	68419213	68419802	CHS.6357.4	.	-	68430467
chr10	68422429	68422514	CHS.6357.4	.	-	68430467
chr10	68422604	68422696	CHS.6357.4	.	-	68430467
chr10	68422890	68430435	CHS.6357.4	.	-	68430467
chr10	68415107	68416708	CHS.6357.4	.	-	68430467
chr10	68416855	68419033	CHS.6357.4	.	-	68430467
chr10	68419892	68422224	CHS.6357.4	.	-	68430467
chr10	68419213	68419802	CHS.6357.7	.	-	68430467
chr10	68422429	68422514	CHS.6357.7	.	-	68430467
chr10	68419892	68422224	CHS.6357.7	.	-	68430467
chr10	68422604	68422696	CHS.6357.7	.	-	68430467
chr10	68422890	68430435	CHS.6357.7	.	-	68430467
chr10	68416855	68419033	CHS.6357.7	.	-	68430467
chr10	68415105	68416706	CHS.6357.7	.	-	68430467
chr10	68419213	68419802	CHS.6357.7	.	-	68430467
chr10	68422429	68422514	CHS.6357.7	.	-	68430467
chr10	68419892	68422224	CHS.6357.7	.	-	68430467
chr10	68422604	68422696	CHS.6357.7	.	-	68430467
chr10	68422890	68430435	CHS.6357.7	.	-	68430467
chr10	68416855	68419033	CHS.6357.7	.	-	68430467
chr10	68415105	68416706	CHS.6357.7	.	-	68430467
chr10	68480264	68483419	CHS.6358.1	.	-	68483434
chr10	68761192	68765887	CHS.6362.13	.	+	68757372
chr10	68766079	68771205	CHS.6362.13	.	+	68757372
chr10	68757377	68761006	CHS.6362.13	.	+	68757372
chr10	68761192	68765887	CHS.6362.13	.	+	68757372
chr10	68766079	68771205	CHS.6362.13	.	+	68757372
chr10	68771445	68772987	CHS.6362.13	.	+	68757372
chr10	68786692	68787926	CHS.6362.13	.	+	68757372
chr10	68789915	68791206	CHS.6362.13	.	+	68757372
chr10	68788328	68789709	CHS.6362.13	.	+	68757372
chr10	68788047	68788142	CHS.6362.13	.	+	68757372
chr10	68757377	68761006	CHS.6362.13	.	+	68757372
chr10	68773099	68786135	CHS.6362.13	.	+	68757372
chr10	68786218	68786545	CHS.6362.13	.	+	68757372
chr10	68761192	68765887	CHS.6362.3	.	+	68757372
chr10	68766079	68771205	CHS.6362.3	.	+	68757372
chr10	68757377	68761006	CHS.6362.3	.	+	68757372
chr10	68761192	68765887	CHS.6362.3	.	+	68757372
chr10	68766079	68771205	CHS.6362.3	.	+	68757372
chr10	68771445	68772987	CHS.6362.3	.	+	68757372
chr10	68786692	68787926	CHS.6362.3	.	+	68757372
chr10	68789915	68791206	CHS.6362.3	.	+	68757372
chr10	68788328	68789709	CHS.6362.3	.	+	68757372
chr10	68788047	68788142	CHS.6362.3	.	+	68757372
chr10	68757377	68761006	CHS.6362.3	.	+	68757372
chr10	68773099	68786135	CHS.6362.3	.	+	68757372
chr10	68786218	68786545	CHS.6362.3	.	+	68757372
chr10	68761192	68765887	CHS.6362.4	.	+	68757372
chr10	68766079	68771205	CHS.6362.4	.	+	68757372
chr10	68757377	68761006	CHS.6362.4	.	+	68757372
chr10	68761192	68765887	CHS.6362.4	.	+	68757372
chr10	68766079	68771205	CHS.6362.4	.	+	68757372
chr10	68771445	68772987	CHS.6362.4	.	+	68757372
chr10	68786692	68787926	CHS.6362.4	.	+	68757372
chr10	68789915	68791206	CHS.6362.4	.	+	68757372
chr10	68788328	68789709	CHS.6362.4	.	+	68757372
chr10	68788047	68788142	CHS.6362.4	.	+	68757372
chr10	68757377	68761006	CHS.6362.4	.	+	68757372
chr10	68773099	68786135	CHS.6362.4	.	+	68757372
chr10	68786218	68786545	CHS.6362.4	.	+	68757372
chr10	68892773	68895241	CHS.6364.4	.	+	68892733
chr10	69171758	69171781	CHS.6374.14	.	+	69171266
chr1	19657438	19657458	CHS.639.12	.	+	19657126
chr1	19657438	19657458	CHS.639.12	.	+	19657126
chr1	19657438	19657458	CHS.639.12	.	+	19657126
chr1	19657350	19657458	CHS.639.7	.	+	19657126
chr1	19657350	19657458	CHS.639.7	.	+	19657126
chr1	19657350	19657458	CHS.639.7	.	+	19657126
chr1	19657395	19657458	CHS.639.8	.	+	19657126
chr1	19657395	19657458	CHS.639.8	.	+	19657126
chr1	19657395	19657458	CHS.639.8	.	+	19657126
chr10	70099619	70114144	CHS.6400.2	.	-	70114180
chr10	70424796	70424827	CHS.6412.10	.	+	70421744
chr10	70421966	70427983	CHS.6412.3	.	+	70421744
chr10	70425931	70425952	CHS.6412.7	.	+	70421744
chr10	70424233	70424256	CHS.6412.8	.	+	70421744
chr10	71749174	71749288	CHS.6442.11	.	-	71751255
chr10	71748502	71750121	CHS.6442.9	.	-	71751255
chr10	72097450	72102333	CHS.6456.3	.	-	72102371
chr10	72334617	72335779	CHS.6476.1	.	-	72335812
chr10	72334050	72334192	CHS.6476.1	.	-	72335812
chr10	72334617	72335779	CHS.6476.1	.	-	72335812
chr10	72334050	72334192	CHS.6476.1	.	-	72335812
chr10	72334617	72335779	CHS.6476.1	.	-	72335812
chr10	72334050	72334192	CHS.6476.1	.	-	72335812
chr10	72334617	72335602	CHS.6476.10	.	-	72335812
chr10	72334617	72335602	CHS.6476.10	.	-	72335812
chr10	72334617	72335602	CHS.6476.10	.	-	72335812
chr10	72334617	72335779	CHS.6476.2	.	-	72335812
chr10	72334617	72335779	CHS.6476.2	.	-	72335812
chr10	72334617	72335779	CHS.6476.2	.	-	72335812
chr10	72334617	72334868	CHS.6476.4	.	-	72335812
chr10	72334617	72334868	CHS.6476.4	.	-	72335812
chr10	72334617	72334868	CHS.6476.4	.	-	72335812
chr10	72334617	72335779	CHS.6476.6	.	-	72335812
chr10	72334050	72334192	CHS.6476.6	.	-	72335812
chr10	72333582	72333834	CHS.6476.6	.	-	72335812
chr10	72334617	72335779	CHS.6476.6	.	-	72335812
chr10	72334050	72334192	CHS.6476.6	.	-	72335812
chr10	72333582	72333834	CHS.6476.6	.	-	72335812
chr10	72334617	72335779	CHS.6476.6	.	-	72335812
chr10	72334050	72334192	CHS.6476.6	.	-	72335812
chr10	72333582	72333834	CHS.6476.6	.	-	72335812
chr10	72334617	72335785	CHS.6476.9	.	-	72335812
chr10	72334617	72335785	CHS.6476.9	.	-	72335812
chr10	72334617	72335785	CHS.6476.9	.	-	72335812
chr10	72834428	72859176	CHS.6480.11	.	+	72693022
chr10	72859347	72860422	CHS.6480.11	.	+	72693022
chr10	72868863	72871376	CHS.6480.11	.	+	72693022
chr10	72860527	72868702	CHS.6480.11	.	+	72693022
chr10	72871580	72884265	CHS.6480.11	.	+	72693022
chr10	72884382	72885744	CHS.6480.11	.	+	72693022
chr10	72693066	72834358	CHS.6480.11	.	+	72693022
chr10	72715902	72834358	CHS.6480.9	.	+	72693022
chr10	72859347	72860422	CHS.6480.9	.	+	72693022
chr10	72693066	72715110	CHS.6480.9	.	+	72693022
chr10	72871580	72884265	CHS.6480.9	.	+	72693022
chr10	72884382	72885744	CHS.6480.9	.	+	72693022
chr10	72834428	72859176	CHS.6480.9	.	+	72693022
chr10	72715226	72715853	CHS.6480.9	.	+	72693022
chr10	72868863	72871376	CHS.6480.9	.	+	72693022
chr10	72860527	72868702	CHS.6480.9	.	+	72693022
chr10	72930637	72932353	CHS.6481.2	.	+	72930549
chr10	73126827	73130702	CHS.6486.5	.	+	73126786
chr10	73139737	73146275	CHS.6487.3	.	-	73152300
chr10	73136918	73138002	CHS.6487.3	.	-	73152300
chr10	73139495	73139630	CHS.6487.3	.	-	73152300
chr10	73134813	73136703	CHS.6487.3	.	-	73152300
chr10	73138070	73139308	CHS.6487.3	.	-	73152300
chr10	73148404	73152292	CHS.6487.3	.	-	73152300
chr10	73146361	73148275	CHS.6487.3	.	-	73152300
chr10	73769733	73769835	CHS.6511.10	.	+	73760212
chr10	73760386	73760712	CHS.6511.10	.	+	73760212
chr10	73769485	73769614	CHS.6511.10	.	+	73760212
chr10	73768906	73769006	CHS.6511.10	.	+	73760212
chr10	73762166	73763489	CHS.6511.10	.	+	73760212
chr10	73769152	73769346	CHS.6511.10	.	+	73760212
chr10	73763601	73763855	CHS.6511.10	.	+	73760212
chr10	73765589	73765799	CHS.6511.10	.	+	73760212
chr10	73768007	73768809	CHS.6511.10	.	+	73760212
chr10	73770798	73770954	CHS.6511.10	.	+	73760212
chr10	73770015	73770279	CHS.6511.10	.	+	73760212
chr10	73760849	73762097	CHS.6511.10	.	+	73760212
chr10	73763983	73765450	CHS.6511.10	.	+	73760212
chr10	73766210	73766349	CHS.6511.10	.	+	73760212
chr10	73767170	73767836	CHS.6511.10	.	+	73760212
chr10	73765915	73766085	CHS.6511.10	.	+	73760212
chr10	73770471	73770708	CHS.6511.10	.	+	73760212
chr10	73766541	73766759	CHS.6511.10	.	+	73760212
chr10	73766853	73767053	CHS.6511.10	.	+	73760212
chr10	73770798	73770954	CHS.6511.9	.	+	73770543
chr10	73782494	73783073	CHS.6513.4	.	+	73782489
chr10	73814505	73815002	CHS.6517.36	.	-	73815017
chr10	73814505	73815002	CHS.6517.37	.	-	73815017
chr10	75097885	75101866	CHS.6534.10	.	-	75104045
chr10	75094878	75095574	CHS.6534.10	.	-	75104045
chr10	75095795	75097711	CHS.6534.10	.	-	75104045
chr10	75101961	75103893	CHS.6534.10	.	-	75104045
chr10	75097885	75101866	CHS.6534.11	.	-	75103966
chr10	75094878	75095574	CHS.6534.11	.	-	75103966
chr10	75095795	75097711	CHS.6534.11	.	-	75103966
chr10	75101961	75103893	CHS.6534.11	.	-	75103966
chr10	75104097	75107991	CHS.6534.12	.	-	75108156
chr10	75095795	75097711	CHS.6534.12	.	-	75108156
chr10	75101961	75103893	CHS.6534.12	.	-	75108156
chr10	75094878	75095574	CHS.6534.12	.	-	75108156
chr10	75097885	75101866	CHS.6534.12	.	-	75108156
chr10	75104097	75105660	CHS.6534.13	.	-	75105671
chr10	75095795	75097711	CHS.6534.13	.	-	75105671
chr10	75101961	75103893	CHS.6534.13	.	-	75105671
chr10	75094878	75095574	CHS.6534.13	.	-	75105671
chr10	75097885	75101866	CHS.6534.13	.	-	75105671
chr10	75104097	75105660	CHS.6534.14	.	-	75108156
chr10	75095795	75097711	CHS.6534.14	.	-	75108156
chr10	75101961	75103893	CHS.6534.14	.	-	75108156
chr10	75105868	75107991	CHS.6534.14	.	-	75108156
chr10	75094878	75095574	CHS.6534.14	.	-	75108156
chr10	75097885	75101866	CHS.6534.14	.	-	75108156
chr10	75094878	75095574	CHS.6534.15	.	-	75104045
chr10	75097885	75101862	CHS.6534.15	.	-	75104045
chr10	75095795	75097711	CHS.6534.15	.	-	75104045
chr10	75101961	75103893	CHS.6534.15	.	-	75104045
chr10	75097885	75101862	CHS.6534.16	.	-	75105671
chr10	75104097	75105660	CHS.6534.16	.	-	75105671
chr10	75095795	75097711	CHS.6534.16	.	-	75105671
chr10	75101961	75103893	CHS.6534.16	.	-	75105671
chr10	75094878	75095574	CHS.6534.16	.	-	75105671
chr10	75097885	75101866	CHS.6534.17	.	-	75108156
chr10	75101961	75107991	CHS.6534.17	.	-	75108156
chr10	75095795	75097711	CHS.6534.17	.	-	75108156
chr10	75094878	75095574	CHS.6534.17	.	-	75108156
chr10	75095795	75097707	CHS.6534.18	.	-	75101930
chr10	75097885	75101866	CHS.6534.18	.	-	75101930
chr10	75094878	75095574	CHS.6534.18	.	-	75101930
chr10	75101961	75107991	CHS.6534.20	.	-	75108156
chr10	75098005	75101866	CHS.6534.20	.	-	75108156
chr10	75095795	75097711	CHS.6534.20	.	-	75108156
chr10	75094878	75095574	CHS.6534.20	.	-	75108156
chr10	75094878	75095574	CHS.6534.21	.	-	75103966
chr10	75097885	75101862	CHS.6534.21	.	-	75103966
chr10	75095795	75097711	CHS.6534.21	.	-	75103966
chr10	75101961	75103893	CHS.6534.21	.	-	75103966
chr10	75104097	75107991	CHS.6534.22	.	-	75108156
chr10	75097885	75101862	CHS.6534.22	.	-	75108156
chr10	75095795	75097711	CHS.6534.22	.	-	75108156
chr10	75101961	75103893	CHS.6534.22	.	-	75108156
chr10	75094878	75095574	CHS.6534.22	.	-	75108156
chr10	75095795	75097707	CHS.6534.23	.	-	75104045
chr10	75097885	75101866	CHS.6534.23	.	-	75104045
chr10	75094878	75095574	CHS.6534.23	.	-	75104045
chr10	75101961	75103893	CHS.6534.23	.	-	75104045
chr10	75104097	75105660	CHS.6534.25	.	-	75105671
chr10	75095795	75097711	CHS.6534.25	.	-	75105671
chr10	75101961	75103893	CHS.6534.25	.	-	75105671
chr10	75094878	75095574	CHS.6534.25	.	-	75105671
chr10	75097885	75101866	CHS.6534.25	.	-	75105671
chr10	75097885	75101866	CHS.6534.9	.	-	75101930
chr10	75095795	75097711	CHS.6534.9	.	-	75101930
chr10	75094878	75095574	CHS.6534.9	.	-	75101930
chr1	20148411	20149792	CHS.657.1	.	+	20148398
chr10	78040225	78040614	CHS.6573.1	.	+	78040203
chr10	78037304	78040200	CHS.6573.1	.	+	78037304
chr10	78040225	78040614	CHS.6573.1	.	+	78037304
chr10	78040225	78040614	CHS.6573.10	.	+	78037304
chr10	78037304	78040203	CHS.6573.10	.	+	78037304
chr10	78037304	78040614	CHS.6573.11	.	+	78037304
chr10	78037982	78040203	CHS.6573.12	.	+	78037304
chr10	78040225	78040614	CHS.6573.12	.	+	78037304
chr10	78037304	78037964	CHS.6573.12	.	+	78037304
chr10	78037304	78037438	CHS.6573.13	.	+	78037304
chr10	78040225	78040614	CHS.6573.13	.	+	78037304
chr10	78037304	78040614	CHS.6573.14	.	+	78037304
chr10	78037441	78037964	CHS.6573.2	.	+	78037304
chr10	78037304	78037438	CHS.6573.2	.	+	78037304
chr10	78037982	78040203	CHS.6573.2	.	+	78037304
chr10	78040225	78040614	CHS.6573.2	.	+	78037304
chr10	78037441	78040203	CHS.6573.3	.	+	78037304
chr10	78037304	78037438	CHS.6573.3	.	+	78037304
chr10	78040225	78040614	CHS.6573.3	.	+	78037304
chr10	78037982	78040203	CHS.6573.4	.	+	78037304
chr10	78040225	78040614	CHS.6573.4	.	+	78037304
chr10	78037304	78037964	CHS.6573.4	.	+	78037304
chr10	78040225	78040614	CHS.6573.5	.	+	78037304
chr10	78037304	78040203	CHS.6573.5	.	+	78037304
chr10	78037304	78040614	CHS.6573.6	.	+	78037304
chr10	80082204	80090796	CHS.6624.2	.	+	80082161
chr10	80090431	80090796	CHS.6624.4	.	+	80090409
chr10	80090431	80090796	CHS.6624.5	.	+	80090380
chr10	80434068	80435149	CHS.6633.7	.	+	80432096
chr1	20337836	20342431	CHS.667.1	.	+	20317574
chr1	20330983	20332765	CHS.667.1	.	+	20317574
chr1	20348358	20350155	CHS.667.1	.	+	20317574
chr1	20336486	20337645	CHS.667.1	.	+	20317574
chr1	20332951	20336302	CHS.667.1	.	+	20317574
chr1	20323532	20327889	CHS.667.1	.	+	20317574
chr1	20317675	20318589	CHS.667.1	.	+	20317574
chr1	20350230	20350856	CHS.667.1	.	+	20317574
chr1	20345593	20348244	CHS.667.1	.	+	20317574
chr1	20318721	20319381	CHS.667.1	.	+	20317574
chr1	20342609	20343078	CHS.667.1	.	+	20317574
chr1	20352172	20353756	CHS.667.1	.	+	20317574
chr1	20343393	20345455	CHS.667.1	.	+	20317574
chr1	20328000	20330179	CHS.667.1	.	+	20317574
chr1	20330382	20330868	CHS.667.1	.	+	20317574
chr1	20350926	20352054	CHS.667.1	.	+	20317574
chr1	20319506	20323355	CHS.667.1	.	+	20317574
chr10	86685700	86686064	CHS.6696.21	.	+	86685681
chr10	86692571	86699277	CHS.6696.21	.	+	86685681
chr10	86687272	86691895	CHS.6696.21	.	+	86685681
chr10	86692065	86692534	CHS.6696.21	.	+	86685681
chr10	86692571	86699277	CHS.6696.34	.	+	86685681
chr10	86685700	86687068	CHS.6696.34	.	+	86685681
chr10	86687272	86691895	CHS.6696.34	.	+	86685681
chr10	86692065	86692534	CHS.6696.34	.	+	86685681
chr10	86924641	86929296	CHS.6700.11	.	+	86923716
chr10	86924641	86929299	CHS.6700.12	.	+	86923716
chr10	86924641	86929296	CHS.6700.2	.	+	86923716
chr10	86924641	86929296	CHS.6700.5	.	+	86923716
chr10	86962675	86962964	CHS.6703.14	.	+	86962638
chr10	86962675	86962964	CHS.6703.4	.	+	86962638
chr10	89013367	89014118	CHS.6751.15	.	+	89010803
chr10	89010815	89011998	CHS.6751.15	.	+	89010803
chr10	89012081	89013342	CHS.6751.15	.	+	89010803
chr10	89013367	89014118	CHS.6751.15	.	+	89010803
chr10	89010815	89011998	CHS.6751.15	.	+	89010803
chr10	89012081	89013342	CHS.6751.15	.	+	89010803
chr10	89013367	89014118	CHS.6751.15	.	+	89010600
chr10	89010815	89011998	CHS.6751.15	.	+	89010600
chr10	89012081	89013342	CHS.6751.15	.	+	89010600
chr10	89010600	89010752	CHS.6751.15	.	+	89010600
chr10	89010815	89013342	CHS.6751.16	.	+	89010803
chr10	89013367	89014118	CHS.6751.16	.	+	89010803
chr10	89010815	89013342	CHS.6751.16	.	+	89010803
chr10	89013367	89014118	CHS.6751.16	.	+	89010803
chr10	89010815	89013342	CHS.6751.16	.	+	89010600
chr10	89013367	89014118	CHS.6751.16	.	+	89010600
chr10	89010600	89010752	CHS.6751.16	.	+	89010600
chr10	89010600	89011998	CHS.6751.17	.	+	89010600
chr10	89012081	89013342	CHS.6751.17	.	+	89010600
chr10	89013367	89014118	CHS.6751.17	.	+	89010600
chr10	89013367	89014118	CHS.6751.18	.	+	89010803
chr10	89010815	89011998	CHS.6751.18	.	+	89010803
chr10	89012081	89013342	CHS.6751.18	.	+	89010803
chr10	89013367	89014118	CHS.6751.18	.	+	89010600
chr10	89010815	89011998	CHS.6751.18	.	+	89010600
chr10	89012081	89013342	CHS.6751.18	.	+	89010600
chr10	89010600	89010752	CHS.6751.18	.	+	89010600
chr10	89010600	89011998	CHS.6751.19	.	+	89010600
chr10	89012081	89013342	CHS.6751.19	.	+	89010600
chr10	89013367	89014118	CHS.6751.19	.	+	89010600
chr1	20651377	20651458	CHS.677.7	.	+	20650688
chr10	90742528	90748833	CHS.6787.3	.	-	90748837
chr10	90742528	90743592	CHS.6787.4	.	-	90748837
chr10	90743690	90748833	CHS.6787.4	.	-	90748837
chr1	1217688	1218457	CHS.68.11	.	-	1218623
chr1	1217688	1218457	CHS.68.13	.	-	1218623
chr1	1217804	1218457	CHS.68.14	.	-	1218623
chr10	92510162	92514919	CHS.6820.10	.	-	92559130
chr10	92490595	92504793	CHS.6820.10	.	-	92559130
chr10	92504897	92506441	CHS.6820.10	.	-	92559130
chr10	92537550	92559033	CHS.6820.10	.	-	92559130
chr10	92531917	92534577	CHS.6820.10	.	-	92559130
chr10	92534785	92537365	CHS.6820.10	.	-	92559130
chr10	92507666	92508112	CHS.6820.10	.	-	92559130
chr10	92508890	92510049	CHS.6820.10	.	-	92559130
chr10	92474961	92475883	CHS.6820.10	.	-	92559130
chr10	92479421	92483254	CHS.6820.10	.	-	92559130
chr10	92475994	92479276	CHS.6820.10	.	-	92559130
chr10	92487318	92490492	CHS.6820.10	.	-	92559130
chr10	92483337	92487195	CHS.6820.10	.	-	92559130
chr10	92508205	92508727	CHS.6820.10	.	-	92559130
chr10	92506522	92507574	CHS.6820.10	.	-	92559130
chr10	92515042	92531747	CHS.6820.10	.	-	92559130
chr10	92999387	93014193	CHS.6827.19	.	+	92999335
chr10	93057036	93058222	CHS.6827.19	.	+	92999335
chr10	93014267	93056923	CHS.6827.19	.	+	92999335
chr10	93777450	93777545	CHS.6848.19	.	+	93758360
chr10	93758831	93777378	CHS.6848.19	.	+	93758360
chr10	93790170	93792742	CHS.6848.19	.	+	93758360
chr10	93777617	93790098	CHS.6848.19	.	+	93758360
chr10	93793350	93796967	CHS.6848.19	.	+	93758360
chr10	93792912	93793185	CHS.6848.19	.	+	93758360
chr10	93758364	93758759	CHS.6848.19	.	+	93758360
chr10	93758368	93758759	CHS.6848.21	.	+	93758360
chr10	93790170	93792742	CHS.6848.4	.	+	93758360
chr10	93758831	93790098	CHS.6848.4	.	+	93758360
chr10	93758368	93758759	CHS.6848.4	.	+	93758360
chr10	93793350	93796967	CHS.6848.4	.	+	93758360
chr10	93792912	93793185	CHS.6848.4	.	+	93758360
chr10	93777450	93777545	CHS.6848.5	.	+	93758360
chr10	93758831	93777378	CHS.6848.5	.	+	93758360
chr10	93790170	93792742	CHS.6848.5	.	+	93758360
chr10	93777617	93790098	CHS.6848.5	.	+	93758360
chr10	93758368	93758759	CHS.6848.5	.	+	93758360
chr10	93793350	93796967	CHS.6848.5	.	+	93758360
chr10	93792912	93793185	CHS.6848.5	.	+	93758360
chr10	93777450	93777545	CHS.6848.7	.	+	93758360
chr10	93790233	93792742	CHS.6848.7	.	+	93758360
chr10	93758831	93777378	CHS.6848.7	.	+	93758360
chr10	93777617	93790098	CHS.6848.7	.	+	93758360
chr10	93758368	93758759	CHS.6848.7	.	+	93758360
chr10	93793350	93796967	CHS.6848.7	.	+	93758360
chr10	93792912	93793185	CHS.6848.7	.	+	93758360
chr10	93790233	93792742	CHS.6848.8	.	+	93758360
chr10	93758831	93790098	CHS.6848.8	.	+	93758360
chr10	93758368	93758759	CHS.6848.8	.	+	93758360
chr10	93793350	93796967	CHS.6848.8	.	+	93758360
chr10	93792912	93793185	CHS.6848.8	.	+	93758360
chr10	93906385	93912666	CHS.6853.10	.	+	93906262
chr10	93912799	93954008	CHS.6853.10	.	+	93906262
chr10	93906385	93912666	CHS.6853.11	.	+	93906262
chr10	93912799	93954008	CHS.6853.11	.	+	93906262
chr10	93906385	93908027	CHS.6853.12	.	+	93906262
chr10	93906385	93908027	CHS.6853.12	.	+	93906262
chr10	93906385	93907098	CHS.6853.2	.	+	93906262
chr10	93906385	93907098	CHS.6853.2	.	+	93906262
chr10	93906385	93907098	CHS.6853.7	.	+	93906262
chr10	94325104	94327967	CHS.6860.1	.	+	94325077
chr10	94325104	94327967	CHS.6860.11	.	+	94325077
chr10	95037309	95038896	CHS.6872.11	.	-	95067648
chr10	95064960	95067207	CHS.6872.11	.	-	95067648
chr10	95058511	95064799	CHS.6872.11	.	-	95067648
chr10	95039038	95042889	CHS.6872.11	.	-	95067648
chr10	95043077	95058334	CHS.6872.11	.	-	95067648
chr10	95058511	95064799	CHS.6872.12	.	-	95067648
chr10	95040960	95042889	CHS.6872.12	.	-	95067648
chr10	95043077	95045809	CHS.6872.12	.	-	95067648
chr10	95045951	95058334	CHS.6872.12	.	-	95067648
chr10	95039038	95040921	CHS.6872.12	.	-	95067648
chr10	95064960	95067207	CHS.6872.12	.	-	95067648
chr10	95038060	95038896	CHS.6872.12	.	-	95067648
chr10	95037309	95038896	CHS.6872.14	.	-	95067648
chr10	95045951	95057864	CHS.6872.14	.	-	95067648
chr10	95058511	95064799	CHS.6872.14	.	-	95067648
chr10	95043077	95045809	CHS.6872.14	.	-	95067648
chr10	95039038	95042889	CHS.6872.14	.	-	95067648
chr10	95067357	95067528	CHS.6872.14	.	-	95067648
chr10	95064960	95067207	CHS.6872.14	.	-	95067648
chr10	95037309	95038896	CHS.6872.15	.	-	95067648
chr10	95058511	95064799	CHS.6872.15	.	-	95067648
chr10	95043098	95045809	CHS.6872.15	.	-	95067648
chr10	95039038	95042889	CHS.6872.15	.	-	95067648
chr10	95067357	95067528	CHS.6872.15	.	-	95067648
chr10	95045951	95058334	CHS.6872.15	.	-	95067648
chr10	95064960	95067207	CHS.6872.15	.	-	95067648
chr10	95037309	95038896	CHS.6872.16	.	-	95067648
chr10	95045951	95057864	CHS.6872.16	.	-	95067648
chr10	95058511	95064799	CHS.6872.16	.	-	95067648
chr10	95043077	95045809	CHS.6872.16	.	-	95067648
chr10	95039038	95042889	CHS.6872.16	.	-	95067648
chr10	95064960	95067207	CHS.6872.16	.	-	95067648
chr10	95057912	95058334	CHS.6872.16	.	-	95067648
chr10	95037309	95038896	CHS.6872.18	.	-	95067648
chr10	95058511	95064799	CHS.6872.18	.	-	95067648
chr10	95043077	95045809	CHS.6872.18	.	-	95067648
chr10	95039038	95042889	CHS.6872.18	.	-	95067648
chr10	95045951	95058334	CHS.6872.18	.	-	95067648
chr10	95064960	95067207	CHS.6872.18	.	-	95067648
chr10	95039038	95040921	CHS.6872.19	.	-	95040930
chr10	95037309	95038896	CHS.6872.19	.	-	95040930
chr10	95037309	95038896	CHS.6872.20	.	-	95067648
chr10	95058511	95064799	CHS.6872.20	.	-	95067648
chr10	95040960	95042889	CHS.6872.20	.	-	95067648
chr10	95043077	95045809	CHS.6872.20	.	-	95067648
chr10	95045951	95058334	CHS.6872.20	.	-	95067648
chr10	95039038	95040921	CHS.6872.20	.	-	95067648
chr10	95064960	95067207	CHS.6872.20	.	-	95067648
chr10	95037309	95038896	CHS.6872.7	.	-	95067266
chr10	95058511	95064799	CHS.6872.7	.	-	95067266
chr10	95043077	95045809	CHS.6872.7	.	-	95067266
chr10	95039038	95042889	CHS.6872.7	.	-	95067266
chr10	95045951	95058334	CHS.6872.7	.	-	95067266
chr10	95064960	95067207	CHS.6872.7	.	-	95067266
chr10	95037309	95038896	CHS.6872.8	.	-	95067648
chr10	95058511	95064799	CHS.6872.8	.	-	95067648
chr10	95043077	95045809	CHS.6872.8	.	-	95067648
chr10	95039038	95042889	CHS.6872.8	.	-	95067648
chr10	95067357	95067528	CHS.6872.8	.	-	95067648
chr10	95045951	95058334	CHS.6872.8	.	-	95067648
chr10	95064960	95067207	CHS.6872.8	.	-	95067648
chr10	95845596	95847445	CHS.6882.18	.	+	95844484
chr10	95860582	95864723	CHS.6882.18	.	+	95844484
chr10	95847706	95860468	CHS.6882.18	.	+	95844484
chr10	95844635	95845356	CHS.6882.18	.	+	95844484
chr10	95864861	95866176	CHS.6882.18	.	+	95844484
chr1	21217475	21217518	CHS.690.9	.	-	21219957
chr10	97153221	97157817	CHS.6907.1	.	-	97163446
chr10	97157889	97163379	CHS.6907.1	.	-	97163446
chr10	97461896	97462016	CHS.6925.10	.	-	97481034
chr10	97468406	97468965	CHS.6925.10	.	-	97481034
chr10	97470861	97476682	CHS.6925.10	.	-	97481034
chr10	97476963	97477346	CHS.6925.10	.	-	97481034
chr10	97462119	97462582	CHS.6925.10	.	-	97481034
chr10	97466901	97467504	CHS.6925.10	.	-	97481034
chr10	97459282	97459361	CHS.6925.10	.	-	97481034
chr10	97477416	97477854	CHS.6925.10	.	-	97481034
chr10	97464013	97465804	CHS.6925.10	.	-	97481034
chr10	97460751	97460906	CHS.6925.10	.	-	97481034
chr10	97478389	97480941	CHS.6925.10	.	-	97481034
chr10	97459741	97460045	CHS.6925.10	.	-	97481034
chr10	97466585	97466775	CHS.6925.10	.	-	97481034
chr10	97476744	97476834	CHS.6925.10	.	-	97481034
chr10	97459526	97459658	CHS.6925.10	.	-	97481034
chr10	97477929	97478303	CHS.6925.10	.	-	97481034
chr10	97465954	97466058	CHS.6925.10	.	-	97481034
chr10	97461007	97461495	CHS.6925.10	.	-	97481034
chr10	97469723	97470128	CHS.6925.10	.	-	97481034
chr10	97461622	97461827	CHS.6925.10	.	-	97481034
chr10	97462682	97463857	CHS.6925.10	.	-	97481034
chr10	97470203	97470774	CHS.6925.10	.	-	97481034
chr10	97466159	97466503	CHS.6925.10	.	-	97481034
chr10	97460232	97460694	CHS.6925.10	.	-	97481034
chr10	97467583	97468251	CHS.6925.10	.	-	97481034
chr10	97469126	97469645	CHS.6925.10	.	-	97481034
chr10	97458719	97458799	CHS.6925.10	.	-	97481034
chr10	97458900	97459222	CHS.6925.10	.	-	97481034
chr10	97461896	97462016	CHS.6925.23	.	-	97481034
chr10	97476963	97477346	CHS.6925.23	.	-	97481034
chr10	97470861	97476682	CHS.6925.23	.	-	97481034
chr10	97462119	97462582	CHS.6925.23	.	-	97481034
chr10	97466901	97467504	CHS.6925.23	.	-	97481034
chr10	97459282	97459361	CHS.6925.23	.	-	97481034
chr10	97477416	97477854	CHS.6925.23	.	-	97481034
chr10	97464013	97465804	CHS.6925.23	.	-	97481034
chr10	97460751	97460906	CHS.6925.23	.	-	97481034
chr10	97468406	97469645	CHS.6925.23	.	-	97481034
chr10	97478389	97480941	CHS.6925.23	.	-	97481034
chr10	97459741	97460045	CHS.6925.23	.	-	97481034
chr10	97466585	97466775	CHS.6925.23	.	-	97481034
chr10	97476744	97476834	CHS.6925.23	.	-	97481034
chr10	97459526	97459658	CHS.6925.23	.	-	97481034
chr10	97477929	97478303	CHS.6925.23	.	-	97481034
chr10	97465954	97466058	CHS.6925.23	.	-	97481034
chr10	97461007	97461495	CHS.6925.23	.	-	97481034
chr10	97469723	97470128	CHS.6925.23	.	-	97481034
chr10	97461622	97461827	CHS.6925.23	.	-	97481034
chr10	97462682	97463857	CHS.6925.23	.	-	97481034
chr10	97470203	97470774	CHS.6925.23	.	-	97481034
chr10	97466159	97466503	CHS.6925.23	.	-	97481034
chr10	97460232	97460694	CHS.6925.23	.	-	97481034
chr10	97467583	97468251	CHS.6925.23	.	-	97481034
chr10	97458719	97458799	CHS.6925.23	.	-	97481034
chr10	97458900	97459222	CHS.6925.23	.	-	97481034
chr10	97461896	97462016	CHS.6925.24	.	-	97481034
chr10	97468406	97468965	CHS.6925.24	.	-	97481034
chr10	97470861	97476682	CHS.6925.24	.	-	97481034
chr10	97476963	97477346	CHS.6925.24	.	-	97481034
chr10	97462119	97462582	CHS.6925.24	.	-	97481034
chr10	97466901	97467504	CHS.6925.24	.	-	97481034
chr10	97459282	97459361	CHS.6925.24	.	-	97481034
chr10	97477416	97477854	CHS.6925.24	.	-	97481034
chr10	97464013	97465804	CHS.6925.24	.	-	97481034
chr10	97460751	97460906	CHS.6925.24	.	-	97481034
chr10	97478389	97480941	CHS.6925.24	.	-	97481034
chr10	97459741	97460045	CHS.6925.24	.	-	97481034
chr10	97466585	97466775	CHS.6925.24	.	-	97481034
chr10	97476744	97476834	CHS.6925.24	.	-	97481034
chr10	97459526	97459658	CHS.6925.24	.	-	97481034
chr10	97477929	97478303	CHS.6925.24	.	-	97481034
chr10	97465954	97466058	CHS.6925.24	.	-	97481034
chr10	97461007	97461495	CHS.6925.24	.	-	97481034
chr10	97466156	97466503	CHS.6925.24	.	-	97481034
chr10	97469723	97470128	CHS.6925.24	.	-	97481034
chr10	97461622	97461827	CHS.6925.24	.	-	97481034
chr10	97462682	97463857	CHS.6925.24	.	-	97481034
chr10	97470203	97470774	CHS.6925.24	.	-	97481034
chr10	97460232	97460694	CHS.6925.24	.	-	97481034
chr10	97467583	97468251	CHS.6925.24	.	-	97481034
chr10	97469104	97469645	CHS.6925.24	.	-	97481034
chr10	97458719	97458799	CHS.6925.24	.	-	97481034
chr10	97458900	97459222	CHS.6925.24	.	-	97481034
chr10	97461896	97462016	CHS.6925.25	.	-	97481034
chr10	97468406	97468965	CHS.6925.25	.	-	97481034
chr10	97470861	97476682	CHS.6925.25	.	-	97481034
chr10	97476963	97477346	CHS.6925.25	.	-	97481034
chr10	97462119	97462582	CHS.6925.25	.	-	97481034
chr10	97466901	97467504	CHS.6925.25	.	-	97481034
chr10	97459282	97459361	CHS.6925.25	.	-	97481034
chr10	97477416	97477854	CHS.6925.25	.	-	97481034
chr10	97464013	97465804	CHS.6925.25	.	-	97481034
chr10	97460751	97460906	CHS.6925.25	.	-	97481034
chr10	97478389	97480941	CHS.6925.25	.	-	97481034
chr10	97459741	97460045	CHS.6925.25	.	-	97481034
chr10	97466585	97466775	CHS.6925.25	.	-	97481034
chr10	97476744	97476834	CHS.6925.25	.	-	97481034
chr10	97459526	97459658	CHS.6925.25	.	-	97481034
chr10	97477929	97478303	CHS.6925.25	.	-	97481034
chr10	97465954	97466058	CHS.6925.25	.	-	97481034
chr10	97461007	97461495	CHS.6925.25	.	-	97481034
chr10	97469723	97470128	CHS.6925.25	.	-	97481034
chr10	97461622	97461827	CHS.6925.25	.	-	97481034
chr10	97462682	97463857	CHS.6925.25	.	-	97481034
chr10	97470203	97470774	CHS.6925.25	.	-	97481034
chr10	97466159	97466503	CHS.6925.25	.	-	97481034
chr10	97460232	97460694	CHS.6925.25	.	-	97481034
chr10	97467583	97468251	CHS.6925.25	.	-	97481034
chr10	97469104	97469645	CHS.6925.25	.	-	97481034
chr10	97458719	97458799	CHS.6925.25	.	-	97481034
chr10	97458900	97459222	CHS.6925.25	.	-	97481034
chr10	97461896	97462016	CHS.6925.26	.	-	97481034
chr10	97468406	97468965	CHS.6925.26	.	-	97481034
chr10	97470861	97476682	CHS.6925.26	.	-	97481034
chr10	97476963	97477346	CHS.6925.26	.	-	97481034
chr10	97462119	97462582	CHS.6925.26	.	-	97481034
chr10	97466901	97467504	CHS.6925.26	.	-	97481034
chr10	97459282	97459361	CHS.6925.26	.	-	97481034
chr10	97477416	97477854	CHS.6925.26	.	-	97481034
chr10	97464013	97465804	CHS.6925.26	.	-	97481034
chr10	97460751	97460906	CHS.6925.26	.	-	97481034
chr10	97469548	97469645	CHS.6925.26	.	-	97481034
chr10	97478389	97480941	CHS.6925.26	.	-	97481034
chr10	97459741	97460045	CHS.6925.26	.	-	97481034
chr10	97466585	97466775	CHS.6925.26	.	-	97481034
chr10	97476744	97476834	CHS.6925.26	.	-	97481034
chr10	97459526	97459658	CHS.6925.26	.	-	97481034
chr10	97477929	97478303	CHS.6925.26	.	-	97481034
chr10	97465954	97466058	CHS.6925.26	.	-	97481034
chr10	97461007	97461495	CHS.6925.26	.	-	97481034
chr10	97469723	97470128	CHS.6925.26	.	-	97481034
chr10	97461622	97461827	CHS.6925.26	.	-	97481034
chr10	97462682	97463857	CHS.6925.26	.	-	97481034
chr10	97470203	97470774	CHS.6925.26	.	-	97481034
chr10	97466159	97466503	CHS.6925.26	.	-	97481034
chr10	97460232	97460694	CHS.6925.26	.	-	97481034
chr10	97467583	97468251	CHS.6925.26	.	-	97481034
chr10	97458719	97458799	CHS.6925.26	.	-	97481034
chr10	97458900	97459222	CHS.6925.26	.	-	97481034
chr10	97461896	97462016	CHS.6925.27	.	-	97481034
chr10	97468406	97468965	CHS.6925.27	.	-	97481034
chr10	97470861	97476682	CHS.6925.27	.	-	97481034
chr10	97462119	97462582	CHS.6925.27	.	-	97481034
chr10	97466901	97467504	CHS.6925.27	.	-	97481034
chr10	97459282	97459361	CHS.6925.27	.	-	97481034
chr10	97477416	97477854	CHS.6925.27	.	-	97481034
chr10	97464013	97465804	CHS.6925.27	.	-	97481034
chr10	97460751	97460906	CHS.6925.27	.	-	97481034
chr10	97478389	97480941	CHS.6925.27	.	-	97481034
chr10	97459741	97460045	CHS.6925.27	.	-	97481034
chr10	97466585	97466775	CHS.6925.27	.	-	97481034
chr10	97459526	97459658	CHS.6925.27	.	-	97481034
chr10	97477929	97478303	CHS.6925.27	.	-	97481034
chr10	97465954	97466058	CHS.6925.27	.	-	97481034
chr10	97461007	97461495	CHS.6925.27	.	-	97481034
chr10	97469723	97470128	CHS.6925.27	.	-	97481034
chr10	97461622	97461827	CHS.6925.27	.	-	97481034
chr10	97462682	97463857	CHS.6925.27	.	-	97481034
chr10	97470203	97470774	CHS.6925.27	.	-	97481034
chr10	97466159	97466503	CHS.6925.27	.	-	97481034
chr10	97460232	97460694	CHS.6925.27	.	-	97481034
chr10	97467583	97468251	CHS.6925.27	.	-	97481034
chr10	97469104	97469645	CHS.6925.27	.	-	97481034
chr10	97476744	97477346	CHS.6925.27	.	-	97481034
chr10	97458719	97458799	CHS.6925.27	.	-	97481034
chr10	97458900	97459222	CHS.6925.27	.	-	97481034
chr10	97461896	97462016	CHS.6925.28	.	-	97481034
chr10	97468406	97468965	CHS.6925.28	.	-	97481034
chr10	97470861	97476682	CHS.6925.28	.	-	97481034
chr10	97476963	97477346	CHS.6925.28	.	-	97481034
chr10	97462119	97462582	CHS.6925.28	.	-	97481034
chr10	97466901	97467504	CHS.6925.28	.	-	97481034
chr10	97459282	97459361	CHS.6925.28	.	-	97481034
chr10	97477416	97477854	CHS.6925.28	.	-	97481034
chr10	97464013	97465804	CHS.6925.28	.	-	97481034
chr10	97460751	97460906	CHS.6925.28	.	-	97481034
chr10	97459741	97460045	CHS.6925.28	.	-	97481034
chr10	97466585	97466775	CHS.6925.28	.	-	97481034
chr10	97476744	97476834	CHS.6925.28	.	-	97481034
chr10	97459526	97459658	CHS.6925.28	.	-	97481034
chr10	97477929	97478303	CHS.6925.28	.	-	97481034
chr10	97465954	97466058	CHS.6925.28	.	-	97481034
chr10	97461007	97461495	CHS.6925.28	.	-	97481034
chr10	97469723	97470128	CHS.6925.28	.	-	97481034
chr10	97461622	97461827	CHS.6925.28	.	-	97481034
chr10	97462682	97463857	CHS.6925.28	.	-	97481034
chr10	97470203	97470774	CHS.6925.28	.	-	97481034
chr10	97466159	97466503	CHS.6925.28	.	-	97481034
chr10	97460232	97460694	CHS.6925.28	.	-	97481034
chr10	97467583	97468251	CHS.6925.28	.	-	97481034
chr10	97469104	97469645	CHS.6925.28	.	-	97481034
chr10	97480357	97480941	CHS.6925.28	.	-	97481034
chr10	97458719	97458799	CHS.6925.28	.	-	97481034
chr10	97478389	97480240	CHS.6925.28	.	-	97481034
chr10	97458900	97459222	CHS.6925.28	.	-	97481034
chr10	97461896	97462016	CHS.6925.29	.	-	97481034
chr10	97468406	97468965	CHS.6925.29	.	-	97481034
chr10	97470861	97476682	CHS.6925.29	.	-	97481034
chr10	97476963	97477346	CHS.6925.29	.	-	97481034
chr10	97462119	97462582	CHS.6925.29	.	-	97481034
chr10	97466901	97467504	CHS.6925.29	.	-	97481034
chr10	97459282	97459361	CHS.6925.29	.	-	97481034
chr10	97477416	97477854	CHS.6925.29	.	-	97481034
chr10	97464013	97465804	CHS.6925.29	.	-	97481034
chr10	97460751	97460906	CHS.6925.29	.	-	97481034
chr10	97459741	97460045	CHS.6925.29	.	-	97481034
chr10	97466585	97466775	CHS.6925.29	.	-	97481034
chr10	97476744	97476834	CHS.6925.29	.	-	97481034
chr10	97459526	97459658	CHS.6925.29	.	-	97481034
chr10	97477929	97478303	CHS.6925.29	.	-	97481034
chr10	97465954	97466058	CHS.6925.29	.	-	97481034
chr10	97461007	97461495	CHS.6925.29	.	-	97481034
chr10	97469723	97470128	CHS.6925.29	.	-	97481034
chr10	97461622	97461827	CHS.6925.29	.	-	97481034
chr10	97462682	97463857	CHS.6925.29	.	-	97481034
chr10	97470203	97470774	CHS.6925.29	.	-	97481034
chr10	97466159	97466503	CHS.6925.29	.	-	97481034
chr10	97460232	97460694	CHS.6925.29	.	-	97481034
chr10	97467583	97468251	CHS.6925.29	.	-	97481034
chr10	97469126	97469645	CHS.6925.29	.	-	97481034
chr10	97480357	97480941	CHS.6925.29	.	-	97481034
chr10	97458719	97458799	CHS.6925.29	.	-	97481034
chr10	97478389	97480240	CHS.6925.29	.	-	97481034
chr10	97458900	97459222	CHS.6925.29	.	-	97481034
chr10	97461896	97462016	CHS.6925.35	.	-	97481034
chr10	97468406	97468965	CHS.6925.35	.	-	97481034
chr10	97470861	97476682	CHS.6925.35	.	-	97481034
chr10	97476963	97477346	CHS.6925.35	.	-	97481034
chr10	97462119	97462582	CHS.6925.35	.	-	97481034
chr10	97477404	97477854	CHS.6925.35	.	-	97481034
chr10	97466901	97467504	CHS.6925.35	.	-	97481034
chr10	97459282	97459361	CHS.6925.35	.	-	97481034
chr10	97464013	97465804	CHS.6925.35	.	-	97481034
chr10	97460751	97460906	CHS.6925.35	.	-	97481034
chr10	97478389	97480941	CHS.6925.35	.	-	97481034
chr10	97459741	97460045	CHS.6925.35	.	-	97481034
chr10	97466585	97466775	CHS.6925.35	.	-	97481034
chr10	97476744	97476834	CHS.6925.35	.	-	97481034
chr10	97459526	97459658	CHS.6925.35	.	-	97481034
chr10	97477929	97478303	CHS.6925.35	.	-	97481034
chr10	97465954	97466058	CHS.6925.35	.	-	97481034
chr10	97461007	97461495	CHS.6925.35	.	-	97481034
chr10	97466156	97466503	CHS.6925.35	.	-	97481034
chr10	97469723	97470128	CHS.6925.35	.	-	97481034
chr10	97461622	97461827	CHS.6925.35	.	-	97481034
chr10	97462682	97463857	CHS.6925.35	.	-	97481034
chr10	97470203	97470774	CHS.6925.35	.	-	97481034
chr10	97460232	97460694	CHS.6925.35	.	-	97481034
chr10	97467583	97468251	CHS.6925.35	.	-	97481034
chr10	97469104	97469645	CHS.6925.35	.	-	97481034
chr10	97458719	97458799	CHS.6925.35	.	-	97481034
chr10	97458900	97459222	CHS.6925.35	.	-	97481034
chr10	97461896	97462016	CHS.6925.9	.	-	97481034
chr10	97468406	97468965	CHS.6925.9	.	-	97481034
chr10	97470861	97476682	CHS.6925.9	.	-	97481034
chr10	97476963	97477346	CHS.6925.9	.	-	97481034
chr10	97462119	97462582	CHS.6925.9	.	-	97481034
chr10	97466901	97467504	CHS.6925.9	.	-	97481034
chr10	97459282	97459361	CHS.6925.9	.	-	97481034
chr10	97477416	97477854	CHS.6925.9	.	-	97481034
chr10	97464013	97465804	CHS.6925.9	.	-	97481034
chr10	97478389	97480894	CHS.6925.9	.	-	97481034
chr10	97460751	97460906	CHS.6925.9	.	-	97481034
chr10	97459741	97460045	CHS.6925.9	.	-	97481034
chr10	97466585	97466775	CHS.6925.9	.	-	97481034
chr10	97476744	97476834	CHS.6925.9	.	-	97481034
chr10	97459526	97459658	CHS.6925.9	.	-	97481034
chr10	97477929	97478303	CHS.6925.9	.	-	97481034
chr10	97465954	97466058	CHS.6925.9	.	-	97481034
chr10	97461007	97461495	CHS.6925.9	.	-	97481034
chr10	97469723	97470128	CHS.6925.9	.	-	97481034
chr10	97461622	97461827	CHS.6925.9	.	-	97481034
chr10	97462682	97463857	CHS.6925.9	.	-	97481034
chr10	97470203	97470774	CHS.6925.9	.	-	97481034
chr10	97466159	97466503	CHS.6925.9	.	-	97481034
chr10	97460232	97460694	CHS.6925.9	.	-	97481034
chr10	97467583	97468251	CHS.6925.9	.	-	97481034
chr10	97469104	97469645	CHS.6925.9	.	-	97481034
chr10	97458719	97458799	CHS.6925.9	.	-	97481034
chr10	97458900	97459222	CHS.6925.9	.	-	97481034
chr10	97715985	97717165	CHS.6934.10	.	+	97714395
chr10	97715985	97716211	CHS.6934.11	.	+	97714395
chr10	97716485	97717193	CHS.6934.11	.	+	97714395
chr10	97715985	97717193	CHS.6934.4	.	+	97714395
chr10	97715985	97716211	CHS.6934.5	.	+	97714395
chr10	97716311	97717193	CHS.6934.5	.	+	97714395
chr10	97715985	97716211	CHS.6934.6	.	+	97714395
chr10	97715405	97715859	CHS.6934.6	.	+	97714395
chr10	97715915	97717193	CHS.6934.7	.	+	97714395
chr10	97715070	97717193	CHS.6934.8	.	+	97714395
chr10	97715405	97717193	CHS.6934.9	.	+	97714395
chr10	97866375	97871065	CHS.6942.3	.	+	97865697
chr10	97867785	97871065	CHS.6942.6	.	+	97865697
chr10	97867538	97867731	CHS.6942.6	.	+	97865697
chr10	97867986	97871065	CHS.6942.7	.	+	97865697
chr10	97867538	97867731	CHS.6942.7	.	+	97865697
chr10	98416536	98417059	CHS.6951.2	.	-	98417566
chr10	98459739	98461749	CHS.6954.15	.	-	98461788
chr10	99397290	99397323	CHS.6957.10	.	-	99397549
chr10	99397290	99397329	CHS.6957.12	.	-	99397549
chr10	99754634	99755624	CHS.6966.9	.	+	99754537
chr10	100360949	100360973	CHS.6981.13	.	+	100360930
chr10	100508051	100509006	CHS.6986.20	.	-	100509050
chr10	100506420	100507424	CHS.6986.20	.	-	100509050
chr10	100507567	100507907	CHS.6986.20	.	-	100509050
chr1	21480981	21481596	CHS.699.10	.	+	21466112
chr1	21468897	21470631	CHS.699.10	.	+	21466112
chr1	21474951	21478143	CHS.699.10	.	+	21466112
chr1	21473585	21474899	CHS.699.10	.	+	21466112
chr1	21480223	21480929	CHS.699.10	.	+	21466112
chr1	21471783	21472842	CHS.699.10	.	+	21466112
chr1	21468585	21468687	CHS.699.10	.	+	21466112
chr1	21479400	21480050	CHS.699.10	.	+	21466112
chr1	21467309	21468440	CHS.699.10	.	+	21466112
chr1	21482535	21483142	CHS.699.10	.	+	21466112
chr1	21478196	21479348	CHS.699.10	.	+	21466112
chr1	21466156	21467181	CHS.699.10	.	+	21466112
chr1	21470734	21471568	CHS.699.10	.	+	21466112
chr1	21472915	21473379	CHS.699.10	.	+	21466112
chr1	21481769	21482483	CHS.699.10	.	+	21466112
chr1	21478307	21479348	CHS.699.17	.	+	21466112
chr1	21480981	21481596	CHS.699.17	.	+	21466112
chr1	21468897	21470631	CHS.699.17	.	+	21466112
chr1	21474951	21478143	CHS.699.17	.	+	21466112
chr1	21473585	21474899	CHS.699.17	.	+	21466112
chr1	21480223	21480929	CHS.699.17	.	+	21466112
chr1	21471783	21472842	CHS.699.17	.	+	21466112
chr1	21468585	21468687	CHS.699.17	.	+	21466112
chr1	21466156	21466995	CHS.699.17	.	+	21466112
chr1	21479400	21480050	CHS.699.17	.	+	21466112
chr1	21467309	21468440	CHS.699.17	.	+	21466112
chr1	21482535	21483142	CHS.699.17	.	+	21466112
chr1	21472915	21473222	CHS.699.17	.	+	21466112
chr1	21470734	21471568	CHS.699.17	.	+	21466112
chr1	21481769	21482483	CHS.699.17	.	+	21466112
chr1	21478307	21479348	CHS.699.4	.	+	21466112
chr1	21480981	21481596	CHS.699.4	.	+	21466112
chr1	21468897	21470631	CHS.699.4	.	+	21466112
chr1	21474951	21478143	CHS.699.4	.	+	21466112
chr1	21473585	21474899	CHS.699.4	.	+	21466112
chr1	21480223	21480929	CHS.699.4	.	+	21466112
chr1	21471783	21472842	CHS.699.4	.	+	21466112
chr1	21468585	21468687	CHS.699.4	.	+	21466112
chr1	21466156	21466995	CHS.699.4	.	+	21466112
chr1	21479400	21480050	CHS.699.4	.	+	21466112
chr1	21467309	21468440	CHS.699.4	.	+	21466112
chr1	21482535	21483142	CHS.699.4	.	+	21466112
chr1	21470734	21471568	CHS.699.4	.	+	21466112
chr1	21472915	21473379	CHS.699.4	.	+	21466112
chr1	21481769	21482483	CHS.699.4	.	+	21466112
chr1	21480981	21481596	CHS.699.8	.	+	21466112
chr1	21468897	21470631	CHS.699.8	.	+	21466112
chr1	21474951	21478143	CHS.699.8	.	+	21466112
chr1	21473585	21474899	CHS.699.8	.	+	21466112
chr1	21480223	21480929	CHS.699.8	.	+	21466112
chr1	21471783	21472842	CHS.699.8	.	+	21466112
chr1	21468585	21468687	CHS.699.8	.	+	21466112
chr1	21466156	21466995	CHS.699.8	.	+	21466112
chr1	21479400	21480050	CHS.699.8	.	+	21466112
chr1	21467309	21468440	CHS.699.8	.	+	21466112
chr1	21482535	21483142	CHS.699.8	.	+	21466112
chr1	21478196	21479348	CHS.699.8	.	+	21466112
chr1	21470734	21471568	CHS.699.8	.	+	21466112
chr1	21472915	21473379	CHS.699.8	.	+	21466112
chr1	21481769	21482483	CHS.699.8	.	+	21466112
chr1	21478307	21479348	CHS.699.9	.	+	21466112
chr1	21480981	21481596	CHS.699.9	.	+	21466112
chr1	21468897	21470631	CHS.699.9	.	+	21466112
chr1	21474951	21478143	CHS.699.9	.	+	21466112
chr1	21473585	21474899	CHS.699.9	.	+	21466112
chr1	21480223	21480929	CHS.699.9	.	+	21466112
chr1	21471783	21472842	CHS.699.9	.	+	21466112
chr1	21468585	21468687	CHS.699.9	.	+	21466112
chr1	21479400	21480050	CHS.699.9	.	+	21466112
chr1	21467309	21468440	CHS.699.9	.	+	21466112
chr1	21482535	21483142	CHS.699.9	.	+	21466112
chr1	21466156	21467181	CHS.699.9	.	+	21466112
chr1	21470734	21471568	CHS.699.9	.	+	21466112
chr1	21472915	21473379	CHS.699.9	.	+	21466112
chr1	21481769	21482483	CHS.699.9	.	+	21466112
chr10	100827095	100827542	CHS.6992.15	.	+	100827092
chr10	100827095	100827542	CHS.6992.3	.	+	100827092
chr10	100984357	100984489	CHS.6995.2	.	+	100984128
chr10	100984357	100984489	CHS.6995.3	.	+	100984128
chr10	100984357	100984489	CHS.6995.4	.	+	100984128
chr10	100984357	100984489	CHS.6995.6	.	+	100984128
chr10	100984357	100984489	CHS.6995.7	.	+	100984128
chr10	100986572	100986686	CHS.6996.19	.	-	100986736
chr10	100986572	100986686	CHS.6996.19	.	-	100986736
chr10	100991054	100993189	CHS.6997.4	.	+	100991022
chr10	101550891	101553154	CHS.7017.5	.	+	101550857
chr10	101550891	101553154	CHS.7017.6	.	+	101550857
chr10	101550891	101553154	CHS.7017.7	.	+	101550857
chr10	101608937	101609366	CHS.7020.4	.	+	101608899
chr10	101781632	101781726	CHS.7030.1	.	-	101781738
chr1	21597264	21597685	CHS.704.1	.	-	21597722
chr1	21597264	21597685	CHS.704.10	.	-	21597722
chr1	21597264	21597685	CHS.704.12	.	-	21597722
chr1	21597264	21597685	CHS.704.2	.	-	21597722
chr1	21597264	21597685	CHS.704.2	.	-	21597722
chr1	21597264	21597685	CHS.704.22	.	-	21597722
chr1	21597264	21597685	CHS.704.24	.	-	21597722
chr1	21597264	21597685	CHS.704.26	.	-	21597722
chr1	21597264	21597685	CHS.704.3	.	-	21597722
chr1	21597264	21597685	CHS.704.30	.	-	21597722
chr1	21597264	21597685	CHS.704.31	.	-	21597722
chr1	21597264	21597685	CHS.704.34	.	-	21597722
chr1	21597264	21597685	CHS.704.35	.	-	21597722
chr1	21597264	21597685	CHS.704.4	.	-	21597722
chr1	21597264	21597685	CHS.704.41	.	-	21597722
chr1	21597264	21597685	CHS.704.43	.	-	21597722
chr1	21597264	21597685	CHS.704.47	.	-	21597722
chr1	21597264	21597685	CHS.704.5	.	-	21597722
chr1	21597264	21597685	CHS.704.50	.	-	21597722
chr1	21597264	21597685	CHS.704.54	.	-	21597722
chr1	21597264	21597685	CHS.704.6	.	-	21597722
chr1	21597264	21597685	CHS.704.8	.	-	21597722
chr1	21597264	21597685	CHS.704.9	.	-	21597722
chr10	102161093	102161555	CHS.7044.8	.	+	102159210
chr10	102160343	102160451	CHS.7044.8	.	+	102159210
chr10	102161662	102161832	CHS.7044.8	.	+	102159210
chr10	102159568	102159895	CHS.7044.8	.	+	102159210
chr10	102160024	102160232	CHS.7044.8	.	+	102159210
chr10	102159308	102159432	CHS.7044.8	.	+	102159210
chr10	102161925	102162110	CHS.7044.8	.	+	102159210
chr10	102480442	102480494	CHS.7061.10	.	-	102480865
chr10	102729808	102731722	CHS.7069.10	.	+	102729795
chr10	102731783	102732151	CHS.7069.11	.	+	102729795
chr10	102729808	102731722	CHS.7069.11	.	+	102729795
chr10	102900846	102900984	CHS.7075.2	.	+	102900697
chr10	102862932	102863729	CHS.7077.2	.	+	102862921
chr10	102862932	102863729	CHS.7077.2	.	+	102862921
chr10	103089482	103089605	CHS.7081.64	.	-	103089674
chr10	103089482	103089605	CHS.7081.64	.	-	103089674
chr10	103389166	103392190	CHS.7092.1	.	-	103392196
chr10	103389166	103392190	CHS.7092.1	.	-	103392196
chr10	103389166	103392190	CHS.7092.1	.	-	103392196
chr10	103389166	103392190	CHS.7092.1	.	-	103392196
chr10	103389258	103392190	CHS.7092.10	.	-	103392196
chr10	103389258	103392190	CHS.7092.10	.	-	103392196
chr10	103389258	103392190	CHS.7092.10	.	-	103392196
chr10	103389258	103392190	CHS.7092.10	.	-	103392196
chr10	103389213	103392190	CHS.7092.11	.	-	103392196
chr10	103389213	103392190	CHS.7092.11	.	-	103392196
chr10	103389213	103392190	CHS.7092.11	.	-	103392196
chr10	103389213	103392190	CHS.7092.11	.	-	103392196
chr10	103389213	103392190	CHS.7092.12	.	-	103392196
chr10	103389213	103392190	CHS.7092.12	.	-	103392196
chr10	103389213	103392190	CHS.7092.12	.	-	103392196
chr10	103389213	103392190	CHS.7092.12	.	-	103392196
chr10	103389222	103392190	CHS.7092.13	.	-	103392196
chr10	103389222	103392190	CHS.7092.13	.	-	103392196
chr10	103389222	103392190	CHS.7092.13	.	-	103392196
chr10	103389222	103392190	CHS.7092.13	.	-	103392196
chr10	103389166	103392190	CHS.7092.14	.	-	103392196
chr10	103389166	103392190	CHS.7092.14	.	-	103392196
chr10	103389166	103392190	CHS.7092.14	.	-	103392196
chr10	103389166	103392190	CHS.7092.14	.	-	103392196
chr10	103389166	103392190	CHS.7092.2	.	-	103392196
chr10	103389166	103392190	CHS.7092.2	.	-	103392196
chr10	103389166	103392190	CHS.7092.2	.	-	103392196
chr10	103389166	103392190	CHS.7092.2	.	-	103392196
chr10	103389166	103392190	CHS.7092.3	.	-	103392196
chr10	103389166	103392190	CHS.7092.3	.	-	103392196
chr10	103389166	103392190	CHS.7092.3	.	-	103392196
chr10	103389166	103392190	CHS.7092.3	.	-	103392196
chr10	103389166	103392190	CHS.7092.4	.	-	103392196
chr10	103389166	103392190	CHS.7092.4	.	-	103392196
chr10	103389166	103392190	CHS.7092.4	.	-	103392196
chr10	103389166	103392190	CHS.7092.4	.	-	103392196
chr10	103389166	103392190	CHS.7092.5	.	-	103392196
chr10	103389166	103392190	CHS.7092.5	.	-	103392196
chr10	103389166	103392190	CHS.7092.5	.	-	103392196
chr10	103389166	103392190	CHS.7092.5	.	-	103392196
chr10	103389206	103392190	CHS.7092.6	.	-	103392196
chr10	103389206	103392190	CHS.7092.6	.	-	103392196
chr10	103389206	103392190	CHS.7092.6	.	-	103392196
chr10	103389206	103392190	CHS.7092.6	.	-	103392196
chr10	103390172	103392190	CHS.7092.7	.	-	103392196
chr10	103390172	103392190	CHS.7092.7	.	-	103392196
chr10	103390172	103392190	CHS.7092.7	.	-	103392196
chr10	103390172	103392190	CHS.7092.7	.	-	103392196
chr10	103390318	103392190	CHS.7092.8	.	-	103392196
chr10	103390318	103392190	CHS.7092.8	.	-	103392196
chr10	103390318	103392190	CHS.7092.8	.	-	103392196
chr10	103390318	103392190	CHS.7092.8	.	-	103392196
chr10	103389233	103392190	CHS.7092.9	.	-	103392196
chr10	103389233	103392190	CHS.7092.9	.	-	103392196
chr10	103389233	103392190	CHS.7092.9	.	-	103392196
chr10	103389233	103392190	CHS.7092.9	.	-	103392196
chr10	110899566	110899700	CHS.7191.10	.	+	110898085
chr10	110899694	110899726	CHS.7191.11	.	+	110898085
chr10	113160691	113165554	CHS.7219.49	.	+	113160658
chr10	113161603	113165554	CHS.7219.50	.	+	113161582
chr10	115120268	115121698	CHS.7265.2	.	+	115096660
chr10	115128508	115129326	CHS.7265.2	.	+	115096660
chr10	115165645	115171036	CHS.7265.2	.	+	115096660
chr10	115127721	115128406	CHS.7265.2	.	+	115096660
chr10	115129535	115160039	CHS.7265.2	.	+	115096660
chr10	115121812	115127592	CHS.7265.2	.	+	115096660
chr10	115096839	115120184	CHS.7265.2	.	+	115096660
chr10	115160214	115165557	CHS.7265.2	.	+	115096660
chr10	116064069	116064105	CHS.7268.10	.	-	116064400
chr10	116064069	116064105	CHS.7268.10	.	-	116064400
chr10	116064054	116064105	CHS.7268.5	.	-	116064400
chr10	116064054	116064105	CHS.7268.5	.	-	116064400
chr10	116064057	116064105	CHS.7268.6	.	-	116064400
chr10	116064057	116064105	CHS.7268.6	.	-	116064400
chr10	116064048	116064090	CHS.7268.7	.	-	116064400
chr10	116064048	116064090	CHS.7268.7	.	-	116064400
chr10	116064048	116064090	CHS.7268.9	.	-	116064400
chr10	116064048	116064090	CHS.7268.9	.	-	116064400
chr1	22527408	22527585	CHS.727.5	.	+	22526393
chr1	22526490	22527585	CHS.727.6	.	+	22526393
chr10	118308865	118309534	CHS.7319.6	.	-	118310859
chr10	118308865	118309534	CHS.7319.7	.	-	118310859
chr10	119577736	119578725	CHS.7353.17	.	-	119580812
chr10	119575791	119576610	CHS.7353.17	.	-	119580812
chr10	119577535	119577640	CHS.7353.17	.	-	119580812
chr10	119578834	119579934	CHS.7353.17	.	-	119580812
chr10	119580010	119580470	CHS.7353.17	.	-	119580812
chr10	119577203	119577450	CHS.7353.17	.	-	119580812
chr10	119576750	119577079	CHS.7353.17	.	-	119580812
chr10	119933787	119940585	CHS.7365.1	.	+	119933764
chr10	119940792	119941111	CHS.7365.4	.	+	119933764
chr10	119933787	119940585	CHS.7365.4	.	+	119933764
chr10	120883888	120885813	CHS.7373.23	.	+	120873845
chr10	120901098	120902256	CHS.7373.23	.	+	120873845
chr10	120889184	120889894	CHS.7373.23	.	+	120873845
chr10	120890887	120900028	CHS.7373.23	.	+	120873845
chr10	120878459	120880825	CHS.7373.23	.	+	120873845
chr10	120873923	120878352	CHS.7373.23	.	+	120873845
chr10	120890009	120890715	CHS.7373.23	.	+	120873845
chr10	120886836	120889077	CHS.7373.23	.	+	120873845
chr10	120903232	120904046	CHS.7373.23	.	+	120873845
chr10	120902322	120903054	CHS.7373.23	.	+	120873845
chr10	120904811	120905318	CHS.7373.23	.	+	120873845
chr10	120885938	120886688	CHS.7373.23	.	+	120873845
chr10	120880901	120883779	CHS.7373.23	.	+	120873845
chr10	120900137	120901035	CHS.7373.23	.	+	120873845
chr10	120904142	120904645	CHS.7373.23	.	+	120873845
chr10	120905416	120905875	CHS.7373.23	.	+	120873845
chr10	120906855	120908555	CHS.7373.23	.	+	120873845
chr10	121487424	121487990	CHS.7383.32	.	-	121517452
chr10	121488113	121496531	CHS.7383.32	.	-	121517452
chr10	121503941	121515122	CHS.7383.32	.	-	121517452
chr10	121496722	121498494	CHS.7383.32	.	-	121517452
chr10	121500947	121503789	CHS.7383.32	.	-	121517452
chr10	121480021	121483697	CHS.7383.32	.	-	121517452
chr10	121483803	121485394	CHS.7383.32	.	-	121517452
chr10	121485532	121487353	CHS.7383.32	.	-	121517452
chr10	121515319	121517318	CHS.7383.32	.	-	121517452
chr10	121498605	121500825	CHS.7383.32	.	-	121517452
chr10	121487424	121487990	CHS.7383.8	.	-	121517452
chr10	121488113	121496531	CHS.7383.8	.	-	121517452
chr10	121496722	121498494	CHS.7383.8	.	-	121517452
chr10	121500947	121503789	CHS.7383.8	.	-	121517452
chr10	121480021	121483697	CHS.7383.8	.	-	121517452
chr10	121483803	121485394	CHS.7383.8	.	-	121517452
chr10	121485532	121487353	CHS.7383.8	.	-	121517452
chr10	121515319	121517318	CHS.7383.8	.	-	121517452
chr10	121498605	121500825	CHS.7383.8	.	-	121517452
chr10	121503941	121515116	CHS.7383.8	.	-	121517452
chr10	121957259	121959323	CHS.7388.3	.	-	121959338
chr10	122837554	122839016	CHS.7407.2	.	-	122839157
chr10	122836350	122836830	CHS.7407.2	.	-	122839157
chr10	122835097	122836177	CHS.7407.2	.	-	122839157
chr10	122833940	122834705	CHS.7407.2	.	-	122839157
chr10	122832450	122833671	CHS.7407.2	.	-	122839157
chr10	122837048	122837403	CHS.7407.2	.	-	122839157
chr10	122837554	122839016	CHS.7407.2	.	-	122839157
chr10	122836350	122836830	CHS.7407.2	.	-	122839157
chr10	122835097	122836177	CHS.7407.2	.	-	122839157
chr10	122833940	122834705	CHS.7407.2	.	-	122839157
chr10	122832450	122833671	CHS.7407.2	.	-	122839157
chr10	122837048	122837403	CHS.7407.2	.	-	122839157
chr10	122838447	122839016	CHS.7407.4	.	-	122839157
chr10	122836350	122836830	CHS.7407.4	.	-	122839157
chr10	122836899	122837403	CHS.7407.4	.	-	122839157
chr10	122835097	122836177	CHS.7407.4	.	-	122839157
chr10	122833940	122834705	CHS.7407.4	.	-	122839157
chr10	122832450	122833671	CHS.7407.4	.	-	122839157
chr10	122838447	122839016	CHS.7407.4	.	-	122839157
chr10	122836350	122836830	CHS.7407.4	.	-	122839157
chr10	122836899	122837403	CHS.7407.4	.	-	122839157
chr10	122835097	122836177	CHS.7407.4	.	-	122839157
chr10	122833940	122834705	CHS.7407.4	.	-	122839157
chr10	122832450	122833671	CHS.7407.4	.	-	122839157
chr10	122836350	122836830	CHS.7407.5	.	-	122839157
chr10	122833203	122833671	CHS.7407.5	.	-	122839157
chr10	122835097	122836177	CHS.7407.5	.	-	122839157
chr10	122833940	122834705	CHS.7407.5	.	-	122839157
chr10	122832450	122833160	CHS.7407.5	.	-	122839157
chr10	122836350	122836830	CHS.7407.5	.	-	122839157
chr10	122833203	122833671	CHS.7407.5	.	-	122839157
chr10	122835097	122836177	CHS.7407.5	.	-	122839157
chr10	122833940	122834705	CHS.7407.5	.	-	122839157
chr10	122832450	122833160	CHS.7407.5	.	-	122839157
chr10	122836350	122836830	CHS.7407.6	.	-	122839157
chr10	122838591	122839016	CHS.7407.6	.	-	122839157
chr10	122836899	122837403	CHS.7407.6	.	-	122839157
chr10	122835097	122836177	CHS.7407.6	.	-	122839157
chr10	122833940	122834705	CHS.7407.6	.	-	122839157
chr10	122832450	122833671	CHS.7407.6	.	-	122839157
chr10	122836350	122836830	CHS.7407.6	.	-	122839157
chr10	122838591	122839016	CHS.7407.6	.	-	122839157
chr10	122836899	122837403	CHS.7407.6	.	-	122839157
chr10	122835097	122836177	CHS.7407.6	.	-	122839157
chr10	122833940	122834705	CHS.7407.6	.	-	122839157
chr10	122832450	122833671	CHS.7407.6	.	-	122839157
chr10	122987504	122990173	CHS.7412.2	.	+	122987500
chr10	124765608	124774674	CHS.7454.1	.	-	124774765
chr10	124760503	124765391	CHS.7454.1	.	-	124774765
chr10	124765608	124774674	CHS.7454.1	.	-	124774765
chr10	124760503	124765391	CHS.7454.1	.	-	124774765
chr10	124765608	124774674	CHS.7454.3	.	-	124774765
chr10	124760503	124765391	CHS.7454.3	.	-	124774765
chr10	124765608	124774674	CHS.7454.3	.	-	124774765
chr10	124760503	124765391	CHS.7454.3	.	-	124774765
chr10	124765608	124774674	CHS.7454.7	.	-	124774765
chr10	124760503	124765391	CHS.7454.7	.	-	124774765
chr10	124765608	124774674	CHS.7454.7	.	-	124774765
chr10	124760503	124765391	CHS.7454.7	.	-	124774765
chr10	124760503	124762299	CHS.7454.8	.	-	124774765
chr10	124765608	124774674	CHS.7454.8	.	-	124774765
chr10	124762558	124765391	CHS.7454.8	.	-	124774765
chr10	124760503	124762299	CHS.7454.8	.	-	124774765
chr10	124765608	124774674	CHS.7454.8	.	-	124774765
chr10	124762558	124765391	CHS.7454.8	.	-	124774765
chr10	125747694	125747862	CHS.7477.1	.	+	125730284
chr10	125735904	125737917	CHS.7477.1	.	+	125730284
chr10	125737989	125738294	CHS.7477.1	.	+	125730284
chr10	125752914	125753693	CHS.7477.1	.	+	125730284
chr10	125748012	125749411	CHS.7477.1	.	+	125730284
chr10	125749565	125752798	CHS.7477.1	.	+	125730284
chr10	125730399	125733403	CHS.7477.1	.	+	125730284
chr10	125745930	125747535	CHS.7477.1	.	+	125730284
chr10	125763524	125764040	CHS.7477.1	.	+	125730284
chr10	125753845	125763300	CHS.7477.1	.	+	125730284
chr10	125743276	125745706	CHS.7477.1	.	+	125730284
chr10	125733551	125733634	CHS.7477.1	.	+	125730284
chr10	125733743	125734071	CHS.7477.1	.	+	125730284
chr10	125738445	125740462	CHS.7477.1	.	+	125730284
chr10	125734183	125735643	CHS.7477.1	.	+	125730284
chr10	125741201	125743057	CHS.7477.1	.	+	125730284
chr10	125740651	125741000	CHS.7477.1	.	+	125730284
chr10	125747694	125747862	CHS.7477.2	.	+	125742236
chr10	125752914	125753693	CHS.7477.2	.	+	125742236
chr10	125748012	125749411	CHS.7477.2	.	+	125742236
chr10	125749565	125752798	CHS.7477.2	.	+	125742236
chr10	125745930	125747535	CHS.7477.2	.	+	125742236
chr10	125753845	125763300	CHS.7477.2	.	+	125742236
chr10	125743276	125745706	CHS.7477.2	.	+	125742236
chr10	125742345	125743057	CHS.7477.2	.	+	125742236
chr10	125747694	125747862	CHS.7477.4	.	+	125737943
chr10	125737989	125738294	CHS.7477.4	.	+	125737943
chr10	125752914	125753693	CHS.7477.4	.	+	125737943
chr10	125748012	125749411	CHS.7477.4	.	+	125737943
chr10	125749565	125752798	CHS.7477.4	.	+	125737943
chr10	125745930	125747535	CHS.7477.4	.	+	125737943
chr10	125753845	125763300	CHS.7477.4	.	+	125737943
chr10	125743276	125745706	CHS.7477.4	.	+	125737943
chr10	125738445	125740462	CHS.7477.4	.	+	125737943
chr10	125741201	125743057	CHS.7477.4	.	+	125737943
chr10	125740651	125741000	CHS.7477.4	.	+	125737943
chr10	125743276	125745771	CHS.7477.7	.	+	125742236
chr10	125745930	125747535	CHS.7477.7	.	+	125742236
chr10	125742345	125743057	CHS.7477.7	.	+	125742236
chr1	1291140	1291253	CHS.75.18	.	+	1286934
chr1	1287299	1287507	CHS.75.18	.	+	1286934
chr1	1287836	1287938	CHS.75.18	.	+	1286934
chr1	1290555	1290636	CHS.75.18	.	+	1286934
chr1	1286975	1287108	CHS.75.18	.	+	1286934
chr1	1288037	1290270	CHS.75.18	.	+	1286934
chr1	1287596	1287672	CHS.75.18	.	+	1286934
chr1	1290694	1290894	CHS.75.18	.	+	1286934
chr1	1290388	1290476	CHS.75.18	.	+	1286934
chr1	1290953	1291064	CHS.75.18	.	+	1286934
chr10	128076728	128077616	CHS.7514.13	.	+	128071296
chr10	128073471	128076602	CHS.7514.13	.	+	128071296
chr10	128079695	128082831	CHS.7514.13	.	+	128071296
chr10	128072214	128073336	CHS.7514.13	.	+	128071296
chr10	128082940	128085072	CHS.7514.13	.	+	128071296
chr10	128071741	128072137	CHS.7514.13	.	+	128071296
chr10	128077783	128079559	CHS.7514.13	.	+	128071296
chr10	128082940	128085072	CHS.7514.14	.	+	128082903
chr10	128082940	128085072	CHS.7514.16	.	+	128082903
chr10	128076728	128077616	CHS.7514.21	.	+	128071296
chr10	128073471	128076602	CHS.7514.21	.	+	128071296
chr10	128079695	128082831	CHS.7514.21	.	+	128071296
chr10	128072214	128073336	CHS.7514.21	.	+	128071296
chr10	128071741	128072137	CHS.7514.21	.	+	128071296
chr10	128082940	128085393	CHS.7514.21	.	+	128071296
chr10	128077783	128079559	CHS.7514.21	.	+	128071296
chr10	128076728	128077616	CHS.7514.25	.	+	128071296
chr10	128073471	128076602	CHS.7514.25	.	+	128071296
chr10	128079695	128082831	CHS.7514.25	.	+	128071296
chr10	128072214	128073336	CHS.7514.25	.	+	128071296
chr10	128071741	128072137	CHS.7514.25	.	+	128071296
chr10	128077783	128079559	CHS.7514.25	.	+	128071296
chr10	128082940	128085072	CHS.7514.9	.	+	128082903
chr10	130079901	130091155	CHS.7542.10	.	-	130104179
chr10	130091314	130104082	CHS.7542.10	.	-	130104179
chr10	130079628	130079736	CHS.7542.10	.	-	130104179
chr10	130068608	130079565	CHS.7542.11	.	-	130104179
chr10	130101211	130104082	CHS.7542.11	.	-	130104179
chr10	130079901	130091155	CHS.7542.11	.	-	130104179
chr10	130091314	130101093	CHS.7542.11	.	-	130104179
chr10	130079628	130079736	CHS.7542.11	.	-	130104179
chr10	130101211	130104082	CHS.7542.20	.	-	130104179
chr10	130068608	130079565	CHS.7542.20	.	-	130104179
chr10	130079901	130101093	CHS.7542.20	.	-	130104179
chr10	130079628	130079736	CHS.7542.20	.	-	130104179
chr10	130079901	130104082	CHS.7542.6	.	-	130104179
chr10	130079628	130079736	CHS.7542.6	.	-	130104179
chr10	130068608	130079565	CHS.7542.8	.	-	130104179
chr10	130101211	130104082	CHS.7542.8	.	-	130104179
chr10	130079901	130101093	CHS.7542.8	.	-	130104179
chr10	130079628	130079736	CHS.7542.8	.	-	130104179
chr10	130068608	130079565	CHS.7542.9	.	-	130104179
chr10	130101211	130104082	CHS.7542.9	.	-	130104179
chr10	130079901	130101093	CHS.7542.9	.	-	130104179
chr10	130079628	130079736	CHS.7542.9	.	-	130104179
chr10	130179420	130180112	CHS.7546.2	.	+	130179389
chr10	130179420	130180112	CHS.7546.2	.	+	130179389
chr10	130179420	130180112	CHS.7546.4	.	+	130179389
chr10	130179420	130180112	CHS.7546.4	.	+	130179389
chr10	130180321	130183867	CHS.7546.4	.	+	130179389
chr1	23429930	23431034	CHS.755.10	.	-	23456160
chr1	23442271	23442500	CHS.755.10	.	-	23456160
chr1	23433532	23433625	CHS.755.10	.	-	23456160
chr1	23452771	23455880	CHS.755.10	.	-	23456160
chr1	23451528	23452696	CHS.755.10	.	-	23456160
chr1	23441730	23442185	CHS.755.10	.	-	23456160
chr1	23434369	23434532	CHS.755.10	.	-	23456160
chr1	23433693	23434253	CHS.755.10	.	-	23456160
chr1	23437320	23437423	CHS.755.10	.	-	23456160
chr1	23456026	23456121	CHS.755.10	.	-	23456160
chr1	23439230	23441101	CHS.755.10	.	-	23456160
chr1	23442612	23451478	CHS.755.10	.	-	23456160
chr1	23433272	23433424	CHS.755.10	.	-	23456160
chr1	23437044	23437129	CHS.755.10	.	-	23456160
chr1	23434618	23435850	CHS.755.10	.	-	23456160
chr1	23436028	23436559	CHS.755.10	.	-	23456160
chr1	23431125	23431695	CHS.755.10	.	-	23456160
chr1	23441211	23441386	CHS.755.10	.	-	23456160
chr1	23441473	23441654	CHS.755.10	.	-	23456160
chr1	23431918	23433076	CHS.755.10	.	-	23456160
chr1	23438834	23439160	CHS.755.10	.	-	23456160
chr1	23437472	23438746	CHS.755.10	.	-	23456160
chr1	23436654	23436910	CHS.755.10	.	-	23456160
chr1	23429930	23431034	CHS.755.2	.	-	23456160
chr1	23442271	23442500	CHS.755.2	.	-	23456160
chr1	23433532	23433625	CHS.755.2	.	-	23456160
chr1	23452771	23455880	CHS.755.2	.	-	23456160
chr1	23451528	23452696	CHS.755.2	.	-	23456160
chr1	23441730	23442185	CHS.755.2	.	-	23456160
chr1	23434369	23434532	CHS.755.2	.	-	23456160
chr1	23433693	23434253	CHS.755.2	.	-	23456160
chr1	23437320	23437423	CHS.755.2	.	-	23456160
chr1	23456026	23456121	CHS.755.2	.	-	23456160
chr1	23439230	23441101	CHS.755.2	.	-	23456160
chr1	23442612	23451478	CHS.755.2	.	-	23456160
chr1	23437044	23437129	CHS.755.2	.	-	23456160
chr1	23434618	23435850	CHS.755.2	.	-	23456160
chr1	23436028	23436559	CHS.755.2	.	-	23456160
chr1	23431125	23431695	CHS.755.2	.	-	23456160
chr1	23433272	23433361	CHS.755.2	.	-	23456160
chr1	23441211	23441386	CHS.755.2	.	-	23456160
chr1	23441473	23441654	CHS.755.2	.	-	23456160
chr1	23431918	23433076	CHS.755.2	.	-	23456160
chr1	23438834	23439160	CHS.755.2	.	-	23456160
chr1	23437472	23438746	CHS.755.2	.	-	23456160
chr1	23436654	23436910	CHS.755.2	.	-	23456160
chr1	23441217	23441386	CHS.755.6	.	-	23456160
chr1	23429930	23431034	CHS.755.6	.	-	23456160
chr1	23442271	23442500	CHS.755.6	.	-	23456160
chr1	23433532	23433625	CHS.755.6	.	-	23456160
chr1	23452771	23455880	CHS.755.6	.	-	23456160
chr1	23451528	23452696	CHS.755.6	.	-	23456160
chr1	23441730	23442185	CHS.755.6	.	-	23456160
chr1	23434369	23434532	CHS.755.6	.	-	23456160
chr1	23433693	23434253	CHS.755.6	.	-	23456160
chr1	23437320	23437423	CHS.755.6	.	-	23456160
chr1	23456026	23456121	CHS.755.6	.	-	23456160
chr1	23439230	23441101	CHS.755.6	.	-	23456160
chr1	23442612	23451478	CHS.755.6	.	-	23456160
chr1	23433272	23433424	CHS.755.6	.	-	23456160
chr1	23437044	23437129	CHS.755.6	.	-	23456160
chr1	23434618	23435850	CHS.755.6	.	-	23456160
chr1	23436028	23436559	CHS.755.6	.	-	23456160
chr1	23431125	23431695	CHS.755.6	.	-	23456160
chr1	23441473	23441654	CHS.755.6	.	-	23456160
chr1	23431918	23433076	CHS.755.6	.	-	23456160
chr1	23438834	23439160	CHS.755.6	.	-	23456160
chr1	23437472	23438746	CHS.755.6	.	-	23456160
chr1	23436654	23436910	CHS.755.6	.	-	23456160
chr10	131945459	131947529	CHS.7568.10	.	+	131934926
chr10	131940196	131940581	CHS.7568.10	.	+	131934926
chr10	131935006	131940030	CHS.7568.10	.	+	131934926
chr10	131940694	131943967	CHS.7568.10	.	+	131934926
chr10	131944145	131945294	CHS.7568.10	.	+	131934926
chr10	131947791	131955683	CHS.7568.10	.	+	131934926
chr10	131945459	131947529	CHS.7568.11	.	+	131934926
chr10	131940196	131940581	CHS.7568.11	.	+	131934926
chr10	131935006	131940030	CHS.7568.11	.	+	131934926
chr10	131944145	131945294	CHS.7568.11	.	+	131934926
chr10	131940841	131943967	CHS.7568.11	.	+	131934926
chr10	131945459	131947529	CHS.7568.12	.	+	131934926
chr10	131940196	131940581	CHS.7568.12	.	+	131934926
chr10	131935006	131940030	CHS.7568.12	.	+	131934926
chr10	131940694	131943967	CHS.7568.12	.	+	131934926
chr10	131944145	131945294	CHS.7568.12	.	+	131934926
chr10	131947791	131955683	CHS.7568.12	.	+	131934926
chr10	131945459	131947529	CHS.7568.13	.	+	131934926
chr10	131940196	131940581	CHS.7568.13	.	+	131934926
chr10	131935006	131940030	CHS.7568.13	.	+	131934926
chr10	131940694	131943967	CHS.7568.13	.	+	131934926
chr10	131944145	131945294	CHS.7568.13	.	+	131934926
chr10	131945459	131947529	CHS.7568.14	.	+	131934926
chr10	131940196	131940581	CHS.7568.14	.	+	131934926
chr10	131935006	131940030	CHS.7568.14	.	+	131934926
chr10	131940694	131943967	CHS.7568.14	.	+	131934926
chr10	131944145	131945294	CHS.7568.14	.	+	131934926
chr10	131945459	131947529	CHS.7568.15	.	+	131934926
chr10	131940196	131940581	CHS.7568.15	.	+	131934926
chr10	131935006	131940030	CHS.7568.15	.	+	131934926
chr10	131940694	131943967	CHS.7568.15	.	+	131934926
chr10	131944145	131945294	CHS.7568.15	.	+	131934926
chr10	131947791	131955683	CHS.7568.15	.	+	131934926
chr10	131945459	131947529	CHS.7568.2	.	+	131934926
chr10	131940196	131940581	CHS.7568.2	.	+	131934926
chr10	131935006	131940030	CHS.7568.2	.	+	131934926
chr10	131944145	131945294	CHS.7568.2	.	+	131934926
chr10	131947791	131955683	CHS.7568.2	.	+	131934926
chr10	131940694	131944094	CHS.7568.2	.	+	131934926
chr10	131945459	131947529	CHS.7568.7	.	+	131934926
chr10	131940196	131940581	CHS.7568.7	.	+	131934926
chr10	131935006	131940030	CHS.7568.7	.	+	131934926
chr10	131940694	131943967	CHS.7568.7	.	+	131934926
chr10	131944145	131945294	CHS.7568.7	.	+	131934926
chr10	132207571	132207605	CHS.7576.7	.	-	132208012
chr10	132207571	132207605	CHS.7576.7	.	-	132208012
chr10	132351753	132353037	CHS.7578.10	.	+	132351734
chr10	132351753	132352905	CHS.7578.13	.	+	132351734
chr10	132406289	132409761	CHS.7581.1	.	+	132406270
chr10	132409879	132417060	CHS.7581.11	.	+	132406270
chr10	132408825	132409761	CHS.7581.11	.	+	132406270
chr10	132406783	132417060	CHS.7581.3	.	+	132406270
chr10	132406289	132409761	CHS.7581.7	.	+	132406270
chr10	132409879	132417060	CHS.7581.7	.	+	132406270
chr10	132406289	132417060	CHS.7581.9	.	+	132406270
chr10	132781948	132782036	CHS.7589.1	.	+	132781938
chr10	132783449	132784561	CHS.7592.2	.	-	132784918
chr1	23558415	23558934	CHS.761.3	.	-	23558962
chr1	23558676	23558934	CHS.761.4	.	-	23558962
chr1	23558415	23558524	CHS.761.6	.	-	23558962
chr1	23558653	23558934	CHS.761.7	.	-	23558962
chr10	133263233	133263687	CHS.7616.3	.	-	133263691
chr10	133281436	133282222	CHS.7618.5	.	-	133283166
chr10	133282342	133283077	CHS.7618.5	.	-	133283166
chr10	133279901	133281272	CHS.7618.5	.	-	133283166
chr10	133325566	133325798	CHS.7623.1	.	-	133325829
chr10	133325566	133325798	CHS.7623.10	.	-	133325829
chr10	133325566	133325798	CHS.7623.17	.	-	133325829
chr10	133325301	133325363	CHS.7623.2	.	-	133325829
chr10	133325566	133325798	CHS.7623.2	.	-	133325829
chr10	133389068	133389589	CHS.7632.3	.	+	133389062
chr10	133389747	133391311	CHS.7632.3	.	+	133389062
chr10	133389068	133389589	CHS.7632.3	.	+	133389062
chr10	133389747	133391311	CHS.7632.3	.	+	133389062
chr10	133389068	133391311	CHS.7632.4	.	+	133389062
chr10	133389068	133391311	CHS.7632.4	.	+	133389062
chr10	133389747	133391311	CHS.7632.5	.	+	133381485
chr10	133384212	133388955	CHS.7632.5	.	+	133381485
chr10	133389068	133389589	CHS.7632.5	.	+	133381485
chr10	133381659	133382851	CHS.7632.5	.	+	133381485
chr10	133382939	133383959	CHS.7632.5	.	+	133381485
chr10	133389747	133391311	CHS.7632.5	.	+	133381485
chr10	133384212	133388955	CHS.7632.5	.	+	133381485
chr10	133389068	133389589	CHS.7632.5	.	+	133381485
chr10	133381659	133382851	CHS.7632.5	.	+	133381485
chr10	133382939	133383959	CHS.7632.5	.	+	133381485
chr10	133389747	133391311	CHS.7632.5	.	+	133381485
chr10	133384212	133388955	CHS.7632.5	.	+	133381485
chr10	133389068	133389589	CHS.7632.5	.	+	133381485
chr10	133381659	133382851	CHS.7632.5	.	+	133381485
chr10	133382939	133383959	CHS.7632.5	.	+	133381485
chr10	133389747	133391311	CHS.7632.6	.	+	133381485
chr10	133389068	133389589	CHS.7632.6	.	+	133381485
chr10	133381659	133388955	CHS.7632.6	.	+	133381485
chr10	133389747	133391311	CHS.7632.6	.	+	133381485
chr10	133389068	133389589	CHS.7632.6	.	+	133381485
chr10	133381659	133388955	CHS.7632.6	.	+	133381485
chr10	133389747	133391311	CHS.7632.6	.	+	133381485
chr10	133389068	133389589	CHS.7632.6	.	+	133381485
chr10	133381659	133388955	CHS.7632.6	.	+	133381485
chr10	133389068	133391311	CHS.7632.7	.	+	133381485
chr10	133381659	133388955	CHS.7632.7	.	+	133381485
chr10	133389068	133391311	CHS.7632.7	.	+	133381485
chr10	133381659	133388955	CHS.7632.7	.	+	133381485
chr10	133389068	133391311	CHS.7632.7	.	+	133381485
chr10	133381659	133388955	CHS.7632.7	.	+	133381485
chr10	133539003	133539026	CHS.7639.6	.	+	133538961
chr11	230552	232982	CHS.7670.14	.	-	233531
chr11	219041	224077	CHS.7670.14	.	-	233531
chr11	216718	218777	CHS.7670.14	.	-	233531
chr11	233215	233342	CHS.7670.14	.	-	233531
chr11	224239	230451	CHS.7670.14	.	-	233531
chr11	219041	224077	CHS.7670.3	.	-	233531
chr11	230552	232982	CHS.7670.3	.	-	233531
chr11	216718	218831	CHS.7670.3	.	-	233531
chr11	233215	233342	CHS.7670.3	.	-	233531
chr11	224239	230451	CHS.7670.3	.	-	233531
chr11	244216	244425	CHS.7671.11	.	+	244202
chr11	244469	244674	CHS.7671.11	.	+	244202
chr11	249057	250802	CHS.7671.11	.	+	244202
chr11	248855	248931	CHS.7671.11	.	+	244202
chr11	251936	252504	CHS.7671.11	.	+	244202
chr11	247448	248775	CHS.7671.11	.	+	244202
chr11	251626	251819	CHS.7671.11	.	+	244202
chr11	244761	247276	CHS.7671.11	.	+	244202
chr11	250865	251545	CHS.7671.11	.	+	244202
chr11	490642	491120	CHS.7696.11	.	+	490579
chr11	532755	533276	CHS.7702.1	.	-	533298
chr11	532755	533276	CHS.7702.1	.	-	533298
chr11	532755	533276	CHS.7702.10	.	-	533298
chr11	532522	532630	CHS.7702.10	.	-	533298
chr11	532755	533276	CHS.7702.10	.	-	533298
chr11	532522	532630	CHS.7702.10	.	-	533298
chr11	532522	532630	CHS.7702.11	.	-	532638
chr11	532522	532630	CHS.7702.11	.	-	532638
chr11	532522	532630	CHS.7702.12	.	-	532638
chr11	532522	532630	CHS.7702.12	.	-	532638
chr11	532522	532630	CHS.7702.3	.	-	532638
chr11	532522	532630	CHS.7702.3	.	-	532638
chr11	532755	533276	CHS.7702.5	.	-	533298
chr11	532522	532630	CHS.7702.5	.	-	533298
chr11	532755	533276	CHS.7702.5	.	-	533298
chr11	532522	532630	CHS.7702.5	.	-	533298
chr11	532755	533276	CHS.7702.6	.	-	533298
chr11	532755	533276	CHS.7702.6	.	-	533298
chr11	532755	533276	CHS.7702.8	.	-	533298
chr11	532522	532630	CHS.7702.8	.	-	533298
chr11	532755	533276	CHS.7702.8	.	-	533298
chr11	532522	532630	CHS.7702.8	.	-	533298
chr11	613595	613784	CHS.7709.10	.	-	613998
chr11	612800	612998	CHS.7709.10	.	-	613998
chr11	613117	613205	CHS.7709.10	.	-	613998
chr11	613595	613784	CHS.7709.10	.	-	613998
chr11	612800	612998	CHS.7709.10	.	-	613998
chr11	613117	613205	CHS.7709.10	.	-	613998
chr11	613117	613205	CHS.7709.11	.	-	613998
chr11	613595	613784	CHS.7709.11	.	-	613998
chr11	612800	612998	CHS.7709.11	.	-	613998
chr11	613865	613950	CHS.7709.11	.	-	613998
chr11	613117	613205	CHS.7709.11	.	-	613998
chr11	613595	613784	CHS.7709.11	.	-	613998
chr11	612800	612998	CHS.7709.11	.	-	613998
chr11	613865	613950	CHS.7709.11	.	-	613998
chr11	619881	620066	CHS.7711.16	.	-	624359
chr11	619390	619473	CHS.7711.16	.	-	624359
chr11	620386	621079	CHS.7711.16	.	-	624359
chr11	621250	621344	CHS.7711.16	.	-	624359
chr11	621455	621561	CHS.7711.16	.	-	624359
chr11	617770	617953	CHS.7711.16	.	-	624359
chr11	620164	620295	CHS.7711.16	.	-	624359
chr11	621904	624212	CHS.7711.16	.	-	624359
chr11	621663	621811	CHS.7711.16	.	-	624359
chr11	618111	618598	CHS.7711.16	.	-	624359
chr11	619587	619680	CHS.7711.16	.	-	624359
chr11	619881	620066	CHS.7711.5	.	-	624359
chr11	619162	619305	CHS.7711.5	.	-	624359
chr11	619390	619473	CHS.7711.5	.	-	624359
chr11	620386	621079	CHS.7711.5	.	-	624359
chr11	621250	621344	CHS.7711.5	.	-	624359
chr11	621455	621561	CHS.7711.5	.	-	624359
chr11	617770	617953	CHS.7711.5	.	-	624359
chr11	620164	620295	CHS.7711.5	.	-	624359
chr11	621904	624212	CHS.7711.5	.	-	624359
chr11	621663	621811	CHS.7711.5	.	-	624359
chr11	618111	618598	CHS.7711.5	.	-	624359
chr11	619598	619680	CHS.7711.5	.	-	624359
chr11	764433	764812	CHS.7723.1	.	+	764410
chr11	772521	773427	CHS.7724.13	.	-	773516
chr11	771104	771332	CHS.7724.13	.	-	773516
chr11	771426	772426	CHS.7724.13	.	-	773516
chr11	770903	770992	CHS.7724.13	.	-	773516
chr11	800014	800130	CHS.7729.14	.	-	803618
chr11	802597	802681	CHS.7729.14	.	-	803618
chr11	800244	800332	CHS.7729.14	.	-	803618
chr11	801120	801217	CHS.7729.14	.	-	803618
chr11	802396	802542	CHS.7729.14	.	-	803618
chr11	799565	799814	CHS.7729.14	.	-	803618
chr11	800666	800761	CHS.7729.14	.	-	803618
chr11	800451	800542	CHS.7729.14	.	-	803618
chr11	802090	802194	CHS.7729.14	.	-	803618
chr11	802891	803173	CHS.7729.14	.	-	803618
chr11	801624	801964	CHS.7729.14	.	-	803618
chr11	801365	801444	CHS.7729.14	.	-	803618
chr11	800014	800130	CHS.7729.14	.	-	803618
chr11	802597	802681	CHS.7729.14	.	-	803618
chr11	800244	800332	CHS.7729.14	.	-	803618
chr11	801120	801217	CHS.7729.14	.	-	803618
chr11	802396	802542	CHS.7729.14	.	-	803618
chr11	799565	799814	CHS.7729.14	.	-	803618
chr11	800666	800761	CHS.7729.14	.	-	803618
chr11	800451	800542	CHS.7729.14	.	-	803618
chr11	802090	802194	CHS.7729.14	.	-	803618
chr11	802891	803173	CHS.7729.14	.	-	803618
chr11	801624	801964	CHS.7729.14	.	-	803618
chr11	801365	801444	CHS.7729.14	.	-	803618
chr11	800014	800130	CHS.7729.15	.	-	803618
chr11	802597	802681	CHS.7729.15	.	-	803618
chr11	800244	800332	CHS.7729.15	.	-	803618
chr11	800912	800984	CHS.7729.15	.	-	803618
chr11	801120	801217	CHS.7729.15	.	-	803618
chr11	802396	802542	CHS.7729.15	.	-	803618
chr11	799565	799814	CHS.7729.15	.	-	803618
chr11	800666	800761	CHS.7729.15	.	-	803618
chr11	800451	800542	CHS.7729.15	.	-	803618
chr11	802090	802194	CHS.7729.15	.	-	803618
chr11	801624	801964	CHS.7729.15	.	-	803618
chr11	801365	801444	CHS.7729.15	.	-	803618
chr11	800014	800130	CHS.7729.15	.	-	803618
chr11	802597	802681	CHS.7729.15	.	-	803618
chr11	800244	800332	CHS.7729.15	.	-	803618
chr11	800912	800984	CHS.7729.15	.	-	803618
chr11	801120	801217	CHS.7729.15	.	-	803618
chr11	802396	802542	CHS.7729.15	.	-	803618
chr11	799565	799814	CHS.7729.15	.	-	803618
chr11	800666	800761	CHS.7729.15	.	-	803618
chr11	800451	800542	CHS.7729.15	.	-	803618
chr11	802090	802194	CHS.7729.15	.	-	803618
chr11	801624	801964	CHS.7729.15	.	-	803618
chr11	801365	801444	CHS.7729.15	.	-	803618
chr11	802597	802681	CHS.7729.17	.	-	803618
chr11	800912	800984	CHS.7729.17	.	-	803618
chr11	800244	800332	CHS.7729.17	.	-	803618
chr11	801120	801217	CHS.7729.17	.	-	803618
chr11	802396	802542	CHS.7729.17	.	-	803618
chr11	799565	799814	CHS.7729.17	.	-	803618
chr11	800666	800761	CHS.7729.17	.	-	803618
chr11	800451	800542	CHS.7729.17	.	-	803618
chr11	802090	802194	CHS.7729.17	.	-	803618
chr11	802854	803173	CHS.7729.17	.	-	803618
chr11	801624	801964	CHS.7729.17	.	-	803618
chr11	801365	801444	CHS.7729.17	.	-	803618
chr11	802597	802681	CHS.7729.17	.	-	803618
chr11	800912	800984	CHS.7729.17	.	-	803618
chr11	800244	800332	CHS.7729.17	.	-	803618
chr11	801120	801217	CHS.7729.17	.	-	803618
chr11	802396	802542	CHS.7729.17	.	-	803618
chr11	799565	799814	CHS.7729.17	.	-	803618
chr11	800666	800761	CHS.7729.17	.	-	803618
chr11	800451	800542	CHS.7729.17	.	-	803618
chr11	802090	802194	CHS.7729.17	.	-	803618
chr11	802854	803173	CHS.7729.17	.	-	803618
chr11	801624	801964	CHS.7729.17	.	-	803618
chr11	801365	801444	CHS.7729.17	.	-	803618
chr11	802597	802681	CHS.7729.2	.	-	803618
chr11	800912	800984	CHS.7729.2	.	-	803618
chr11	800244	800332	CHS.7729.2	.	-	803618
chr11	801120	801217	CHS.7729.2	.	-	803618
chr11	802396	802542	CHS.7729.2	.	-	803618
chr11	799565	799814	CHS.7729.2	.	-	803618
chr11	800666	800761	CHS.7729.2	.	-	803618
chr11	800451	800542	CHS.7729.2	.	-	803618
chr11	802090	802194	CHS.7729.2	.	-	803618
chr11	801624	801964	CHS.7729.2	.	-	803618
chr11	801365	801444	CHS.7729.2	.	-	803618
chr11	802597	802681	CHS.7729.2	.	-	803618
chr11	800912	800984	CHS.7729.2	.	-	803618
chr11	800244	800332	CHS.7729.2	.	-	803618
chr11	801120	801217	CHS.7729.2	.	-	803618
chr11	802396	802542	CHS.7729.2	.	-	803618
chr11	799565	799814	CHS.7729.2	.	-	803618
chr11	800666	800761	CHS.7729.2	.	-	803618
chr11	800451	800542	CHS.7729.2	.	-	803618
chr11	802090	802194	CHS.7729.2	.	-	803618
chr11	801624	801964	CHS.7729.2	.	-	803618
chr11	801365	801444	CHS.7729.2	.	-	803618
chr11	800014	800130	CHS.7729.20	.	-	803618
chr11	802597	802681	CHS.7729.20	.	-	803618
chr11	800244	800332	CHS.7729.20	.	-	803618
chr11	800912	800984	CHS.7729.20	.	-	803618
chr11	801120	801217	CHS.7729.20	.	-	803618
chr11	802396	802542	CHS.7729.20	.	-	803618
chr11	799565	799814	CHS.7729.20	.	-	803618
chr11	800666	800761	CHS.7729.20	.	-	803618
chr11	800451	800542	CHS.7729.20	.	-	803618
chr11	802090	802194	CHS.7729.20	.	-	803618
chr11	801624	801964	CHS.7729.20	.	-	803618
chr11	801365	801444	CHS.7729.20	.	-	803618
chr11	800014	800130	CHS.7729.20	.	-	803618
chr11	802597	802681	CHS.7729.20	.	-	803618
chr11	800244	800332	CHS.7729.20	.	-	803618
chr11	800912	800984	CHS.7729.20	.	-	803618
chr11	801120	801217	CHS.7729.20	.	-	803618
chr11	802396	802542	CHS.7729.20	.	-	803618
chr11	799565	799814	CHS.7729.20	.	-	803618
chr11	800666	800761	CHS.7729.20	.	-	803618
chr11	800451	800542	CHS.7729.20	.	-	803618
chr11	802090	802194	CHS.7729.20	.	-	803618
chr11	801624	801964	CHS.7729.20	.	-	803618
chr11	801365	801444	CHS.7729.20	.	-	803618
chr11	800014	800130	CHS.7729.21	.	-	803618
chr11	802597	802681	CHS.7729.21	.	-	803618
chr11	800244	800332	CHS.7729.21	.	-	803618
chr11	801120	801217	CHS.7729.21	.	-	803618
chr11	802396	802542	CHS.7729.21	.	-	803618
chr11	799565	799814	CHS.7729.21	.	-	803618
chr11	800666	800761	CHS.7729.21	.	-	803618
chr11	800451	800542	CHS.7729.21	.	-	803618
chr11	802090	802194	CHS.7729.21	.	-	803618
chr11	801624	801964	CHS.7729.21	.	-	803618
chr11	801365	801444	CHS.7729.21	.	-	803618
chr11	800912	801001	CHS.7729.21	.	-	803618
chr11	800014	800130	CHS.7729.21	.	-	803618
chr11	802597	802681	CHS.7729.21	.	-	803618
chr11	800244	800332	CHS.7729.21	.	-	803618
chr11	801120	801217	CHS.7729.21	.	-	803618
chr11	802396	802542	CHS.7729.21	.	-	803618
chr11	799565	799814	CHS.7729.21	.	-	803618
chr11	800666	800761	CHS.7729.21	.	-	803618
chr11	800451	800542	CHS.7729.21	.	-	803618
chr11	802090	802194	CHS.7729.21	.	-	803618
chr11	801624	801964	CHS.7729.21	.	-	803618
chr11	801365	801444	CHS.7729.21	.	-	803618
chr11	800912	801001	CHS.7729.21	.	-	803618
chr11	800014	800130	CHS.7729.22	.	-	803618
chr11	802597	802681	CHS.7729.22	.	-	803618
chr11	800912	800984	CHS.7729.22	.	-	803618
chr11	800244	800383	CHS.7729.22	.	-	803618
chr11	801120	801217	CHS.7729.22	.	-	803618
chr11	802396	802542	CHS.7729.22	.	-	803618
chr11	799565	799814	CHS.7729.22	.	-	803618
chr11	800666	800761	CHS.7729.22	.	-	803618
chr11	800451	800542	CHS.7729.22	.	-	803618
chr11	802090	802194	CHS.7729.22	.	-	803618
chr11	801624	801964	CHS.7729.22	.	-	803618
chr11	801365	801444	CHS.7729.22	.	-	803618
chr11	800014	800130	CHS.7729.22	.	-	803618
chr11	802597	802681	CHS.7729.22	.	-	803618
chr11	800912	800984	CHS.7729.22	.	-	803618
chr11	800244	800383	CHS.7729.22	.	-	803618
chr11	801120	801217	CHS.7729.22	.	-	803618
chr11	802396	802542	CHS.7729.22	.	-	803618
chr11	799565	799814	CHS.7729.22	.	-	803618
chr11	800666	800761	CHS.7729.22	.	-	803618
chr11	800451	800542	CHS.7729.22	.	-	803618
chr11	802090	802194	CHS.7729.22	.	-	803618
chr11	801624	801964	CHS.7729.22	.	-	803618
chr11	801365	801444	CHS.7729.22	.	-	803618
chr11	800014	800130	CHS.7729.23	.	-	803618
chr11	802597	802681	CHS.7729.23	.	-	803618
chr11	800244	800332	CHS.7729.23	.	-	803618
chr11	801120	801217	CHS.7729.23	.	-	803618
chr11	802396	802542	CHS.7729.23	.	-	803618
chr11	799565	799814	CHS.7729.23	.	-	803618
chr11	800666	800761	CHS.7729.23	.	-	803618
chr11	800451	800542	CHS.7729.23	.	-	803618
chr11	802090	802194	CHS.7729.23	.	-	803618
chr11	801624	801964	CHS.7729.23	.	-	803618
chr11	801365	801444	CHS.7729.23	.	-	803618
chr11	800912	801001	CHS.7729.23	.	-	803618
chr11	800014	800130	CHS.7729.23	.	-	803618
chr11	802597	802681	CHS.7729.23	.	-	803618
chr11	800244	800332	CHS.7729.23	.	-	803618
chr11	801120	801217	CHS.7729.23	.	-	803618
chr11	802396	802542	CHS.7729.23	.	-	803618
chr11	799565	799814	CHS.7729.23	.	-	803618
chr11	800666	800761	CHS.7729.23	.	-	803618
chr11	800451	800542	CHS.7729.23	.	-	803618
chr11	802090	802194	CHS.7729.23	.	-	803618
chr11	801624	801964	CHS.7729.23	.	-	803618
chr11	801365	801444	CHS.7729.23	.	-	803618
chr11	800912	801001	CHS.7729.23	.	-	803618
chr11	800014	800130	CHS.7729.24	.	-	803618
chr11	802597	802681	CHS.7729.24	.	-	803618
chr11	800244	800332	CHS.7729.24	.	-	803618
chr11	800912	800984	CHS.7729.24	.	-	803618
chr11	801120	801217	CHS.7729.24	.	-	803618
chr11	802396	802542	CHS.7729.24	.	-	803618
chr11	799565	799814	CHS.7729.24	.	-	803618
chr11	800666	800761	CHS.7729.24	.	-	803618
chr11	800451	800542	CHS.7729.24	.	-	803618
chr11	802090	802194	CHS.7729.24	.	-	803618
chr11	801624	801964	CHS.7729.24	.	-	803618
chr11	801365	801444	CHS.7729.24	.	-	803618
chr11	800014	800130	CHS.7729.24	.	-	803618
chr11	802597	802681	CHS.7729.24	.	-	803618
chr11	800244	800332	CHS.7729.24	.	-	803618
chr11	800912	800984	CHS.7729.24	.	-	803618
chr11	801120	801217	CHS.7729.24	.	-	803618
chr11	802396	802542	CHS.7729.24	.	-	803618
chr11	799565	799814	CHS.7729.24	.	-	803618
chr11	800666	800761	CHS.7729.24	.	-	803618
chr11	800451	800542	CHS.7729.24	.	-	803618
chr11	802090	802194	CHS.7729.24	.	-	803618
chr11	801624	801964	CHS.7729.24	.	-	803618
chr11	801365	801444	CHS.7729.24	.	-	803618
chr11	802597	802681	CHS.7729.25	.	-	803618
chr11	800244	800332	CHS.7729.25	.	-	803618
chr11	801120	801217	CHS.7729.25	.	-	803618
chr11	800666	800761	CHS.7729.25	.	-	803618
chr11	800451	800542	CHS.7729.25	.	-	803618
chr11	801624	801964	CHS.7729.25	.	-	803618
chr11	801365	801444	CHS.7729.25	.	-	803618
chr11	800014	800130	CHS.7729.25	.	-	803618
chr11	800912	800984	CHS.7729.25	.	-	803618
chr11	799565	799814	CHS.7729.25	.	-	803618
chr11	802090	802194	CHS.7729.25	.	-	803618
chr11	803085	803173	CHS.7729.25	.	-	803618
chr11	802396	802542	CHS.7729.25	.	-	803618
chr11	802597	802681	CHS.7729.25	.	-	803618
chr11	800244	800332	CHS.7729.25	.	-	803618
chr11	801120	801217	CHS.7729.25	.	-	803618
chr11	800666	800761	CHS.7729.25	.	-	803618
chr11	800451	800542	CHS.7729.25	.	-	803618
chr11	801624	801964	CHS.7729.25	.	-	803618
chr11	801365	801444	CHS.7729.25	.	-	803618
chr11	800014	800130	CHS.7729.25	.	-	803618
chr11	800912	800984	CHS.7729.25	.	-	803618
chr11	799565	799814	CHS.7729.25	.	-	803618
chr11	802090	802194	CHS.7729.25	.	-	803618
chr11	803085	803173	CHS.7729.25	.	-	803618
chr11	802396	802542	CHS.7729.25	.	-	803618
chr11	800014	800130	CHS.7729.9	.	-	803618
chr11	802597	802681	CHS.7729.9	.	-	803618
chr11	800244	800332	CHS.7729.9	.	-	803618
chr11	801120	801217	CHS.7729.9	.	-	803618
chr11	802396	802542	CHS.7729.9	.	-	803618
chr11	799565	799814	CHS.7729.9	.	-	803618
chr11	800666	800761	CHS.7729.9	.	-	803618
chr11	800451	800542	CHS.7729.9	.	-	803618
chr11	802090	802194	CHS.7729.9	.	-	803618
chr11	802891	803173	CHS.7729.9	.	-	803618
chr11	801624	801964	CHS.7729.9	.	-	803618
chr11	801365	801444	CHS.7729.9	.	-	803618
chr11	800014	800130	CHS.7729.9	.	-	803618
chr11	802597	802681	CHS.7729.9	.	-	803618
chr11	800244	800332	CHS.7729.9	.	-	803618
chr11	801120	801217	CHS.7729.9	.	-	803618
chr11	802396	802542	CHS.7729.9	.	-	803618
chr11	799565	799814	CHS.7729.9	.	-	803618
chr11	800666	800761	CHS.7729.9	.	-	803618
chr11	800451	800542	CHS.7729.9	.	-	803618
chr11	802090	802194	CHS.7729.9	.	-	803618
chr11	802891	803173	CHS.7729.9	.	-	803618
chr11	801624	801964	CHS.7729.9	.	-	803618
chr11	801365	801444	CHS.7729.9	.	-	803618
chr11	838367	838444	CHS.7736.10	.	+	838189
chr11	838367	838444	CHS.7736.10	.	+	838189
chr11	838367	838444	CHS.7736.10	.	+	838189
chr11	838367	838450	CHS.7736.11	.	+	838189
chr11	838367	838450	CHS.7736.11	.	+	838189
chr11	838367	838450	CHS.7736.11	.	+	838189
chr11	838367	838444	CHS.7736.12	.	+	838189
chr11	838367	838444	CHS.7736.12	.	+	838189
chr11	838367	838444	CHS.7736.12	.	+	838189
chr11	838367	838444	CHS.7736.13	.	+	838189
chr11	838367	838444	CHS.7736.13	.	+	838189
chr11	838367	838444	CHS.7736.13	.	+	838189
chr11	838367	838444	CHS.7736.14	.	+	838189
chr11	838367	838444	CHS.7736.14	.	+	838189
chr11	838367	838444	CHS.7736.14	.	+	838189
chr11	838367	838444	CHS.7736.8	.	+	838189
chr11	838367	838444	CHS.7736.8	.	+	838189
chr11	838367	838444	CHS.7736.8	.	+	838189
chr11	1006617	1008011	CHS.7740.4	.	+	1003730
chr11	1003804	1006527	CHS.7740.4	.	+	1003730
chr11	1009216	1009327	CHS.7740.4	.	+	1003730
chr11	1008135	1009099	CHS.7740.4	.	+	1003730
chr11	1008135	1009027	CHS.7740.6	.	+	1003730
chr11	1009817	1010547	CHS.7740.6	.	+	1003730
chr11	1009397	1009682	CHS.7740.6	.	+	1003730
chr11	1003804	1006527	CHS.7740.6	.	+	1003730
chr11	1009216	1009327	CHS.7740.6	.	+	1003730
chr11	1006617	1008011	CHS.7740.6	.	+	1003730
chr11	1009817	1010547	CHS.7740.8	.	+	1003730
chr11	1009397	1009682	CHS.7740.8	.	+	1003730
chr11	1003804	1006527	CHS.7740.8	.	+	1003730
chr11	1009216	1009327	CHS.7740.8	.	+	1003730
chr11	1006617	1008011	CHS.7740.8	.	+	1003730
chr11	1008135	1009099	CHS.7740.8	.	+	1003730
chr11	1459239	1460969	CHS.7758.1	.	+	1457037
chr11	1457049	1459191	CHS.7758.1	.	+	1457037
chr11	1459239	1460969	CHS.7758.1	.	+	1457037
chr11	1457049	1459191	CHS.7758.1	.	+	1457037
chr11	1459239	1460969	CHS.7758.1	.	+	1457037
chr11	1457049	1459191	CHS.7758.1	.	+	1457037
chr11	1457049	1459191	CHS.7758.1	.	+	1457037
chr11	1459239	1460969	CHS.7758.1	.	+	1457037
chr11	1459239	1460547	CHS.7758.10	.	+	1457037
chr11	1457049	1459191	CHS.7758.10	.	+	1457037
chr11	1459239	1460547	CHS.7758.10	.	+	1457037
chr11	1457049	1459191	CHS.7758.10	.	+	1457037
chr11	1459239	1460547	CHS.7758.10	.	+	1457037
chr11	1457049	1459191	CHS.7758.10	.	+	1457037
chr11	1457049	1459191	CHS.7758.10	.	+	1457037
chr11	1459239	1460547	CHS.7758.10	.	+	1457037
chr11	1459239	1460499	CHS.7758.11	.	+	1457037
chr11	1457049	1459191	CHS.7758.11	.	+	1457037
chr11	1459239	1460499	CHS.7758.11	.	+	1457037
chr11	1457049	1459191	CHS.7758.11	.	+	1457037
chr11	1459239	1460499	CHS.7758.11	.	+	1457037
chr11	1457049	1459191	CHS.7758.11	.	+	1457037
chr11	1457049	1459191	CHS.7758.11	.	+	1457037
chr11	1459239	1460499	CHS.7758.11	.	+	1457037
chr11	1459239	1460969	CHS.7758.16	.	+	1457037
chr11	1457049	1459191	CHS.7758.16	.	+	1457037
chr11	1457049	1459191	CHS.7758.18	.	+	1457037
chr11	1459239	1460969	CHS.7758.18	.	+	1457037
chr11	1457049	1460969	CHS.7758.2	.	+	1457037
chr11	1457049	1460969	CHS.7758.2	.	+	1457037
chr11	1457049	1460969	CHS.7758.2	.	+	1457037
chr11	1457049	1460969	CHS.7758.2	.	+	1457037
chr11	1459239	1460969	CHS.7758.24	.	+	1457037
chr11	1457049	1459191	CHS.7758.24	.	+	1457037
chr11	1457049	1459191	CHS.7758.24	.	+	1457037
chr11	1459239	1460969	CHS.7758.24	.	+	1457037
chr11	1457049	1459191	CHS.7758.25	.	+	1457037
chr11	1459239	1460547	CHS.7758.25	.	+	1457037
chr11	1459239	1460547	CHS.7758.26	.	+	1457037
chr11	1457049	1459191	CHS.7758.26	.	+	1457037
chr11	1457049	1459191	CHS.7758.26	.	+	1457037
chr11	1459239	1460547	CHS.7758.26	.	+	1457037
chr11	1457049	1459191	CHS.7758.27	.	+	1457037
chr11	1459239	1460969	CHS.7758.27	.	+	1457037
chr11	1459239	1460969	CHS.7758.28	.	+	1457037
chr11	1457049	1459191	CHS.7758.28	.	+	1457037
chr11	1457049	1459191	CHS.7758.28	.	+	1457037
chr11	1459239	1460969	CHS.7758.28	.	+	1457037
chr11	1457049	1460969	CHS.7758.36	.	+	1457037
chr11	1457049	1460969	CHS.7758.36	.	+	1457037
chr11	1457049	1459191	CHS.7758.38	.	+	1457037
chr11	1459239	1460969	CHS.7758.38	.	+	1457037
chr11	1459239	1460969	CHS.7758.42	.	+	1457037
chr11	1457049	1459191	CHS.7758.42	.	+	1457037
chr11	1457049	1459191	CHS.7758.5	.	+	1457037
chr11	1459239	1460499	CHS.7758.5	.	+	1457037
chr11	1457049	1459191	CHS.7758.6	.	+	1457037
chr11	1459239	1460499	CHS.7758.6	.	+	1457037
chr11	1457049	1459191	CHS.7758.8	.	+	1457037
chr11	1459239	1460969	CHS.7758.8	.	+	1457037
chr11	1887576	1891772	CHS.7791.1	.	+	1887560
chr11	1887576	1891772	CHS.7791.1	.	+	1887560
chr11	1887576	1891772	CHS.7791.1	.	+	1887560
chr11	1887576	1891772	CHS.7791.10	.	+	1887560
chr11	1887576	1891772	CHS.7791.10	.	+	1887560
chr11	1887576	1891772	CHS.7791.11	.	+	1887560
chr11	1887576	1891772	CHS.7791.11	.	+	1887560
chr11	1887576	1891772	CHS.7791.15	.	+	1887560
chr11	1887576	1891772	CHS.7791.15	.	+	1887560
chr11	1887576	1891772	CHS.7791.16	.	+	1887560
chr11	1887576	1891772	CHS.7791.16	.	+	1887560
chr11	1887576	1891772	CHS.7791.17	.	+	1887560
chr11	1887576	1891772	CHS.7791.17	.	+	1887560
chr11	1887576	1891772	CHS.7791.19	.	+	1887560
chr11	1887576	1891772	CHS.7791.19	.	+	1887560
chr11	1887576	1891772	CHS.7791.20	.	+	1887560
chr11	1887576	1891772	CHS.7791.20	.	+	1887560
chr11	1887576	1891772	CHS.7791.21	.	+	1887560
chr11	1887576	1891772	CHS.7791.21	.	+	1887560
chr11	1887576	1891772	CHS.7791.22	.	+	1887560
chr11	1887576	1891772	CHS.7791.22	.	+	1887560
chr11	1887576	1891772	CHS.7791.3	.	+	1887560
chr11	1887576	1891772	CHS.7791.3	.	+	1887560
chr11	1887576	1891772	CHS.7791.5	.	+	1887560
chr11	1887576	1891772	CHS.7791.5	.	+	1887560
chr11	1887576	1891772	CHS.7791.6	.	+	1887560
chr11	1887576	1891772	CHS.7791.6	.	+	1887560
chr11	1887576	1891772	CHS.7791.7	.	+	1887560
chr11	1887576	1891772	CHS.7791.7	.	+	1887560
chr11	1887576	1891772	CHS.7791.9	.	+	1887560
chr11	1887576	1891772	CHS.7791.9	.	+	1887560
chr11	1887576	1891772	CHS.7791.9	.	+	1887560
chr11	1956448	1956541	CHS.7797.8	.	+	1956417
chr1	1315438	1315519	CHS.78.18	.	-	1320486
chr1	1311924	1312017	CHS.78.18	.	-	1320486
chr1	1312147	1312225	CHS.78.18	.	-	1320486
chr1	1312949	1313034	CHS.78.18	.	-	1320486
chr1	1312368	1312439	CHS.78.18	.	-	1320486
chr1	1315618	1317803	CHS.78.18	.	-	1320486
chr1	1313124	1313508	CHS.78.18	.	-	1320486
chr1	1319524	1320455	CHS.78.18	.	-	1320486
chr1	1314365	1314823	CHS.78.18	.	-	1320486
chr1	1314962	1315403	CHS.78.18	.	-	1320486
chr1	1313592	1313731	CHS.78.18	.	-	1320486
chr1	1313921	1314300	CHS.78.18	.	-	1320486
chr1	1312700	1312786	CHS.78.18	.	-	1320486
chr1	1312501	1312592	CHS.78.18	.	-	1320486
chr1	1315438	1315519	CHS.78.25	.	-	1320486
chr1	1311924	1312017	CHS.78.25	.	-	1320486
chr1	1312147	1312225	CHS.78.25	.	-	1320486
chr1	1312949	1313034	CHS.78.25	.	-	1320486
chr1	1312368	1312439	CHS.78.25	.	-	1320486
chr1	1313124	1313508	CHS.78.25	.	-	1320486
chr1	1315618	1318326	CHS.78.25	.	-	1320486
chr1	1319524	1320455	CHS.78.25	.	-	1320486
chr1	1314365	1314823	CHS.78.25	.	-	1320486
chr1	1314962	1315403	CHS.78.25	.	-	1320486
chr1	1313592	1313731	CHS.78.25	.	-	1320486
chr1	1313921	1314300	CHS.78.25	.	-	1320486
chr1	1312700	1312786	CHS.78.25	.	-	1320486
chr1	1312501	1312592	CHS.78.25	.	-	1320486
chr1	1321093	1322891	CHS.78.38	.	-	1323129
chr1	1320529	1320995	CHS.78.38	.	-	1323129
chr1	1315438	1315519	CHS.78.5	.	-	1320486
chr1	1311924	1312017	CHS.78.5	.	-	1320486
chr1	1312147	1312225	CHS.78.5	.	-	1320486
chr1	1312949	1313034	CHS.78.5	.	-	1320486
chr1	1315618	1319295	CHS.78.5	.	-	1320486
chr1	1312368	1312439	CHS.78.5	.	-	1320486
chr1	1313124	1313508	CHS.78.5	.	-	1320486
chr1	1319524	1320455	CHS.78.5	.	-	1320486
chr1	1314365	1314823	CHS.78.5	.	-	1320486
chr1	1314962	1315403	CHS.78.5	.	-	1320486
chr1	1313592	1313731	CHS.78.5	.	-	1320486
chr1	1313921	1314300	CHS.78.5	.	-	1320486
chr1	1312700	1312786	CHS.78.5	.	-	1320486
chr1	1312501	1312592	CHS.78.5	.	-	1320486
chr1	1315438	1315519	CHS.78.7	.	-	1323129
chr1	1311924	1312017	CHS.78.7	.	-	1323129
chr1	1312147	1312225	CHS.78.7	.	-	1323129
chr1	1312949	1313034	CHS.78.7	.	-	1323129
chr1	1315618	1319295	CHS.78.7	.	-	1323129
chr1	1312368	1312439	CHS.78.7	.	-	1323129
chr1	1313124	1313508	CHS.78.7	.	-	1323129
chr1	1319524	1320455	CHS.78.7	.	-	1323129
chr1	1314365	1314823	CHS.78.7	.	-	1323129
chr1	1321093	1321907	CHS.78.7	.	-	1323129
chr1	1314962	1315403	CHS.78.7	.	-	1323129
chr1	1313592	1313731	CHS.78.7	.	-	1323129
chr1	1313921	1314300	CHS.78.7	.	-	1323129
chr1	1321984	1322891	CHS.78.7	.	-	1323129
chr1	1312700	1312786	CHS.78.7	.	-	1323129
chr1	1320529	1320995	CHS.78.7	.	-	1323129
chr1	1312501	1312592	CHS.78.7	.	-	1323129
chr1	1315438	1315519	CHS.78.9	.	-	1320486
chr1	1311924	1312017	CHS.78.9	.	-	1320486
chr1	1312147	1312225	CHS.78.9	.	-	1320486
chr1	1312949	1313034	CHS.78.9	.	-	1320486
chr1	1315618	1319295	CHS.78.9	.	-	1320486
chr1	1312368	1312439	CHS.78.9	.	-	1320486
chr1	1313124	1313508	CHS.78.9	.	-	1320486
chr1	1314365	1314823	CHS.78.9	.	-	1320486
chr1	1314962	1315403	CHS.78.9	.	-	1320486
chr1	1313592	1313731	CHS.78.9	.	-	1320486
chr1	1313921	1314300	CHS.78.9	.	-	1320486
chr1	1312700	1312786	CHS.78.9	.	-	1320486
chr1	1312501	1312592	CHS.78.9	.	-	1320486
chr1	1319433	1320455	CHS.78.9	.	-	1320486
chr11	2146745	2147565	CHS.7802.6	.	-	2147614
chr11	2130251	2130327	CHS.7804.8	.	-	2132989
chr11	2130251	2130327	CHS.7804.8	.	-	2132989
chr11	2269126	2269732	CHS.7808.1	.	-	2269753
chr11	2297921	2299427	CHS.7811.2	.	-	2299458
chr11	2297921	2299427	CHS.7811.3	.	-	2299458
chr11	2297916	2299427	CHS.7811.4	.	-	2299458
chr11	2883910	2883998	CHS.7826.2	.	-	2884006
chr11	2883910	2883998	CHS.7826.2	.	-	2884006
chr11	2883910	2883998	CHS.7826.2	.	-	2884006
chr11	2883910	2883998	CHS.7826.3	.	-	2884006
chr11	2883915	2883998	CHS.7826.4	.	-	2884006
chr11	2883915	2883998	CHS.7826.5	.	-	2884006
chr11	2883915	2883998	CHS.7826.5	.	-	2884006
chr11	2883915	2883998	CHS.7826.5	.	-	2884006
chr11	2883915	2883998	CHS.7826.7	.	-	2884006
chr11	2883915	2883998	CHS.7826.7	.	-	2884006
chr11	2883915	2883998	CHS.7826.7	.	-	2884006
chr11	2928667	2928895	CHS.7830.1	.	-	2928908
chr11	2945646	2949226	CHS.7832.4	.	-	2949261
chr11	3018511	3018619	CHS.7834.12	.	-	3041013
chr11	3017954	3018407	CHS.7834.12	.	-	3041013
chr11	3038199	3039193	CHS.7834.12	.	-	3041013
chr11	3012276	3015780	CHS.7834.12	.	-	3041013
chr11	3020332	3026675	CHS.7834.12	.	-	3041013
chr11	3017295	3017856	CHS.7834.12	.	-	3041013
chr11	3005433	3006878	CHS.7834.12	.	-	3041013
chr11	3002053	3002540	CHS.7834.12	.	-	3041013
chr11	3006959	3012194	CHS.7834.12	.	-	3041013
chr11	3002600	3005365	CHS.7834.12	.	-	3041013
chr11	3019267	3020219	CHS.7834.12	.	-	3041013
chr11	3001248	3001961	CHS.7834.12	.	-	3041013
chr11	3039931	3040895	CHS.7834.12	.	-	3041013
chr11	3026797	3028995	CHS.7834.12	.	-	3041013
chr11	3018749	3019138	CHS.7834.12	.	-	3041013
chr11	3029443	3038049	CHS.7834.12	.	-	3041013
chr11	3015849	3017105	CHS.7834.12	.	-	3041013
chr11	3039292	3039834	CHS.7834.12	.	-	3041013
chr11	3029084	3029302	CHS.7834.12	.	-	3041013
chr11	3018511	3018619	CHS.7834.13	.	-	3041013
chr11	3017954	3018407	CHS.7834.13	.	-	3041013
chr11	3038199	3039193	CHS.7834.13	.	-	3041013
chr11	3012276	3015780	CHS.7834.13	.	-	3041013
chr11	3020332	3026675	CHS.7834.13	.	-	3041013
chr11	3017295	3017856	CHS.7834.13	.	-	3041013
chr11	3005433	3006878	CHS.7834.13	.	-	3041013
chr11	3006959	3012194	CHS.7834.13	.	-	3041013
chr11	3002174	3002540	CHS.7834.13	.	-	3041013
chr11	3002600	3005365	CHS.7834.13	.	-	3041013
chr11	3019267	3020219	CHS.7834.13	.	-	3041013
chr11	3001248	3001961	CHS.7834.13	.	-	3041013
chr11	3039931	3040895	CHS.7834.13	.	-	3041013
chr11	3026797	3028995	CHS.7834.13	.	-	3041013
chr11	3018749	3019138	CHS.7834.13	.	-	3041013
chr11	3029443	3038049	CHS.7834.13	.	-	3041013
chr11	3015849	3017105	CHS.7834.13	.	-	3041013
chr11	3039292	3039834	CHS.7834.13	.	-	3041013
chr11	3029084	3029302	CHS.7834.13	.	-	3041013
chr11	3018511	3018619	CHS.7834.6	.	-	3041013
chr11	3017954	3018407	CHS.7834.6	.	-	3041013
chr11	3038199	3039193	CHS.7834.6	.	-	3041013
chr11	3012276	3015780	CHS.7834.6	.	-	3041013
chr11	3020332	3026675	CHS.7834.6	.	-	3041013
chr11	3001248	3001969	CHS.7834.6	.	-	3041013
chr11	3017295	3017856	CHS.7834.6	.	-	3041013
chr11	3005433	3006878	CHS.7834.6	.	-	3041013
chr11	3002053	3002540	CHS.7834.6	.	-	3041013
chr11	3006959	3012194	CHS.7834.6	.	-	3041013
chr11	3002600	3005365	CHS.7834.6	.	-	3041013
chr11	3019267	3020219	CHS.7834.6	.	-	3041013
chr11	3039931	3040895	CHS.7834.6	.	-	3041013
chr11	3026797	3028995	CHS.7834.6	.	-	3041013
chr11	3018749	3019138	CHS.7834.6	.	-	3041013
chr11	3029443	3038049	CHS.7834.6	.	-	3041013
chr11	3015849	3017105	CHS.7834.6	.	-	3041013
chr11	3039292	3039834	CHS.7834.6	.	-	3041013
chr11	3029084	3029302	CHS.7834.6	.	-	3041013
chr1	23825588	23826083	CHS.784.1	.	-	23838067
chr1	23826183	23838063	CHS.784.1	.	-	23838067
chr11	3666564	3667231	CHS.7858.3	.	-	3669331
chr11	3667764	3669195	CHS.7858.3	.	-	3669331
chr11	3824376	3825019	CHS.7860.10	.	+	3824347
chr11	3825128	3825327	CHS.7860.10	.	+	3824347
chr11	3824364	3825019	CHS.7860.11	.	+	3824347
chr11	3825128	3825327	CHS.7860.11	.	+	3824347
chr11	3825128	3825327	CHS.7860.2	.	+	3822911
chr11	3824135	3824269	CHS.7860.2	.	+	3822911
chr11	3824376	3825019	CHS.7860.2	.	+	3822911
chr11	3822993	3823882	CHS.7860.2	.	+	3822911
chr11	3824135	3824269	CHS.7860.2	.	+	3822911
chr11	3822993	3823882	CHS.7860.2	.	+	3822911
chr11	3825128	3825327	CHS.7860.2	.	+	3822911
chr11	3824135	3824269	CHS.7860.2	.	+	3822911
chr11	3824376	3825019	CHS.7860.2	.	+	3822911
chr11	3822993	3823882	CHS.7860.2	.	+	3822911
chr11	3825128	3825327	CHS.7860.23	.	+	3822911
chr11	3824135	3824269	CHS.7860.23	.	+	3822911
chr11	3824376	3825019	CHS.7860.23	.	+	3822911
chr11	3822993	3823882	CHS.7860.23	.	+	3822911
chr11	3824135	3824269	CHS.7860.23	.	+	3822911
chr11	3822993	3823882	CHS.7860.23	.	+	3822911
chr11	3825128	3825327	CHS.7860.23	.	+	3822911
chr11	3824135	3824269	CHS.7860.23	.	+	3822911
chr11	3824376	3825019	CHS.7860.23	.	+	3822911
chr11	3822993	3823882	CHS.7860.23	.	+	3822911
chr11	3825128	3825327	CHS.7860.24	.	+	3822911
chr11	3824135	3824269	CHS.7860.24	.	+	3822911
chr11	3824376	3825019	CHS.7860.24	.	+	3822911
chr11	3822993	3823612	CHS.7860.24	.	+	3822911
chr11	3823740	3823882	CHS.7860.24	.	+	3822911
chr11	3824135	3824269	CHS.7860.24	.	+	3822911
chr11	3822993	3823612	CHS.7860.24	.	+	3822911
chr11	3823740	3823882	CHS.7860.24	.	+	3822911
chr11	3825128	3825327	CHS.7860.24	.	+	3822911
chr11	3824135	3824269	CHS.7860.24	.	+	3822911
chr11	3824376	3825019	CHS.7860.24	.	+	3822911
chr11	3822993	3823612	CHS.7860.24	.	+	3822911
chr11	3823740	3823882	CHS.7860.24	.	+	3822911
chr11	3825128	3825327	CHS.7860.24	.	+	3825117
chr11	3825128	3825327	CHS.7860.28	.	+	3825117
chr11	3825128	3825327	CHS.7860.3	.	+	3822911
chr11	3824135	3824269	CHS.7860.3	.	+	3822911
chr11	3822993	3823612	CHS.7860.3	.	+	3822911
chr11	3823740	3823882	CHS.7860.3	.	+	3822911
chr11	3824364	3825019	CHS.7860.3	.	+	3822911
chr11	3824135	3824269	CHS.7860.3	.	+	3822911
chr11	3822993	3823612	CHS.7860.3	.	+	3822911
chr11	3823740	3823882	CHS.7860.3	.	+	3822911
chr11	3825128	3825327	CHS.7860.3	.	+	3822911
chr11	3824135	3824269	CHS.7860.3	.	+	3822911
chr11	3822993	3823612	CHS.7860.3	.	+	3822911
chr11	3823740	3823882	CHS.7860.3	.	+	3822911
chr11	3824364	3825019	CHS.7860.3	.	+	3822911
chr11	3825128	3825327	CHS.7860.31	.	+	3822911
chr11	3824135	3824269	CHS.7860.31	.	+	3822911
chr11	3824376	3825019	CHS.7860.31	.	+	3822911
chr11	3822993	3823612	CHS.7860.31	.	+	3822911
chr11	3823740	3823882	CHS.7860.31	.	+	3822911
chr11	3824135	3824269	CHS.7860.31	.	+	3822911
chr11	3822993	3823612	CHS.7860.31	.	+	3822911
chr11	3823740	3823882	CHS.7860.31	.	+	3822911
chr11	3825128	3825327	CHS.7860.31	.	+	3822911
chr11	3824135	3824269	CHS.7860.31	.	+	3822911
chr11	3824376	3825019	CHS.7860.31	.	+	3822911
chr11	3822993	3823612	CHS.7860.31	.	+	3822911
chr11	3823740	3823882	CHS.7860.31	.	+	3822911
chr11	3825128	3825327	CHS.7860.31	.	+	3825117
chr11	3825128	3825327	CHS.7860.32	.	+	3822911
chr11	3824135	3824269	CHS.7860.32	.	+	3822911
chr11	3822993	3823882	CHS.7860.32	.	+	3822911
chr11	3824364	3825019	CHS.7860.32	.	+	3822911
chr11	3824135	3824269	CHS.7860.32	.	+	3822911
chr11	3822993	3823882	CHS.7860.32	.	+	3822911
chr11	3825128	3825327	CHS.7860.32	.	+	3822911
chr11	3824135	3824269	CHS.7860.32	.	+	3822911
chr11	3822993	3823882	CHS.7860.32	.	+	3822911
chr11	3824364	3825019	CHS.7860.32	.	+	3822911
chr11	3825128	3825327	CHS.7860.33	.	+	3822911
chr11	3824135	3824269	CHS.7860.33	.	+	3822911
chr11	3824376	3825019	CHS.7860.33	.	+	3822911
chr11	3822993	3823882	CHS.7860.33	.	+	3822911
chr11	3824135	3824269	CHS.7860.33	.	+	3822911
chr11	3822993	3823882	CHS.7860.33	.	+	3822911
chr11	3825128	3825327	CHS.7860.33	.	+	3822911
chr11	3824135	3824269	CHS.7860.33	.	+	3822911
chr11	3824376	3825019	CHS.7860.33	.	+	3822911
chr11	3822993	3823882	CHS.7860.33	.	+	3822911
chr11	3825128	3825327	CHS.7860.38	.	+	3822911
chr11	3824376	3824795	CHS.7860.38	.	+	3822911
chr11	3824135	3824269	CHS.7860.38	.	+	3822911
chr11	3822993	3823882	CHS.7860.38	.	+	3822911
chr11	3824135	3824269	CHS.7860.38	.	+	3822911
chr11	3822993	3823882	CHS.7860.38	.	+	3822911
chr11	3825128	3825327	CHS.7860.38	.	+	3822911
chr11	3824376	3824795	CHS.7860.38	.	+	3822911
chr11	3824135	3824269	CHS.7860.38	.	+	3822911
chr11	3822993	3823882	CHS.7860.38	.	+	3822911
chr11	3825128	3825327	CHS.7860.39	.	+	3822911
chr11	3824135	3824269	CHS.7860.39	.	+	3822911
chr11	3824376	3825019	CHS.7860.39	.	+	3822911
chr11	3822993	3823882	CHS.7860.39	.	+	3822911
chr11	3824135	3824269	CHS.7860.39	.	+	3822911
chr11	3822993	3823882	CHS.7860.39	.	+	3822911
chr11	3825128	3825327	CHS.7860.39	.	+	3822911
chr11	3824135	3824269	CHS.7860.39	.	+	3822911
chr11	3824376	3825019	CHS.7860.39	.	+	3822911
chr11	3822993	3823882	CHS.7860.39	.	+	3822911
chr11	3825128	3825327	CHS.7860.4	.	+	3822911
chr11	3824135	3824269	CHS.7860.4	.	+	3822911
chr11	3822993	3823882	CHS.7860.4	.	+	3822911
chr11	3824455	3825019	CHS.7860.4	.	+	3822911
chr11	3824135	3824269	CHS.7860.4	.	+	3822911
chr11	3822993	3823882	CHS.7860.4	.	+	3822911
chr11	3825128	3825327	CHS.7860.4	.	+	3822911
chr11	3824135	3824269	CHS.7860.4	.	+	3822911
chr11	3822993	3823882	CHS.7860.4	.	+	3822911
chr11	3824455	3825019	CHS.7860.4	.	+	3822911
chr11	3825128	3825327	CHS.7860.40	.	+	3822911
chr11	3824135	3824269	CHS.7860.40	.	+	3822911
chr11	3824376	3825019	CHS.7860.40	.	+	3822911
chr11	3822993	3823612	CHS.7860.40	.	+	3822911
chr11	3823740	3823882	CHS.7860.40	.	+	3822911
chr11	3824135	3824269	CHS.7860.40	.	+	3822911
chr11	3822993	3823612	CHS.7860.40	.	+	3822911
chr11	3823740	3823882	CHS.7860.40	.	+	3822911
chr11	3825128	3825327	CHS.7860.40	.	+	3822911
chr11	3824135	3824269	CHS.7860.40	.	+	3822911
chr11	3824376	3825019	CHS.7860.40	.	+	3822911
chr11	3822993	3823612	CHS.7860.40	.	+	3822911
chr11	3823740	3823882	CHS.7860.40	.	+	3822911
chr11	3825128	3825327	CHS.7860.40	.	+	3825117
chr11	3825128	3825327	CHS.7860.52	.	+	3825117
chr11	3825128	3825327	CHS.7860.57	.	+	3822911
chr11	3824135	3824269	CHS.7860.57	.	+	3822911
chr11	3824376	3825019	CHS.7860.57	.	+	3822911
chr11	3822993	3823612	CHS.7860.57	.	+	3822911
chr11	3823740	3823882	CHS.7860.57	.	+	3822911
chr11	3824135	3824269	CHS.7860.57	.	+	3822911
chr11	3822993	3823612	CHS.7860.57	.	+	3822911
chr11	3823740	3823882	CHS.7860.57	.	+	3822911
chr11	3825128	3825327	CHS.7860.57	.	+	3822911
chr11	3824135	3824269	CHS.7860.57	.	+	3822911
chr11	3824376	3825019	CHS.7860.57	.	+	3822911
chr11	3822993	3823612	CHS.7860.57	.	+	3822911
chr11	3823740	3823882	CHS.7860.57	.	+	3822911
chr11	3825128	3825327	CHS.7860.57	.	+	3825117
chr11	3825128	3825327	CHS.7860.6	.	+	3822911
chr11	3824135	3824269	CHS.7860.6	.	+	3822911
chr11	3822993	3823882	CHS.7860.6	.	+	3822911
chr11	3824364	3825019	CHS.7860.6	.	+	3822911
chr11	3824135	3824269	CHS.7860.6	.	+	3822911
chr11	3822993	3823882	CHS.7860.6	.	+	3822911
chr11	3825128	3825327	CHS.7860.6	.	+	3822911
chr11	3824135	3824269	CHS.7860.6	.	+	3822911
chr11	3822993	3823882	CHS.7860.6	.	+	3822911
chr11	3824364	3825019	CHS.7860.6	.	+	3822911
chr11	4135270	4138194	CHS.7865.2	.	+	4107437
chr11	4121765	4122140	CHS.7865.2	.	+	4107437
chr11	4132421	4133562	CHS.7865.2	.	+	4107437
chr11	4111640	4111899	CHS.7865.2	.	+	4107437
chr11	4112062	4118319	CHS.7865.2	.	+	4107437
chr11	4107535	4109643	CHS.7865.2	.	+	4107437
chr11	4119928	4121603	CHS.7865.2	.	+	4107437
chr11	4126833	4127034	CHS.7865.2	.	+	4107437
chr11	4109703	4111600	CHS.7865.2	.	+	4107437
chr11	4133658	4135081	CHS.7865.2	.	+	4107437
chr11	4129150	4132285	CHS.7865.2	.	+	4107437
chr11	4118461	4119844	CHS.7865.2	.	+	4107437
chr11	4122220	4123182	CHS.7865.2	.	+	4107437
chr11	4127256	4129073	CHS.7865.2	.	+	4107437
chr11	4123384	4126683	CHS.7865.2	.	+	4107437
chr11	4135270	4138194	CHS.7865.3	.	+	4106058
chr11	4121765	4122140	CHS.7865.3	.	+	4106058
chr11	4132421	4133562	CHS.7865.3	.	+	4106058
chr11	4111640	4111899	CHS.7865.3	.	+	4106058
chr11	4112062	4118319	CHS.7865.3	.	+	4106058
chr11	4107535	4109643	CHS.7865.3	.	+	4106058
chr11	4119928	4121603	CHS.7865.3	.	+	4106058
chr11	4126833	4127034	CHS.7865.3	.	+	4106058
chr11	4109703	4111600	CHS.7865.3	.	+	4106058
chr11	4133658	4135081	CHS.7865.3	.	+	4106058
chr11	4106223	4107434	CHS.7865.3	.	+	4106058
chr11	4118461	4119844	CHS.7865.3	.	+	4106058
chr11	4122220	4123182	CHS.7865.3	.	+	4106058
chr11	4129150	4132285	CHS.7865.3	.	+	4106058
chr11	4127256	4129073	CHS.7865.3	.	+	4106058
chr11	4123384	4126683	CHS.7865.3	.	+	4106058
chr11	4135270	4138194	CHS.7865.5	.	+	4119943
chr11	4121765	4122140	CHS.7865.5	.	+	4119943
chr11	4126833	4127034	CHS.7865.5	.	+	4119943
chr11	4119970	4121603	CHS.7865.5	.	+	4119943
chr11	4133658	4135081	CHS.7865.5	.	+	4119943
chr11	4129150	4132285	CHS.7865.5	.	+	4119943
chr11	4122220	4123182	CHS.7865.5	.	+	4119943
chr11	4132421	4133562	CHS.7865.5	.	+	4119943
chr11	4127256	4129073	CHS.7865.5	.	+	4119943
chr11	4123384	4126683	CHS.7865.5	.	+	4119943
chr1	23971623	23971849	CHS.791.22	.	-	23971957
chr1	23967723	23971572	CHS.791.22	.	-	23971957
chr11	5665395	5665655	CHS.7925.16	.	-	5666012
chr11	5665682	5665980	CHS.7925.16	.	-	5666012
chr11	5665395	5665655	CHS.7925.20	.	-	5666012
chr11	5665682	5665980	CHS.7925.20	.	-	5666012
chr11	5664173	5665655	CHS.7925.24	.	-	5666012
chr11	5665682	5665980	CHS.7925.24	.	-	5666012
chr11	5665682	5665980	CHS.7925.25	.	-	5666012
chr11	5665682	5665980	CHS.7925.9	.	-	5666012
chr11	6264633	6269668	CHS.7954.11	.	+	6264583
chr11	6264633	6269668	CHS.7954.2	.	+	6264583
chr11	6264633	6269668	CHS.7954.3	.	+	6264583
chr11	6264633	6269668	CHS.7954.9	.	+	6264583
chr11	6393693	6393895	CHS.7961.12	.	+	6393623
chr11	6394041	6394197	CHS.7961.12	.	+	6393623
chr11	6394041	6394177	CHS.7961.13	.	+	6393290
chr11	6393387	6393616	CHS.7961.13	.	+	6393290
chr11	6393693	6393895	CHS.7961.13	.	+	6393290
chr11	6394041	6394177	CHS.7961.17	.	+	6393290
chr11	6393387	6393616	CHS.7961.17	.	+	6393290
chr11	6393693	6393865	CHS.7961.17	.	+	6393290
chr11	6394041	6394177	CHS.7961.2	.	+	6393290
chr11	6393387	6393616	CHS.7961.2	.	+	6393290
chr11	6393693	6393895	CHS.7961.2	.	+	6393290
chr11	6393387	6393616	CHS.7961.6	.	+	6393290
chr11	6393693	6393865	CHS.7961.6	.	+	6393290
chr11	6394041	6394197	CHS.7961.6	.	+	6393290
chr11	6393387	6393616	CHS.7961.9	.	+	6393290
chr11	6393693	6393895	CHS.7961.9	.	+	6393290
chr11	6394041	6394197	CHS.7961.9	.	+	6393290
chr11	6395220	6395279	CHS.7962.25	.	-	6395536
chr11	6478198	6478578	CHS.7965.11	.	-	6478583
chr11	6478198	6478578	CHS.7965.12	.	-	6478583
chr11	6478198	6478578	CHS.7965.5	.	-	6478583
chr11	6482289	6482839	CHS.7966.4	.	+	6482218
chr11	6482289	6482839	CHS.7966.4	.	+	6482218
chr11	6601602	6601851	CHS.7968.14	.	-	6602129
chr11	6601602	6601851	CHS.7968.9	.	-	6602129
chr11	6608967	6609070	CHS.7969.12	.	+	6608424
chr11	6608790	6608883	CHS.7969.12	.	+	6608424
chr11	6608489	6608693	CHS.7969.12	.	+	6608424
chr11	6609639	6609723	CHS.7969.12	.	+	6608424
chr11	6610035	6610147	CHS.7969.12	.	+	6608424
chr11	6609845	6609935	CHS.7969.12	.	+	6608424
chr11	6610278	6610461	CHS.7969.12	.	+	6608424
chr11	6609408	6609511	CHS.7969.12	.	+	6608424
chr11	6609156	6609298	CHS.7969.12	.	+	6608424
chr11	6608967	6609070	CHS.7969.4	.	+	6608424
chr11	6608790	6608883	CHS.7969.4	.	+	6608424
chr11	6608489	6608693	CHS.7969.4	.	+	6608424
chr11	6609639	6609723	CHS.7969.4	.	+	6608424
chr11	6610035	6610147	CHS.7969.4	.	+	6608424
chr11	6609845	6609935	CHS.7969.4	.	+	6608424
chr11	6610278	6610461	CHS.7969.4	.	+	6608424
chr11	6609408	6609511	CHS.7969.4	.	+	6608424
chr11	6609156	6609298	CHS.7969.4	.	+	6608424
chr11	7665546	7665826	CHS.8002.11	.	-	7665886
chr11	7665546	7665826	CHS.8002.16	.	-	7665886
chr11	7665546	7665826	CHS.8002.17	.	-	7665886
chr11	7665546	7665826	CHS.8002.3	.	-	7665886
chr11	7994517	7994981	CHS.8014.9	.	+	7992091
chr11	7995118	7995253	CHS.8014.9	.	+	7992091
chr11	7992163	7992886	CHS.8014.9	.	+	7992091
chr11	7993024	7994425	CHS.8014.9	.	+	7992091
chr11	7995367	7995944	CHS.8014.9	.	+	7992091
chr11	8126804	8128218	CHS.8020.12	.	-	8153418
chr11	8111137	8126658	CHS.8020.12	.	-	8153418
chr11	8137471	8138271	CHS.8020.12	.	-	8153418
chr11	8140193	8153374	CHS.8020.12	.	-	8153418
chr11	8128354	8137377	CHS.8020.12	.	-	8153418
chr11	8111137	8126658	CHS.8020.2	.	-	8153418
chr11	8138347	8139966	CHS.8020.2	.	-	8153418
chr11	8137471	8138271	CHS.8020.2	.	-	8153418
chr11	8140193	8153374	CHS.8020.2	.	-	8153418
chr11	8126804	8137377	CHS.8020.2	.	-	8153418
chr11	8126891	8137377	CHS.8020.21	.	-	8153418
chr11	8111137	8126658	CHS.8020.21	.	-	8153418
chr11	8137471	8138271	CHS.8020.21	.	-	8153418
chr11	8140193	8153374	CHS.8020.21	.	-	8153418
chr11	8138347	8139966	CHS.8020.21	.	-	8153418
chr11	8111137	8126658	CHS.8020.22	.	-	8153418
chr11	8137471	8138271	CHS.8020.22	.	-	8153418
chr11	8140193	8153374	CHS.8020.22	.	-	8153418
chr11	8138347	8139966	CHS.8020.22	.	-	8153418
chr11	8126807	8137377	CHS.8020.22	.	-	8153418
chr11	8126804	8137377	CHS.8020.23	.	-	8153418
chr11	8111137	8126658	CHS.8020.23	.	-	8153418
chr11	8137471	8138271	CHS.8020.23	.	-	8153418
chr11	8140193	8153374	CHS.8020.23	.	-	8153418
chr11	8138347	8139966	CHS.8020.23	.	-	8153418
chr11	8110407	8110658	CHS.8020.24	.	-	8110700
chr11	8110407	8110658	CHS.8020.3	.	-	8110700
chr11	8111137	8126658	CHS.8020.31	.	-	8153418
chr11	8137471	8138271	CHS.8020.31	.	-	8153418
chr11	8140193	8153374	CHS.8020.31	.	-	8153418
chr11	8138347	8139966	CHS.8020.31	.	-	8153418
chr11	8126807	8137377	CHS.8020.31	.	-	8153418
chr11	8110407	8110658	CHS.8020.36	.	-	8110700
chr11	8140193	8153374	CHS.8020.44	.	-	8153418
chr11	8135844	8137377	CHS.8020.44	.	-	8153418
chr11	8137471	8138271	CHS.8020.44	.	-	8153418
chr11	8111137	8126658	CHS.8020.7	.	-	8153418
chr11	8137471	8138271	CHS.8020.7	.	-	8153418
chr11	8140193	8153374	CHS.8020.7	.	-	8153418
chr11	8126804	8137377	CHS.8020.7	.	-	8153418
chr11	8111137	8126658	CHS.8020.8	.	-	8153418
chr11	8137471	8138271	CHS.8020.8	.	-	8153418
chr11	8140193	8153374	CHS.8020.8	.	-	8153418
chr11	8126807	8137377	CHS.8020.8	.	-	8153418
chr11	8920450	8921293	CHS.8037.1	.	-	8921318
chr11	8920450	8921293	CHS.8037.2	.	-	8921318
chr11	8983969	8984071	CHS.8042.1	.	-	8984123
chr11	8983969	8984071	CHS.8042.7	.	-	8984123
chr11	9281041	9283370	CHS.8051.4	.	-	9286591
chr11	9283593	9286454	CHS.8051.4	.	-	9286591
chr11	9283593	9286454	CHS.8051.5	.	-	9286591
chr11	9281041	9283370	CHS.8051.6	.	-	9283426
chr11	9281041	9283370	CHS.8051.6	.	-	9283426
chr11	9281041	9283370	CHS.8051.6	.	-	9283426
chr11	10504659	10505707	CHS.8079.16	.	+	10504594
chr11	10601059	10603119	CHS.8084.8	.	-	10629692
chr11	10626583	10627715	CHS.8084.8	.	-	10629692
chr11	10627760	10627972	CHS.8084.8	.	-	10629692
chr11	10594195	10600917	CHS.8084.8	.	-	10629692
chr11	10576575	10580454	CHS.8084.8	.	-	10629692
chr11	10628025	10628750	CHS.8084.8	.	-	10629692
chr11	10609851	10623777	CHS.8084.8	.	-	10629692
chr11	10591612	10593491	CHS.8084.8	.	-	10629692
chr11	10623856	10625965	CHS.8084.8	.	-	10629692
chr11	10628828	10629537	CHS.8084.8	.	-	10629692
chr11	10606772	10609727	CHS.8084.8	.	-	10629692
chr11	10604545	10606741	CHS.8084.8	.	-	10629692
chr11	10593599	10594145	CHS.8084.8	.	-	10629692
chr11	10581986	10591547	CHS.8084.8	.	-	10629692
chr11	10603251	10604404	CHS.8084.8	.	-	10629692
chr11	10580589	10581866	CHS.8084.8	.	-	10629692
chr11	10601059	10603119	CHS.8084.9	.	-	10629692
chr11	10594195	10600917	CHS.8084.9	.	-	10629692
chr11	10626583	10627715	CHS.8084.9	.	-	10629692
chr11	10580589	10581866	CHS.8084.9	.	-	10629692
chr11	10576575	10580454	CHS.8084.9	.	-	10629692
chr11	10609851	10623777	CHS.8084.9	.	-	10629692
chr11	10591612	10593491	CHS.8084.9	.	-	10629692
chr11	10623856	10625965	CHS.8084.9	.	-	10629692
chr11	10628828	10629537	CHS.8084.9	.	-	10629692
chr11	10603251	10604404	CHS.8084.9	.	-	10629692
chr11	10606772	10609727	CHS.8084.9	.	-	10629692
chr11	10593599	10594145	CHS.8084.9	.	-	10629692
chr11	10581986	10591547	CHS.8084.9	.	-	10629692
chr11	10604545	10606741	CHS.8084.9	.	-	10629692
chr11	10627760	10628750	CHS.8084.9	.	-	10629692
chr11	12262537	12263559	CHS.8123.20	.	+	12262517
chr11	12262537	12263559	CHS.8123.4	.	+	12262517
chr11	12262537	12263559	CHS.8123.5	.	+	12262517
chr1	24607627	24607761	CHS.816.14	.	+	24605744
chr11	14878297	14879113	CHS.8167.1	.	-	14880734
chr11	14878297	14879113	CHS.8167.1	.	-	14880734
chr11	14878297	14879113	CHS.8167.10	.	-	14880734
chr11	14879443	14880135	CHS.8167.10	.	-	14880734
chr11	14878297	14879113	CHS.8167.10	.	-	14880734
chr11	14879443	14880135	CHS.8167.10	.	-	14880734
chr11	14878297	14879113	CHS.8167.11	.	-	14880734
chr11	14879443	14880135	CHS.8167.11	.	-	14880734
chr11	14878297	14879113	CHS.8167.11	.	-	14880734
chr11	14879443	14880135	CHS.8167.11	.	-	14880734
chr11	14878297	14879113	CHS.8167.12	.	-	14880734
chr11	14879443	14880135	CHS.8167.12	.	-	14880734
chr11	14878297	14879113	CHS.8167.12	.	-	14880734
chr11	14879443	14880135	CHS.8167.12	.	-	14880734
chr11	14879207	14880135	CHS.8167.13	.	-	14880734
chr11	14878297	14879113	CHS.8167.13	.	-	14880734
chr11	14879207	14880135	CHS.8167.13	.	-	14880734
chr11	14878297	14879113	CHS.8167.13	.	-	14880734
chr11	14878297	14879113	CHS.8167.14	.	-	14880734
chr11	14879443	14880135	CHS.8167.14	.	-	14880734
chr11	14878297	14879113	CHS.8167.14	.	-	14880734
chr11	14879443	14880135	CHS.8167.14	.	-	14880734
chr11	14878297	14879113	CHS.8167.16	.	-	14880734
chr11	14879443	14880135	CHS.8167.16	.	-	14880734
chr11	14878297	14879113	CHS.8167.16	.	-	14880734
chr11	14879443	14880135	CHS.8167.16	.	-	14880734
chr11	14879207	14880135	CHS.8167.2	.	-	14880734
chr11	14878297	14879113	CHS.8167.2	.	-	14880734
chr11	14879207	14880135	CHS.8167.2	.	-	14880734
chr11	14878297	14879113	CHS.8167.2	.	-	14880734
chr11	14878297	14879113	CHS.8167.3	.	-	14880734
chr11	14879443	14880135	CHS.8167.3	.	-	14880734
chr11	14878297	14879113	CHS.8167.3	.	-	14880734
chr11	14879443	14880135	CHS.8167.3	.	-	14880734
chr11	14878297	14879113	CHS.8167.4	.	-	14880734
chr11	14879443	14880135	CHS.8167.4	.	-	14880734
chr11	14878297	14879113	CHS.8167.4	.	-	14880734
chr11	14879443	14880135	CHS.8167.4	.	-	14880734
chr11	14878297	14879113	CHS.8167.5	.	-	14880734
chr11	14879443	14880135	CHS.8167.5	.	-	14880734
chr11	14878297	14879113	CHS.8167.5	.	-	14880734
chr11	14879443	14880135	CHS.8167.5	.	-	14880734
chr11	14878297	14879113	CHS.8167.6	.	-	14880734
chr11	14879443	14880135	CHS.8167.6	.	-	14880734
chr11	14878297	14879113	CHS.8167.6	.	-	14880734
chr11	14879443	14880135	CHS.8167.6	.	-	14880734
chr11	14878297	14879113	CHS.8167.7	.	-	14880734
chr11	14879443	14880135	CHS.8167.7	.	-	14880734
chr11	14878297	14879113	CHS.8167.7	.	-	14880734
chr11	14879443	14880135	CHS.8167.7	.	-	14880734
chr11	14878297	14879113	CHS.8167.8	.	-	14880734
chr11	14879443	14880135	CHS.8167.8	.	-	14880734
chr11	14878297	14879113	CHS.8167.8	.	-	14880734
chr11	14879443	14880135	CHS.8167.8	.	-	14880734
chr11	14878297	14879113	CHS.8167.9	.	-	14880734
chr11	14879443	14880135	CHS.8167.9	.	-	14880734
chr11	14878297	14879113	CHS.8167.9	.	-	14880734
chr11	14879443	14880135	CHS.8167.9	.	-	14880734
chr11	14967101	14967673	CHS.8169.4	.	-	14967830
chr11	15077470	15078082	CHS.8170.3	.	+	15077442
chr11	15077470	15078082	CHS.8170.3	.	+	15077442
chr11	15077470	15078082	CHS.8170.4	.	+	15077442
chr11	15077470	15078082	CHS.8170.4	.	+	15077442
chr11	17494376	17496757	CHS.8206.2	.	-	17501978
chr11	17496813	17498161	CHS.8206.2	.	-	17501978
chr11	17498271	17501050	CHS.8206.2	.	-	17501978
chr11	17501150	17501481	CHS.8206.2	.	-	17501978
chr11	17501535	17501938	CHS.8206.2	.	-	17501978
chr11	17773487	17773768	CHS.8211.4	.	+	17772627
chr11	17773830	17776549	CHS.8211.5	.	+	17772627
chr11	17846761	17878207	CHS.8212.21	.	-	17878224
chr11	17788413	17878207	CHS.8212.7	.	-	17878224
chr11	17878244	17918694	CHS.8212.9	.	-	17918728
chr11	17788413	17878207	CHS.8212.9	.	-	17918728
chr11	18022931	18023887	CHS.8216.8	.	-	18025689
chr11	18023983	18025574	CHS.8216.8	.	-	18025689
chr11	18021165	18022797	CHS.8216.8	.	-	18025689
chr11	18396968	18399430	CHS.8233.1	.	+	18396968
chr11	18399548	18400836	CHS.8233.1	.	+	18396968
chr11	18396968	18399430	CHS.8233.10	.	+	18396968
chr11	18400745	18400836	CHS.8233.10	.	+	18396968
chr11	18399548	18400629	CHS.8233.10	.	+	18396968
chr11	18396968	18399414	CHS.8233.11	.	+	18396968
chr11	18399548	18400836	CHS.8233.11	.	+	18396968
chr11	18396968	18398797	CHS.8233.12	.	+	18396968
chr11	18398988	18399430	CHS.8233.12	.	+	18396968
chr11	18399548	18400836	CHS.8233.12	.	+	18396968
chr11	18396968	18400836	CHS.8233.13	.	+	18396968
chr11	18403811	18405448	CHS.8233.13	.	+	18400845
chr11	18405572	18407116	CHS.8233.13	.	+	18400845
chr11	18403013	18403693	CHS.8233.13	.	+	18400845
chr11	18401010	18402839	CHS.8233.13	.	+	18400845
chr11	18396968	18399430	CHS.8233.14	.	+	18396968
chr11	18399535	18400836	CHS.8233.14	.	+	18396968
chr11	18396968	18399430	CHS.8233.15	.	+	18396968
chr11	18399548	18400836	CHS.8233.15	.	+	18396968
chr11	18396968	18399430	CHS.8233.2	.	+	18396968
chr11	18399548	18400836	CHS.8233.2	.	+	18396968
chr11	18396968	18399430	CHS.8233.3	.	+	18396968
chr11	18399548	18400836	CHS.8233.3	.	+	18396968
chr11	18396968	18399430	CHS.8233.4	.	+	18396968
chr11	18396968	18400836	CHS.8233.5	.	+	18396968
chr11	18403811	18405448	CHS.8233.5	.	+	18400845
chr11	18405572	18407116	CHS.8233.5	.	+	18400845
chr11	18403013	18403693	CHS.8233.5	.	+	18400845
chr11	18401010	18402839	CHS.8233.5	.	+	18400845
chr11	18396968	18399430	CHS.8233.6	.	+	18396968
chr11	18399548	18400711	CHS.8233.6	.	+	18396968
chr11	18399548	18400629	CHS.8233.7	.	+	18396968
chr11	18396968	18398013	CHS.8233.7	.	+	18396968
chr11	18396968	18398800	CHS.8233.8	.	+	18396968
chr11	18398988	18399430	CHS.8233.8	.	+	18396968
chr11	18399548	18400836	CHS.8233.8	.	+	18396968
chr11	18396968	18399430	CHS.8233.9	.	+	18396968
chr11	18399548	18400862	CHS.8233.9	.	+	18396968
chr11	18429910	18434739	CHS.8234.13	.	+	18429763
chr11	18434913	18438527	CHS.8234.13	.	+	18429763
chr11	18446333	18450962	CHS.8234.13	.	+	18429763
chr11	18438645	18446209	CHS.8234.13	.	+	18429763
chr11	18429910	18434739	CHS.8234.13	.	+	18429763
chr11	18434913	18438527	CHS.8234.13	.	+	18429763
chr11	18446333	18450962	CHS.8234.13	.	+	18429763
chr11	18438645	18446209	CHS.8234.13	.	+	18429763
chr11	18438645	18446209	CHS.8234.15	.	+	18434748
chr11	18434913	18438527	CHS.8234.15	.	+	18434748
chr11	18446333	18450962	CHS.8234.15	.	+	18434748
chr11	18434913	18450962	CHS.8234.16	.	+	18429763
chr11	18429910	18434739	CHS.8234.16	.	+	18429763
chr11	18434913	18450962	CHS.8234.16	.	+	18429763
chr11	18429910	18434739	CHS.8234.16	.	+	18429763
chr11	18429910	18434739	CHS.8234.2	.	+	18429763
chr11	18434913	18438527	CHS.8234.2	.	+	18429763
chr11	18446333	18450962	CHS.8234.2	.	+	18429763
chr11	18438645	18446209	CHS.8234.2	.	+	18429763
chr11	18429910	18434739	CHS.8234.2	.	+	18429763
chr11	18434913	18438527	CHS.8234.2	.	+	18429763
chr11	18446333	18450962	CHS.8234.2	.	+	18429763
chr11	18438645	18446209	CHS.8234.2	.	+	18429763
chr11	18544796	18546879	CHS.8238.3	.	-	18566480
chr11	18558330	18564891	CHS.8238.3	.	-	18566480
chr11	18532487	18536405	CHS.8238.3	.	-	18566480
chr11	18536469	18544622	CHS.8238.3	.	-	18566480
chr11	18547050	18558227	CHS.8238.3	.	-	18566480
chr11	18565010	18566346	CHS.8238.3	.	-	18566480
chr11	18544796	18546879	CHS.8238.4	.	-	18566480
chr11	18534453	18536405	CHS.8238.4	.	-	18566480
chr11	18558330	18564891	CHS.8238.4	.	-	18566480
chr11	18532487	18534329	CHS.8238.4	.	-	18566480
chr11	18536469	18544622	CHS.8238.4	.	-	18566480
chr11	18547050	18558227	CHS.8238.4	.	-	18566480
chr11	18565010	18566346	CHS.8238.4	.	-	18566480
chr11	18603195	18603771	CHS.8240.10	.	+	18603176
chr11	18603195	18603771	CHS.8240.10	.	+	18603176
chr11	18603869	18609237	CHS.8240.10	.	+	18603176
chr11	18603195	18603771	CHS.8240.12	.	+	18603176
chr11	18603195	18603771	CHS.8240.12	.	+	18603176
chr11	18603869	18604745	CHS.8240.12	.	+	18603176
chr11	18603195	18603771	CHS.8240.13	.	+	18603176
chr11	18603195	18603771	CHS.8240.13	.	+	18603176
chr11	18603869	18609237	CHS.8240.13	.	+	18603176
chr11	18609420	18609537	CHS.8240.13	.	+	18603176
chr11	18603195	18603771	CHS.8240.4	.	+	18603176
chr11	18603195	18603771	CHS.8240.4	.	+	18603176
chr11	18603869	18609237	CHS.8240.4	.	+	18603176
chr11	18603195	18603771	CHS.8240.7	.	+	18603176
chr11	18603195	18603771	CHS.8240.7	.	+	18603176
chr11	18603195	18603771	CHS.8240.9	.	+	18603176
chr11	18603195	18603771	CHS.8240.9	.	+	18603176
chr11	18603869	18609237	CHS.8240.9	.	+	18603176
chr11	20462167	20464459	CHS.8271.2	.	+	20392237
chr11	20493969	20494166	CHS.8271.2	.	+	20392237
chr11	20452208	20461979	CHS.8271.2	.	+	20392237
chr11	20494254	20508303	CHS.8271.2	.	+	20392237
chr11	20392260	20392896	CHS.8271.2	.	+	20392237
chr11	20397721	20402918	CHS.8271.2	.	+	20392237
chr11	20402984	20407910	CHS.8271.2	.	+	20392237
chr11	20464546	20493918	CHS.8271.2	.	+	20392237
chr11	20426865	20452129	CHS.8271.2	.	+	20392237
chr11	20395962	20397576	CHS.8271.2	.	+	20392237
chr11	20408032	20426765	CHS.8271.2	.	+	20392237
chr11	20392999	20395802	CHS.8271.2	.	+	20392237
chr11	20637303	20638458	CHS.8273.2	.	+	20607027
chr11	20638558	20646833	CHS.8273.2	.	+	20607027
chr11	20630815	20636306	CHS.8273.2	.	+	20607027
chr11	20636419	20637171	CHS.8273.2	.	+	20607027
chr11	20626842	20627979	CHS.8273.2	.	+	20607027
chr11	20614820	20617751	CHS.8273.2	.	+	20607027
chr11	20652456	20654712	CHS.8273.2	.	+	20607027
chr11	20607652	20614678	CHS.8273.2	.	+	20607027
chr11	20628083	20630690	CHS.8273.2	.	+	20607027
chr11	20617884	20626707	CHS.8273.2	.	+	20607027
chr11	20646934	20652288	CHS.8273.2	.	+	20607027
chr11	20607138	20607478	CHS.8273.2	.	+	20607027
chr11	26678815	26681054	CHS.8308.5	.	-	26681138
chr11	26673529	26678711	CHS.8308.5	.	-	26681138
chr11	26671251	26673401	CHS.8308.5	.	-	26681138
chr11	27658585	27660155	CHS.8327.11	.	-	27660266
chr11	28328165	28330395	CHS.8331.2	.	+	28328135
chr11	28328165	28330395	CHS.8331.21	.	+	28328135
chr11	28123922	28125509	CHS.8331.25	.	+	28122168
chr11	28122180	28123861	CHS.8331.25	.	+	28122168
chr11	28122180	28123861	CHS.8331.8	.	+	28122168
chr11	28123922	28125509	CHS.8331.8	.	+	28122168
chr11	30336826	30337302	CHS.8350.7	.	+	30336792
chr11	30411586	30414227	CHS.8352.11	.	-	30504792
chr11	30414341	30417517	CHS.8352.11	.	-	30504792
chr11	30495521	30504735	CHS.8352.11	.	-	30504792
chr11	30417633	30495295	CHS.8352.11	.	-	30504792
chr11	30411586	30414227	CHS.8352.18	.	-	30504792
chr11	30414341	30417517	CHS.8352.18	.	-	30504792
chr11	30495521	30504735	CHS.8352.18	.	-	30504792
chr11	30417633	30495295	CHS.8352.18	.	-	30504792
chr11	30411586	30414227	CHS.8352.21	.	-	30504792
chr11	30414341	30417517	CHS.8352.21	.	-	30504792
chr11	30495521	30504735	CHS.8352.21	.	-	30504792
chr11	30417633	30495295	CHS.8352.21	.	-	30504792
chr11	30411586	30414227	CHS.8352.23	.	-	30504792
chr11	30414341	30417517	CHS.8352.23	.	-	30504792
chr11	30495521	30504735	CHS.8352.23	.	-	30504792
chr11	30417633	30495295	CHS.8352.23	.	-	30504792
chr11	31422132	31426286	CHS.8365.11	.	+	31421976
chr11	31422132	31426286	CHS.8365.13	.	+	31421976
chr11	32392755	32396256	CHS.8381.6	.	-	32417575
chr11	32400044	32416489	CHS.8381.6	.	-	32417575
chr11	32392064	32392665	CHS.8381.6	.	-	32417575
chr11	32416540	32417423	CHS.8381.6	.	-	32417575
chr11	32396407	32399947	CHS.8381.6	.	-	32417575
chr11	32389179	32391971	CHS.8381.6	.	-	32417575
chr1	25222999	25223020	CHS.840.4	.	-	25223268
chr11	33859575	33864601	CHS.8409.6	.	-	33864805
chr1	25242705	25243549	CHS.843.15	.	-	25244492
chr1	25244224	25244453	CHS.843.15	.	-	25244492
chr1	25244224	25244453	CHS.843.18	.	-	25245095
chr1	25242705	25243549	CHS.843.2	.	-	25244218
chr1	25243633	25244180	CHS.843.2	.	-	25244218
chr1	25242413	25242538	CHS.843.22	.	-	25244492
chr1	25242705	25243549	CHS.843.22	.	-	25244492
chr1	25242705	25243549	CHS.843.3	.	-	25244218
chr1	25243633	25244453	CHS.843.4	.	-	25244492
chr1	25242705	25243549	CHS.843.4	.	-	25244492
chr1	25244224	25244453	CHS.843.5	.	-	25244492
chr1	25242705	25243549	CHS.843.5	.	-	25244492
chr1	25242705	25243549	CHS.843.6	.	-	25244492
chr1	25243633	25244180	CHS.843.6	.	-	25244492
chr1	25242705	25243549	CHS.843.7	.	-	25244492
chr1	25321962	25328897	CHS.846.6	.	+	25317049
chr1	25317079	25321888	CHS.846.6	.	+	25317049
chr1	25317079	25328897	CHS.846.7	.	+	25317049
chr11	36272826	36273165	CHS.8461.6	.	-	36274634
chr11	36272807	36273165	CHS.8461.7	.	-	36274634
chr11	36648155	36659018	CHS.8466.10	.	+	36648051
chr11	36648155	36659018	CHS.8466.16	.	+	36648051
chr11	36648155	36659018	CHS.8466.2	.	+	36648051
chr1	25362553	25370466	CHS.848.2	.	-	25370497
chr1	25362553	25370466	CHS.848.3	.	-	25370497
chr1	25362553	25370466	CHS.848.6	.	-	25370497
chr11	44055291	44056039	CHS.8514.9	.	+	44050035
chr11	44056326	44058316	CHS.8514.9	.	+	44050035
chr11	44051719	44052661	CHS.8514.9	.	+	44050035
chr11	44050121	44050551	CHS.8514.9	.	+	44050035
chr11	44051404	44051652	CHS.8514.9	.	+	44050035
chr11	44058459	44058545	CHS.8514.9	.	+	44050035
chr11	44050622	44051334	CHS.8514.9	.	+	44050035
chr11	44053068	44053405	CHS.8514.9	.	+	44050035
chr11	44056085	44056184	CHS.8514.9	.	+	44050035
chr11	44052759	44052990	CHS.8514.9	.	+	44050035
chr11	44058699	44059837	CHS.8514.9	.	+	44050035
chr11	44053506	44055201	CHS.8514.9	.	+	44050035
chr11	45649090	45649330	CHS.8554.13	.	-	45649690
chr11	45872233	45880913	CHS.8562.1	.	+	45872228
chr11	45872233	45880919	CHS.8562.2	.	+	45872228
chr11	45872233	45880919	CHS.8562.2	.	+	45872228
chr11	45872233	45880919	CHS.8562.2	.	+	45872228
chr11	45872233	45880913	CHS.8562.4	.	+	45872228
chr11	45872233	45880913	CHS.8562.4	.	+	45872228
chr11	45872233	45880913	CHS.8562.4	.	+	45872228
chr11	45905859	45906058	CHS.8563.3	.	+	45905718
chr1	25817028	25817051	CHS.858.5	.	+	25815715
chr1	25829830	25831920	CHS.860.19	.	+	25829781
chr1	25829830	25831920	CHS.860.19	.	+	25829781
chr1	25829830	25831920	CHS.860.3	.	+	25829781
chr1	25829830	25831920	CHS.860.3	.	+	25829781
chr11	47157218	47157812	CHS.8600.1	.	+	47137650
chr11	47161190	47161445	CHS.8600.1	.	+	47137650
chr11	47157922	47161126	CHS.8600.1	.	+	47137650
chr11	47155261	47157022	CHS.8600.1	.	+	47137650
chr11	47137729	47155175	CHS.8600.1	.	+	47137650
chr11	47157218	47157812	CHS.8600.10	.	+	47137650
chr11	47157922	47161126	CHS.8600.10	.	+	47137650
chr11	47155261	47157022	CHS.8600.10	.	+	47137650
chr11	47137729	47155175	CHS.8600.10	.	+	47137650
chr11	47161190	47161463	CHS.8600.10	.	+	47137650
chr11	47137560	47137644	CHS.8600.12	.	+	47137341
chr11	47157218	47157812	CHS.8600.12	.	+	47137341
chr11	47161190	47161445	CHS.8600.12	.	+	47137341
chr11	47157922	47161126	CHS.8600.12	.	+	47137341
chr11	47155261	47157022	CHS.8600.12	.	+	47137341
chr11	47137729	47155175	CHS.8600.12	.	+	47137341
chr11	47157218	47157812	CHS.8600.13	.	+	47137341
chr11	47161190	47161445	CHS.8600.13	.	+	47137341
chr11	47157922	47161126	CHS.8600.13	.	+	47137341
chr11	47155261	47157022	CHS.8600.13	.	+	47137341
chr11	47137729	47155175	CHS.8600.13	.	+	47137341
chr11	47137497	47137644	CHS.8600.13	.	+	47137341
chr11	47157218	47157812	CHS.8600.14	.	+	47137341
chr11	47157922	47161126	CHS.8600.14	.	+	47137341
chr11	47155261	47157022	CHS.8600.14	.	+	47137341
chr11	47137729	47155175	CHS.8600.14	.	+	47137341
chr11	47161190	47161463	CHS.8600.14	.	+	47137341
chr11	47137497	47137644	CHS.8600.14	.	+	47137341
chr11	47137560	47137644	CHS.8600.19	.	+	47137341
chr11	47157218	47157812	CHS.8600.19	.	+	47137341
chr11	47157922	47161126	CHS.8600.19	.	+	47137341
chr11	47155261	47157022	CHS.8600.19	.	+	47137341
chr11	47137729	47155175	CHS.8600.19	.	+	47137341
chr11	47157218	47157812	CHS.8600.23	.	+	47137645
chr11	47161190	47161445	CHS.8600.23	.	+	47137645
chr11	47157922	47161126	CHS.8600.23	.	+	47137645
chr11	47155261	47157022	CHS.8600.23	.	+	47137645
```
