## Additional File 2 - non-PTC CHESS 3UIs for "Widespread 3’ UTR splicing regulates expression of oncogene transcripts in sequence-dependent and independent manners": CHESS_noalt-agg-v22.no_cds_utrons.bed

```
chr11	113368463	113373123	CHS.10003.19:ENST00000494714	.	+	113368340
chr11	113368463	113373123	CHS.10003.19:ENST00000314756	.	+	113368340
chr1	29115803	29116818	CHS.1005.2:ENST00000349460	.	+	29115794
chr1	29115803	29116818	CHS.1005.4:ENST00000347529	.	+	29115794
chr1	29115803	29116818	CHS.1005.5:ENST00000373800	.	+	29115794
chr1	29115803	29116818	CHS.1005.52:ENST00000349460	.	+	29115794
chr1	29115803	29116818	CHS.1005.66:ENST00000347529	.	+	29115794
chr11	116845629	116846382	CHS.10075.3:ENST00000446921	.	-	116846398
chr11	116845629	116846382	CHS.10075.4:ENST00000375300	.	-	116846398
chr11	117820547	117820665	CHS.10093.10:ENST00000292079	.	-	117820674
chr11	117820564	117820665	CHS.10093.11:ENST00000292079	.	-	117820674
chr11	117820372	117820665	CHS.10093.2:ENST00000292079	.	-	117820674
chr11	117820372	117820665	CHS.10093.4:ENST00000260287	.	-	117820674
chr11	117820543	117820665	CHS.10093.5:ENST00000292079	.	-	117820674
chr11	117838277	117839780	CHS.10094.1:ENST00000539526	.	-	117839804
chr11	117838277	117839780	CHS.10094.1:ENST00000260282	.	-	117839804
chr11	117838277	117839780	CHS.10094.1:ENST00000527717	.	-	117839804
chr11	117838277	117839780	CHS.10094.1:ENST00000526014	.	-	117839804
chr11	117838277	117839780	CHS.10094.1:ENST00000530956	.	-	117839804
chr11	117838277	117839780	CHS.10094.10:ENST00000539526	.	-	117839804
chr11	117838277	117839780	CHS.10094.10:ENST00000260282	.	-	117839804
chr11	117838277	117839780	CHS.10094.10:ENST00000527717	.	-	117839804
chr11	117838277	117839780	CHS.10094.10:ENST00000526014	.	-	117839804
chr11	117838277	117839780	CHS.10094.10:ENST00000530956	.	-	117839804
chr11	117838277	117839780	CHS.10094.2:ENST00000539526	.	-	117839804
chr11	117838277	117839780	CHS.10094.2:ENST00000260282	.	-	117839804
chr11	117838277	117839780	CHS.10094.2:ENST00000527717	.	-	117839804
chr11	117838277	117839780	CHS.10094.2:ENST00000526014	.	-	117839804
chr11	117838277	117839780	CHS.10094.2:ENST00000530956	.	-	117839804
chr11	117838277	117839780	CHS.10094.3:ENST00000539526	.	-	117839804
chr11	117838277	117839780	CHS.10094.3:ENST00000260282	.	-	117839804
chr11	117838277	117839780	CHS.10094.3:ENST00000527717	.	-	117839804
chr11	117838277	117839780	CHS.10094.3:ENST00000526014	.	-	117839804
chr11	117838277	117839780	CHS.10094.3:ENST00000530956	.	-	117839804
chr11	117838277	117839780	CHS.10094.4:ENST00000539526	.	-	117839804
chr11	117838277	117839780	CHS.10094.4:ENST00000260282	.	-	117839804
chr11	117838277	117839780	CHS.10094.4:ENST00000527717	.	-	117839804
chr11	117838277	117839780	CHS.10094.4:ENST00000526014	.	-	117839804
chr11	117838277	117839780	CHS.10094.4:ENST00000530956	.	-	117839804
chr11	117838277	117839780	CHS.10094.5:ENST00000539526	.	-	117839804
chr11	117838277	117839780	CHS.10094.5:ENST00000260282	.	-	117839804
chr11	117838277	117839780	CHS.10094.5:ENST00000527717	.	-	117839804
chr11	117838277	117839780	CHS.10094.5:ENST00000526014	.	-	117839804
chr11	117838277	117839780	CHS.10094.5:ENST00000530956	.	-	117839804
chr11	117838277	117839780	CHS.10094.6:ENST00000539526	.	-	117839804
chr11	117838277	117839780	CHS.10094.6:ENST00000260282	.	-	117839804
chr11	117838277	117839780	CHS.10094.6:ENST00000527717	.	-	117839804
chr11	117838277	117839780	CHS.10094.6:ENST00000526014	.	-	117839804
chr11	117838277	117839780	CHS.10094.6:ENST00000530956	.	-	117839804
chr11	117838277	117839780	CHS.10094.7:ENST00000539526	.	-	117839804
chr11	117838277	117839780	CHS.10094.7:ENST00000260282	.	-	117839804
chr11	117838277	117839780	CHS.10094.7:ENST00000527717	.	-	117839804
chr11	117838277	117839780	CHS.10094.7:ENST00000526014	.	-	117839804
chr11	117838277	117839780	CHS.10094.7:ENST00000530956	.	-	117839804
chr11	117838277	117839780	CHS.10094.8:ENST00000539526	.	-	117839804
chr11	117838277	117839780	CHS.10094.8:ENST00000260282	.	-	117839804
chr11	117838277	117839780	CHS.10094.8:ENST00000527717	.	-	117839804
chr11	117838277	117839780	CHS.10094.8:ENST00000526014	.	-	117839804
chr11	117838277	117839780	CHS.10094.8:ENST00000530956	.	-	117839804
chr11	117838277	117839780	CHS.10094.9:ENST00000539526	.	-	117839804
chr11	117838277	117839780	CHS.10094.9:ENST00000260282	.	-	117839804
chr11	117838277	117839780	CHS.10094.9:ENST00000527717	.	-	117839804
chr11	117838277	117839780	CHS.10094.9:ENST00000526014	.	-	117839804
chr11	117838277	117839780	CHS.10094.9:ENST00000530956	.	-	117839804
chr11	117820372	117820665	CHS.10095.1:ENST00000260287	.	-	117820674
chr11	117838277	117839780	CHS.10095.10:ENST00000539526	.	-	117839804
chr11	117838277	117839780	CHS.10095.10:ENST00000260282	.	-	117839804
chr11	117838277	117839780	CHS.10095.10:ENST00000527717	.	-	117839804
chr11	117838277	117839780	CHS.10095.10:ENST00000526014	.	-	117839804
chr11	117838277	117839780	CHS.10095.10:ENST00000530956	.	-	117839804
chr11	117820372	117820665	CHS.10095.11:ENST00000292079	.	-	117820674
chr11	117820372	117820665	CHS.10095.13:ENST00000260287	.	-	117820674
chr11	117820372	117820665	CHS.10095.5:ENST00000292079	.	-	117820674
chr11	117820372	117820665	CHS.10095.6:ENST00000260287	.	-	117820674
chr11	117820372	117820665	CHS.10095.7:ENST00000260287	.	-	117820674
chr11	117838277	117839780	CHS.10095.9:ENST00000539526	.	-	117839804
chr11	117838277	117839780	CHS.10095.9:ENST00000260282	.	-	117839804
chr11	117838277	117839780	CHS.10095.9:ENST00000527717	.	-	117839804
chr11	117838277	117839780	CHS.10095.9:ENST00000526014	.	-	117839804
chr11	117838277	117839780	CHS.10095.9:ENST00000530956	.	-	117839804
chr11	118255233	118257237	CHS.10114.12:ENST00000278937	.	-	118257252
chr11	118255233	118257237	CHS.10114.13:ENST00000278937	.	-	118257252
chr11	118255233	118257237	CHS.10114.2:ENST00000278937	.	-	118257252
chr11	118255233	118257237	CHS.10114.3:ENST00000278937	.	-	118257252
chr11	118255233	118256524	CHS.10114.4:ENST00000278937	.	-	118257252
chr11	118255233	118257237	CHS.10114.5:ENST00000278937	.	-	118257252
chr11	118352487	118353118	CHS.10120.3:ENST00000532917	.	+	118352466
chr11	118352487	118353123	CHS.10120.4:ENST00000532917	.	+	118352466
chr11	118349171	118349263	CHS.10120.5:ENST00000292144	.	+	118349091
chr11	118352487	118353118	CHS.10120.5:ENST00000292144	.	+	118349091
chr11	118752097	118754704	CHS.10139.11:ENST00000620157	.	-	118754714
chr11	118752097	118754704	CHS.10139.11:ENST00000534980	.	-	118754714
chr11	118752097	118754704	CHS.10139.13:ENST00000620157	.	-	118754714
chr11	118752097	118754704	CHS.10139.13:ENST00000534980	.	-	118754714
chr11	118752097	118754704	CHS.10139.3:ENST00000620157	.	-	118754714
chr11	118752097	118754704	CHS.10139.3:ENST00000534980	.	-	118754714
chr11	118752097	118754704	CHS.10139.5:ENST00000620157	.	-	118754714
chr11	118752097	118754704	CHS.10139.5:ENST00000534980	.	-	118754714
chr11	118752097	118754704	CHS.10139.6:ENST00000620157	.	-	118754714
chr11	118752097	118754704	CHS.10139.6:ENST00000534980	.	-	118754714
chr11	118752097	118754704	CHS.10139.7:ENST00000620157	.	-	118754714
chr11	118752097	118754704	CHS.10139.7:ENST00000534980	.	-	118754714
chr11	119001825	119010049	CHS.10152.2:ENST00000526463	.	+	119001673
chr11	119001825	119007022	CHS.10152.4:ENST00000526463	.	+	119001673
chr11	119001825	119007046	CHS.10152.7:ENST00000526463	.	+	119001673
chr11	119015758	119015840	CHS.10154.1:ENST00000532567	.	-	119017939
chr11	119015758	119015840	CHS.10154.2:ENST00000527673	.	-	119015847
chr11	119094261	119094459	CHS.10164.2:ENST00000375167	.	-	119094965
chr11	119339848	119340183	CHS.10180.8:ENST00000619721	.	-	119341550
chr11	119340440	119340694	CHS.10180.8:ENST00000619721	.	-	119341550
chr11	119339848	119340183	CHS.10181.1:ENST00000619721	.	-	119341550
chr11	119340440	119340694	CHS.10181.1:ENST00000619721	.	-	119341550
chr11	119418100	119418121	CHS.10184.10:ENST00000284240	.	-	119419410
chr11	123633798	123634120	CHS.10280.10:ENST00000392770	.	-	123634145
chr11	123633798	123634120	CHS.10280.10:ENST00000299333	.	-	123634145
chr11	123633798	123634120	CHS.10280.10:ENST00000530277	.	-	123634145
chr11	123633776	123634120	CHS.10280.11:ENST00000392770	.	-	123634145
chr11	123633776	123634120	CHS.10280.11:ENST00000299333	.	-	123634145
chr11	123633776	123634120	CHS.10280.11:ENST00000530277	.	-	123634145
chr11	123629450	123634120	CHS.10280.4:ENST00000392770	.	-	123634145
chr11	123629450	123634120	CHS.10280.4:ENST00000299333	.	-	123634145
chr11	123633776	123634120	CHS.10280.5:ENST00000392770	.	-	123634145
chr11	123633776	123634120	CHS.10280.5:ENST00000299333	.	-	123634145
chr11	123633776	123634120	CHS.10280.5:ENST00000530277	.	-	123634145
chr11	123633776	123634120	CHS.10280.6:ENST00000392770	.	-	123634145
chr11	123633776	123634120	CHS.10280.6:ENST00000299333	.	-	123634145
chr11	123633776	123634120	CHS.10280.6:ENST00000530277	.	-	123634145
chr11	124745982	124746403	CHS.10322.1:ENST00000284292	.	+	124745721
chr11	124745729	124745964	CHS.10322.1:ENST00000284292	.	+	124745721
chr11	124745982	124746403	CHS.10322.1:ENST00000412681	.	+	124745721
chr11	124745729	124745964	CHS.10322.1:ENST00000412681	.	+	124745721
chr11	124745982	124746403	CHS.10322.10:ENST00000284292	.	+	124745721
chr11	124745729	124745964	CHS.10322.10:ENST00000284292	.	+	124745721
chr11	124745982	124746403	CHS.10322.10:ENST00000412681	.	+	124745721
chr11	124745729	124745964	CHS.10322.10:ENST00000412681	.	+	124745721
chr11	124745982	124746127	CHS.10322.11:ENST00000284292	.	+	124745721
chr11	124745729	124745964	CHS.10322.11:ENST00000284292	.	+	124745721
chr11	124745982	124746127	CHS.10322.11:ENST00000412681	.	+	124745721
chr11	124745729	124745964	CHS.10322.11:ENST00000412681	.	+	124745721
chr11	124745982	124746403	CHS.10322.13:ENST00000284292	.	+	124745721
chr11	124745729	124745906	CHS.10322.13:ENST00000284292	.	+	124745721
chr11	124745982	124746403	CHS.10322.13:ENST00000412681	.	+	124745721
chr11	124745729	124745906	CHS.10322.13:ENST00000412681	.	+	124745721
chr11	124745982	124746403	CHS.10322.2:ENST00000284292	.	+	124745721
chr11	124745729	124745961	CHS.10322.2:ENST00000284292	.	+	124745721
chr11	124745982	124746403	CHS.10322.2:ENST00000412681	.	+	124745721
chr11	124745729	124745961	CHS.10322.2:ENST00000412681	.	+	124745721
chr11	124745982	124746403	CHS.10322.3:ENST00000284292	.	+	124745721
chr11	124745729	124745964	CHS.10322.3:ENST00000284292	.	+	124745721
chr11	124745982	124746403	CHS.10322.3:ENST00000412681	.	+	124745721
chr11	124745729	124745964	CHS.10322.3:ENST00000412681	.	+	124745721
chr11	124745982	124746403	CHS.10322.4:ENST00000284292	.	+	124745721
chr11	124745729	124745964	CHS.10322.4:ENST00000284292	.	+	124745721
chr11	124745982	124746403	CHS.10322.4:ENST00000412681	.	+	124745721
chr11	124745729	124745964	CHS.10322.4:ENST00000412681	.	+	124745721
chr11	124745982	124746403	CHS.10322.5:ENST00000284292	.	+	124745721
chr11	124745729	124745961	CHS.10322.5:ENST00000284292	.	+	124745721
chr11	124745982	124746403	CHS.10322.5:ENST00000412681	.	+	124745721
chr11	124745729	124745961	CHS.10322.5:ENST00000412681	.	+	124745721
chr11	124745982	124746403	CHS.10322.6:ENST00000284292	.	+	124745721
chr11	124745729	124745961	CHS.10322.6:ENST00000284292	.	+	124745721
chr11	124745982	124746403	CHS.10322.6:ENST00000412681	.	+	124745721
chr11	124745729	124745961	CHS.10322.6:ENST00000412681	.	+	124745721
chr11	124745982	124746403	CHS.10322.7:ENST00000284292	.	+	124745721
chr11	124745729	124745964	CHS.10322.7:ENST00000284292	.	+	124745721
chr11	124745982	124746403	CHS.10322.7:ENST00000412681	.	+	124745721
chr11	124745729	124745964	CHS.10322.7:ENST00000412681	.	+	124745721
chr11	124745982	124746403	CHS.10322.9:ENST00000284292	.	+	124745721
chr11	124745729	124745961	CHS.10322.9:ENST00000284292	.	+	124745721
chr11	124745982	124746403	CHS.10322.9:ENST00000412681	.	+	124745721
chr11	124745729	124745961	CHS.10322.9:ENST00000412681	.	+	124745721
chr11	125655347	125675927	CHS.10348.11:ENST00000428830	.	+	125655317
chr11	125655347	125656205	CHS.10348.13:ENST00000428830	.	+	125655317
chr11	125656335	125675927	CHS.10348.13:ENST00000428830	.	+	125655317
chr11	125655347	125656205	CHS.10348.13:ENST00000534070	.	+	125655317
chr11	125656335	125675927	CHS.10348.14:ENST00000428830	.	+	125655317
chr11	125655347	125675927	CHS.10348.6:ENST00000428830	.	+	125655317
chr11	125655347	125656205	CHS.10348.7:ENST00000428830	.	+	125655317
chr11	125655347	125656205	CHS.10348.7:ENST00000534070	.	+	125655317
chr11	130231715	130233307	CHS.10446.4:ENST00000530205	.	-	130233311
chr11	130231715	130233307	CHS.10446.6:ENST00000357899	.	-	130233358
chr11	130231715	130233307	CHS.10446.7:ENST00000525842	.	-	130234265
chr11	133840923	133842029	CHS.10483.1:ENST00000299140	.	-	133842041
chr11	133840923	133842029	CHS.10483.2:ENST00000299140	.	-	133842041
chr11	133840923	133842029	CHS.10483.3:ENST00000299140	.	-	133842041
chr11	133840923	133842029	CHS.10483.4:ENST00000299140	.	-	133842041
chr11	133840923	133842029	CHS.10483.5:ENST00000299140	.	-	133842041
chr11	133840923	133842029	CHS.10483.6:ENST00000299140	.	-	133842041
chr11	133840809	133842029	CHS.10483.7:ENST00000299140	.	-	133842041
chr11	133840923	133842029	CHS.10483.8:ENST00000299140	.	-	133842041
chr11	134375801	134376011	CHS.10502.1:ENST00000535456	.	+	134375055
chr11	134380747	134381923	CHS.10503.1:ENST00000392580	.	-	134381940
chr11	134380747	134381923	CHS.10503.1:ENST00000312527	.	-	134381940
chr11	134380747	134381923	CHS.10503.10:ENST00000392580	.	-	134381940
chr11	134380747	134381923	CHS.10503.10:ENST00000312527	.	-	134381940
chr11	134380747	134381923	CHS.10503.11:ENST00000392580	.	-	134381940
chr11	134380747	134381923	CHS.10503.11:ENST00000312527	.	-	134381940
chr11	134380747	134381923	CHS.10503.12:ENST00000392580	.	-	134381940
chr11	134380747	134381923	CHS.10503.12:ENST00000312527	.	-	134381940
chr11	134380747	134381923	CHS.10503.19:ENST00000392580	.	-	134381940
chr11	134379632	134379748	CHS.10503.19:ENST00000392580	.	-	134381940
chr11	134380747	134381923	CHS.10503.19:ENST00000312527	.	-	134381940
chr11	134379632	134379748	CHS.10503.19:ENST00000312527	.	-	134381940
chr11	134380747	134381923	CHS.10503.2:ENST00000392580	.	-	134381940
chr11	134380747	134381923	CHS.10503.2:ENST00000312527	.	-	134381940
chr11	134380747	134381923	CHS.10503.20:ENST00000392580	.	-	134381940
chr11	134379632	134379742	CHS.10503.20:ENST00000392580	.	-	134381940
chr11	134380747	134381923	CHS.10503.20:ENST00000312527	.	-	134381940
chr11	134379632	134379742	CHS.10503.20:ENST00000312527	.	-	134381940
chr11	134380747	134381923	CHS.10503.22:ENST00000392580	.	-	134381940
chr11	134379632	134379714	CHS.10503.22:ENST00000392580	.	-	134381940
chr11	134380747	134381923	CHS.10503.22:ENST00000312527	.	-	134381940
chr11	134379632	134379714	CHS.10503.22:ENST00000312527	.	-	134381940
chr11	134381817	134381923	CHS.10503.23:ENST00000392580	.	-	134381940
chr11	134381817	134381923	CHS.10503.23:ENST00000312527	.	-	134381940
chr11	134381817	134381923	CHS.10503.23:ENST00000524765	.	-	134381940
chr11	134381817	134381923	CHS.10503.24:ENST00000392580	.	-	134381940
chr11	134381817	134381923	CHS.10503.24:ENST00000312527	.	-	134381940
chr11	134381817	134381923	CHS.10503.24:ENST00000524765	.	-	134381940
chr11	134381817	134381923	CHS.10503.26:ENST00000392580	.	-	134381940
chr11	134381817	134381923	CHS.10503.26:ENST00000312527	.	-	134381940
chr11	134381817	134381923	CHS.10503.26:ENST00000524765	.	-	134381940
chr11	134380747	134381923	CHS.10503.8:ENST00000392580	.	-	134381940
chr11	134380747	134381923	CHS.10503.8:ENST00000312527	.	-	134381940
chr11	134380747	134381923	CHS.10503.9:ENST00000392580	.	-	134381940
chr11	134380747	134381923	CHS.10503.9:ENST00000312527	.	-	134381940
chr12	564681	565216	CHS.10627.1:ENST00000542920	.	-	565237
chr12	564681	565216	CHS.10627.2:ENST00000542920	.	-	565237
chr12	564681	565216	CHS.10627.3:ENST00000542920	.	-	565237
chr12	564681	565216	CHS.10627.4:ENST00000542920	.	-	565237
chr12	564681	565216	CHS.10627.5:ENST00000542920	.	-	565237
chr12	564681	565216	CHS.10627.6:ENST00000542920	.	-	565237
chr12	564681	565216	CHS.10627.7:ENST00000305108	.	-	565237
chr12	564681	565216	CHS.10627.7:ENST00000542920	.	-	565237
chr12	564681	565216	CHS.10627.8:ENST00000542920	.	-	565237
chr12	564681	565216	CHS.10627.9:ENST00000542920	.	-	565237
chr12	2804363	2805167	CHS.10677.10:ENST00000001008	.	+	2803255
chr12	2803982	2804241	CHS.10677.10:ENST00000001008	.	+	2803255
chr12	2824252	2830216	CHS.10680.2:ENST00000540929	.	+	2818312
chr12	2827056	2827195	CHS.10681.6:ENST00000337508	.	-	2827209
chr12	4302729	4302754	CHS.10716.12:ENST00000261254	.	+	4300006
chr12	4543911	4545218	CHS.10724.11:ENST00000536346	.	+	4543905
chr12	4543911	4545218	CHS.10724.11:ENST00000398012	.	+	4543905
chr12	4814783	4816715	CHS.10733.1:ENST00000433855	.	+	4811628
chr12	4816803	4850737	CHS.10733.1:ENST00000433855	.	+	4811628
chr12	4814778	4839296	CHS.10733.10:ENST00000433855	.	+	4811628
chr12	4814783	4839296	CHS.10733.2:ENST00000433855	.	+	4811628
chr12	4839361	4850737	CHS.10733.2:ENST00000433855	.	+	4811628
chr12	4814783	4850737	CHS.10733.3:ENST00000433855	.	+	4811628
chr12	4814778	4816715	CHS.10733.4:ENST00000433855	.	+	4811628
chr12	4816803	4850737	CHS.10733.4:ENST00000433855	.	+	4811628
chr12	4814778	4839296	CHS.10733.5:ENST00000433855	.	+	4811628
chr12	4839361	4850737	CHS.10733.5:ENST00000433855	.	+	4811628
chr12	4814783	4839262	CHS.10733.6:ENST00000433855	.	+	4811628
chr12	4839361	4850737	CHS.10733.6:ENST00000433855	.	+	4811628
chr12	4814778	4850737	CHS.10733.9:ENST00000433855	.	+	4811628
chr1	31908112	31908198	CHS.1076.10:ENST00000602725	.	-	31908854
chr1	31908112	31908198	CHS.1076.11:ENST00000602725	.	-	31908854
chr1	31908112	31908198	CHS.1076.12:ENST00000602725	.	-	31908854
chr1	31908112	31908198	CHS.1076.18:ENST00000602725	.	-	31908854
chr1	31908112	31908198	CHS.1076.23:ENST00000602725	.	-	31908854
chr1	31908112	31908198	CHS.1076.5:ENST00000602725	.	-	31908854
chr1	31908112	31908198	CHS.1076.7:ENST00000602725	.	-	31908854
chr12	6748547	6748769	CHS.10802.10:ENST00000203630	.	-	6748797
chr12	6748547	6748769	CHS.10802.10:ENST00000435120	.	-	6748797
chr12	6748547	6748769	CHS.10802.11:ENST00000203630	.	-	6748797
chr12	6748547	6748769	CHS.10802.11:ENST00000435120	.	-	6748797
chr12	6748547	6748769	CHS.10802.12:ENST00000203630	.	-	6748797
chr12	6748547	6748769	CHS.10802.12:ENST00000435120	.	-	6748797
chr12	6748547	6748769	CHS.10802.13:ENST00000203630	.	-	6748797
chr12	6748547	6748769	CHS.10802.13:ENST00000435120	.	-	6748797
chr12	6748547	6748769	CHS.10802.14:ENST00000203630	.	-	6748797
chr12	6748547	6748769	CHS.10802.14:ENST00000435120	.	-	6748797
chr12	6748547	6748769	CHS.10802.15:ENST00000203630	.	-	6748797
chr12	6748547	6748769	CHS.10802.15:ENST00000435120	.	-	6748797
chr12	6748547	6748769	CHS.10802.4:ENST00000203630	.	-	6748797
chr12	6748547	6748769	CHS.10802.4:ENST00000435120	.	-	6748797
chr12	6748547	6748769	CHS.10802.5:ENST00000203630	.	-	6748797
chr12	6748547	6748769	CHS.10802.5:ENST00000435120	.	-	6748797
chr12	6748547	6748769	CHS.10802.6:ENST00000203630	.	-	6748797
chr12	6748547	6748769	CHS.10802.6:ENST00000435120	.	-	6748797
chr12	6748547	6748769	CHS.10802.7:ENST00000203630	.	-	6748797
chr12	6748547	6748769	CHS.10802.7:ENST00000435120	.	-	6748797
chr12	6770446	6770501	CHS.10804.12:ENST00000619580	.	+	6770439
chr12	6770446	6770501	CHS.10804.12:ENST00000309083	.	+	6770439
chr12	6770456	6770504	CHS.10804.13:ENST00000619580	.	+	6770439
chr12	6770456	6770504	CHS.10804.13:ENST00000309083	.	+	6770439
chr12	6846367	6846724	CHS.10811.5:ENST00000422785	.	-	6846790
chr12	6960936	6961125	CHS.10827.1:ENST00000399448	.	+	6960917
chr12	6960945	6961125	CHS.10827.3:ENST00000318974	.	+	6960917
chr12	6960945	6961125	CHS.10827.4:ENST00000318974	.	+	6960917
chr12	6960945	6961125	CHS.10827.5:ENST00000399448	.	+	6960917
chr12	6960945	6961125	CHS.10827.7:ENST00000456013	.	+	6960861
chr12	6960945	6961125	CHS.10827.8:ENST00000318974	.	+	6960917
chr12	6976891	6977133	CHS.10832.2:ENST00000261407	.	-	6977148
chr12	6976891	6977133	CHS.10832.3:ENST00000535479	.	-	6978339
chr12	6976891	6977133	CHS.10832.4:ENST00000535479	.	-	6978339
chr12	7096278	7096351	CHS.10835.11:ENST00000266542	.	-	7096393
chr12	7210242	7218401	CHS.10840.23:ENST00000455147	.	+	7210220
chr12	7210242	7212771	CHS.10840.28:ENST00000455147	.	+	7210220
chr12	7212871	7218401	CHS.10840.28:ENST00000455147	.	+	7210220
chr12	7210242	7218401	CHS.10840.29:ENST00000455147	.	+	7210220
chr12	7210242	7218401	CHS.10840.3:ENST00000455147	.	+	7210220
chr12	7210242	7218401	CHS.10840.6:ENST00000455147	.	+	7210220
chr12	7355130	7357379	CHS.10843.15:ENST00000313599	.	-	7357406
chr12	7355130	7357379	CHS.10843.16:ENST00000416109	.	-	7357406
chr12	7471397	7479859	CHS.10845.18:ENST00000396620	.	-	7479893
chr12	7471397	7479859	CHS.10845.3:ENST00000432237	.	-	7479893
chr12	7471397	7479859	CHS.10845.4:ENST00000359156	.	-	7479871
chr1	32216281	32216383	CHS.1089.10:ENST00000309777	.	-	32216855
chr1	32215049	32215135	CHS.1089.14:ENST00000489170	.	-	32216412
chr1	32216281	32216383	CHS.1089.14:ENST00000489170	.	-	32216412
chr1	32215216	32215672	CHS.1089.14:ENST00000489170	.	-	32216412
chr1	32215049	32215135	CHS.1089.14:ENST00000461402	.	-	32216412
chr1	32216281	32216383	CHS.1089.14:ENST00000461402	.	-	32216412
chr1	32215216	32215672	CHS.1089.14:ENST00000461402	.	-	32216412
chr1	32216281	32216383	CHS.1089.14:ENST00000344461	.	-	32216412
chr1	32216281	32216383	CHS.1089.15:ENST00000309777	.	-	32216855
chr1	32215049	32215135	CHS.1089.16:ENST00000489170	.	-	32216412
chr1	32216281	32216383	CHS.1089.16:ENST00000489170	.	-	32216412
chr1	32215795	32216193	CHS.1089.16:ENST00000489170	.	-	32216412
chr1	32215049	32215135	CHS.1089.16:ENST00000461402	.	-	32216412
chr1	32216281	32216383	CHS.1089.16:ENST00000461402	.	-	32216412
chr1	32215795	32216193	CHS.1089.16:ENST00000461402	.	-	32216412
chr1	32216281	32216383	CHS.1089.16:ENST00000344461	.	-	32216412
chr1	32215049	32215135	CHS.1089.17:ENST00000489170	.	-	32216412
chr1	32216281	32216383	CHS.1089.17:ENST00000489170	.	-	32216412
chr1	32215049	32215135	CHS.1089.17:ENST00000461402	.	-	32216412
chr1	32216281	32216383	CHS.1089.17:ENST00000461402	.	-	32216412
chr1	32216281	32216383	CHS.1089.17:ENST00000344461	.	-	32216412
chr1	32216281	32216383	CHS.1089.18:ENST00000309777	.	-	32216855
chr1	32215049	32215135	CHS.1089.22:ENST00000489170	.	-	32216412
chr1	32216281	32216383	CHS.1089.22:ENST00000489170	.	-	32216412
chr1	32215216	32215672	CHS.1089.22:ENST00000489170	.	-	32216412
chr1	32215795	32216193	CHS.1089.22:ENST00000489170	.	-	32216412
chr1	32215049	32215135	CHS.1089.22:ENST00000461402	.	-	32216412
chr1	32216281	32216383	CHS.1089.22:ENST00000461402	.	-	32216412
chr1	32215216	32215672	CHS.1089.22:ENST00000461402	.	-	32216412
chr1	32215795	32216193	CHS.1089.22:ENST00000461402	.	-	32216412
chr1	32216281	32216383	CHS.1089.22:ENST00000344461	.	-	32216412
chr1	32215049	32215135	CHS.1089.23:ENST00000491434	.	-	32217524
chr1	32215795	32216193	CHS.1089.23:ENST00000491434	.	-	32217524
chr1	32216281	32216383	CHS.1089.23:ENST00000491434	.	-	32217524
chr1	32215216	32215672	CHS.1089.23:ENST00000491434	.	-	32217524
chr1	32215795	32216319	CHS.1089.26:ENST00000489170	.	-	32216412
chr1	32215795	32216319	CHS.1089.26:ENST00000461402	.	-	32216412
chr1	32215049	32215135	CHS.1089.5:ENST00000489170	.	-	32216412
chr1	32215216	32215672	CHS.1089.5:ENST00000489170	.	-	32216412
chr1	32216281	32216383	CHS.1089.5:ENST00000489170	.	-	32216412
chr1	32215795	32216193	CHS.1089.5:ENST00000489170	.	-	32216412
chr1	32215049	32215135	CHS.1089.5:ENST00000461402	.	-	32216412
chr1	32215216	32215672	CHS.1089.5:ENST00000461402	.	-	32216412
chr1	32216281	32216383	CHS.1089.5:ENST00000461402	.	-	32216412
chr1	32215795	32216193	CHS.1089.5:ENST00000461402	.	-	32216412
chr1	32216281	32216383	CHS.1089.5:ENST00000344461	.	-	32216412
chr1	32215049	32215135	CHS.1089.6:ENST00000489170	.	-	32216412
chr1	32215548	32215672	CHS.1089.6:ENST00000489170	.	-	32216412
chr1	32216281	32216383	CHS.1089.6:ENST00000489170	.	-	32216412
chr1	32215795	32216193	CHS.1089.6:ENST00000489170	.	-	32216412
chr1	32215049	32215135	CHS.1089.6:ENST00000461402	.	-	32216412
chr1	32215548	32215672	CHS.1089.6:ENST00000461402	.	-	32216412
chr1	32216281	32216383	CHS.1089.6:ENST00000461402	.	-	32216412
chr1	32215795	32216193	CHS.1089.6:ENST00000461402	.	-	32216412
chr1	32216281	32216383	CHS.1089.6:ENST00000344461	.	-	32216412
chr1	32215049	32215135	CHS.1089.7:ENST00000489170	.	-	32216412
chr1	32216281	32216383	CHS.1089.7:ENST00000489170	.	-	32216412
chr1	32215049	32215135	CHS.1089.7:ENST00000461402	.	-	32216412
chr1	32216281	32216383	CHS.1089.7:ENST00000461402	.	-	32216412
chr1	32216281	32216383	CHS.1089.7:ENST00000344461	.	-	32216412
chr1	32215049	32215135	CHS.1089.8:ENST00000489170	.	-	32216412
chr1	32215049	32215135	CHS.1089.8:ENST00000461402	.	-	32216412
chr1	32216281	32216383	CHS.1089.9:ENST00000309777	.	-	32216855
chr12	8777802	8780574	CHS.10897.1:ENST00000544257	.	+	8777667
chr12	8780739	8782911	CHS.10897.1:ENST00000544257	.	+	8777667
chr12	8777802	8780574	CHS.10897.1:ENST00000619374	.	+	8777667
chr12	8780739	8782911	CHS.10897.1:ENST00000619374	.	+	8777667
chr12	8780739	8782911	CHS.10897.23:ENST00000544257	.	+	8777667
chr12	8780739	8782911	CHS.10897.23:ENST00000619374	.	+	8777667
chr12	8780112	8780574	CHS.10897.24:ENST00000544257	.	+	8777667
chr12	8780739	8782911	CHS.10897.24:ENST00000544257	.	+	8777667
chr12	8777802	8780034	CHS.10897.24:ENST00000544257	.	+	8777667
chr12	8780112	8780574	CHS.10897.24:ENST00000619374	.	+	8777667
chr12	8780739	8782911	CHS.10897.24:ENST00000619374	.	+	8777667
chr12	8777802	8780034	CHS.10897.24:ENST00000619374	.	+	8777667
chr12	8777802	8780574	CHS.10897.25:ENST00000544257	.	+	8777667
chr12	8780739	8782911	CHS.10897.25:ENST00000544257	.	+	8777667
chr12	8777802	8780574	CHS.10897.25:ENST00000619374	.	+	8777667
chr12	8780739	8782911	CHS.10897.25:ENST00000619374	.	+	8777667
chr12	8780739	8782911	CHS.10897.26:ENST00000544257	.	+	8777667
chr12	8777802	8780577	CHS.10897.26:ENST00000544257	.	+	8777667
chr12	8780739	8782911	CHS.10897.26:ENST00000619374	.	+	8777667
chr12	8777802	8780577	CHS.10897.26:ENST00000619374	.	+	8777667
chr12	8780739	8782911	CHS.10897.30:ENST00000544257	.	+	8777667
chr12	8780739	8782911	CHS.10897.30:ENST00000619374	.	+	8777667
chr12	8780739	8782911	CHS.10897.31:ENST00000544257	.	+	8777667
chr12	8777802	8780577	CHS.10897.31:ENST00000544257	.	+	8777667
chr12	8780739	8782911	CHS.10897.31:ENST00000619374	.	+	8777667
chr12	8777802	8780577	CHS.10897.31:ENST00000619374	.	+	8777667
chr12	8777802	8780574	CHS.10897.32:ENST00000544257	.	+	8777667
chr12	8780739	8782911	CHS.10897.32:ENST00000544257	.	+	8777667
chr12	8777802	8780574	CHS.10897.32:ENST00000619374	.	+	8777667
chr12	8780739	8782911	CHS.10897.32:ENST00000619374	.	+	8777667
chr12	8780739	8782911	CHS.10897.36:ENST00000544257	.	+	8777667
chr12	8780739	8782911	CHS.10897.36:ENST00000619374	.	+	8777667
chr12	8780739	8782911	CHS.10897.37:ENST00000544257	.	+	8777667
chr12	8777802	8780577	CHS.10897.37:ENST00000544257	.	+	8777667
chr12	8780739	8782911	CHS.10897.37:ENST00000619374	.	+	8777667
chr12	8777802	8780577	CHS.10897.37:ENST00000619374	.	+	8777667
chr12	8777802	8780574	CHS.10897.38:ENST00000544257	.	+	8777667
chr12	8780739	8782911	CHS.10897.38:ENST00000544257	.	+	8777667
chr12	8777802	8780574	CHS.10897.38:ENST00000619374	.	+	8777667
chr12	8780739	8782911	CHS.10897.38:ENST00000619374	.	+	8777667
chr12	8780112	8780574	CHS.10897.39:ENST00000544257	.	+	8777667
chr12	8780739	8782911	CHS.10897.39:ENST00000544257	.	+	8777667
chr12	8780112	8780574	CHS.10897.39:ENST00000619374	.	+	8777667
chr12	8780739	8782911	CHS.10897.39:ENST00000619374	.	+	8777667
chr12	8777802	8780574	CHS.10897.43:ENST00000544257	.	+	8777667
chr12	8780739	8782911	CHS.10897.43:ENST00000544257	.	+	8777667
chr12	8777802	8780574	CHS.10897.43:ENST00000619374	.	+	8777667
chr12	8780739	8782911	CHS.10897.43:ENST00000619374	.	+	8777667
chr12	8777802	8780574	CHS.10897.44:ENST00000544257	.	+	8777667
chr12	8780739	8782911	CHS.10897.44:ENST00000544257	.	+	8777667
chr12	8777802	8780574	CHS.10897.44:ENST00000619374	.	+	8777667
chr12	8780739	8782911	CHS.10897.44:ENST00000619374	.	+	8777667
chr12	8777802	8780574	CHS.10897.45:ENST00000544257	.	+	8777667
chr12	8780739	8782911	CHS.10897.45:ENST00000544257	.	+	8777667
chr12	8777802	8780574	CHS.10897.45:ENST00000619374	.	+	8777667
chr12	8780739	8782911	CHS.10897.45:ENST00000619374	.	+	8777667
chr12	8777802	8780574	CHS.10897.6:ENST00000544257	.	+	8777667
chr12	8780739	8782911	CHS.10897.6:ENST00000544257	.	+	8777667
chr12	8777802	8780574	CHS.10897.6:ENST00000619374	.	+	8777667
chr12	8780739	8782911	CHS.10897.6:ENST00000619374	.	+	8777667
chr12	8780739	8782911	CHS.10897.8:ENST00000544257	.	+	8777667
chr12	8777802	8780577	CHS.10897.8:ENST00000544257	.	+	8777667
chr12	8780739	8782911	CHS.10897.8:ENST00000619374	.	+	8777667
chr12	8777802	8780577	CHS.10897.8:ENST00000619374	.	+	8777667
chr12	8875012	8876057	CHS.10900.1:ENST00000299698	.	+	8875008
chr12	8875012	8876057	CHS.10900.11:ENST00000299698	.	+	8875008
chr12	8875012	8876057	CHS.10900.12:ENST00000299698	.	+	8875008
chr12	8875012	8876057	CHS.10900.13:ENST00000299698	.	+	8875008
chr12	8875012	8876057	CHS.10900.15:ENST00000299698	.	+	8875008
chr12	8875012	8876057	CHS.10900.22:ENST00000539547	.	+	8875008
chr12	8875012	8875460	CHS.10900.6:ENST00000299698	.	+	8875008
chr12	10214187	10214668	CHS.10964.11:ENST00000540424	.	+	10213874
chr12	10213974	10214073	CHS.10964.5:ENST00000540424	.	+	10213874
chr12	10391891	10393809	CHS.10971.1:ENST00000543812	.	-	10407655
chr12	10387010	10388770	CHS.10971.1:ENST00000543812	.	-	10407655
chr12	10373231	10378131	CHS.10971.1:ENST00000543812	.	-	10407655
chr12	10378705	10379446	CHS.10971.1:ENST00000543812	.	-	10407655
chr12	10379792	10386902	CHS.10971.1:ENST00000543812	.	-	10407655
chr12	10379482	10379699	CHS.10971.1:ENST00000543812	.	-	10407655
chr12	10388875	10391834	CHS.10971.1:ENST00000543812	.	-	10407655
chr12	10378235	10378553	CHS.10971.1:ENST00000543812	.	-	10407655
chr12	10393867	10407635	CHS.10971.1:ENST00000543812	.	-	10407655
chr12	10387010	10388770	CHS.10971.2:ENST00000543812	.	-	10407655
chr12	10373231	10378131	CHS.10971.2:ENST00000543812	.	-	10407655
chr12	10390027	10407635	CHS.10971.2:ENST00000543812	.	-	10407655
chr12	10379792	10386902	CHS.10971.2:ENST00000543812	.	-	10407655
chr12	10378235	10378553	CHS.10971.2:ENST00000543812	.	-	10407655
chr12	10388875	10389942	CHS.10971.2:ENST00000543812	.	-	10407655
chr12	10387010	10388770	CHS.10971.4:ENST00000543812	.	-	10407655
chr12	10373231	10378131	CHS.10971.4:ENST00000543812	.	-	10407655
chr12	10378705	10379446	CHS.10971.4:ENST00000543812	.	-	10407655
chr12	10379792	10386902	CHS.10971.4:ENST00000543812	.	-	10407655
chr12	10379482	10379699	CHS.10971.4:ENST00000543812	.	-	10407655
chr12	10388875	10407635	CHS.10971.4:ENST00000543812	.	-	10407655
chr12	10378235	10378553	CHS.10971.4:ENST00000543812	.	-	10407655
chr12	10387010	10388770	CHS.10971.5:ENST00000543812	.	-	10407655
chr12	10373231	10378131	CHS.10971.5:ENST00000543812	.	-	10407655
chr12	10378705	10379446	CHS.10971.5:ENST00000543812	.	-	10407655
chr12	10379792	10386902	CHS.10971.5:ENST00000543812	.	-	10407655
chr12	10379482	10379699	CHS.10971.5:ENST00000543812	.	-	10407655
chr12	10388875	10407635	CHS.10971.5:ENST00000543812	.	-	10407655
chr12	10378235	10378553	CHS.10971.5:ENST00000543812	.	-	10407655
chr12	10388875	10407635	CHS.10971.7:ENST00000543812	.	-	10407655
chr12	10387010	10388770	CHS.10971.7:ENST00000543812	.	-	10407655
chr12	10379792	10386902	CHS.10971.7:ENST00000543812	.	-	10407655
chr12	10699675	10701253	CHS.10986.21:ENST00000279550	.	-	10701290
chr12	10699654	10701253	CHS.10986.5:ENST00000279550	.	-	10701290
chr12	10699654	10701253	CHS.10986.6:ENST00000228251	.	-	10701290
chr12	10931080	10932225	CHS.11003.1:ENST00000396400	.	+	10931059
chr12	11351929	11353073	CHS.11015.1:ENST00000545626	.	-	11353109
chr12	11351929	11353073	CHS.11015.2:ENST00000500254	.	-	11353109
chr12	11351929	11353073	CHS.11015.3:ENST00000240636	.	-	11353649
chr12	11893811	11893843	CHS.11029.17:ENST00000396373	.	+	11891043
chr12	11893823	11893843	CHS.11029.7:ENST00000396373	.	+	11891043
chr12	12120403	12121085	CHS.11037.6:ENST00000261349	.	-	12121128
chr12	12119330	12120369	CHS.11037.9:ENST00000261349	.	-	12121128
chr12	12120403	12121085	CHS.11037.9:ENST00000261349	.	-	12121128
chr12	12718954	12721035	CHS.11056.1:ENST00000228872	.	+	12718943
chr12	12718954	12721035	CHS.11056.2:ENST00000228872	.	+	12718943
chr12	12718954	12720093	CHS.11056.4:ENST00000228872	.	+	12718943
chr12	12726373	12726611	CHS.11061.3:ENST00000534843	.	+	12726320
chr12	13080914	13083002	CHS.11071.11:ENST00000197268	.	+	13080627
chr12	13080914	13083002	CHS.11071.11:ENST00000416494	.	+	13080627
chr12	13214720	13214812	CHS.11082.13:ENST00000256951	.	+	13214688
chr12	13214720	13214812	CHS.11082.13:ENST00000431267	.	+	13214688
chr12	13214761	13214800	CHS.11082.8:ENST00000256951	.	+	13214688
chr12	13214761	13214800	CHS.11082.8:ENST00000431267	.	+	13214688
chr12	15595057	15596089	CHS.11119.1:ENST00000281171	.	+	15595038
chr12	15595057	15596089	CHS.11119.1:ENST00000442921	.	+	15595038
chr12	15595057	15596089	CHS.11119.1:ENST00000445537	.	+	15595038
chr12	15595057	15596089	CHS.11119.10:ENST00000542557	.	+	15595038
chr12	15595057	15596089	CHS.11119.10:ENST00000544244	.	+	15595038
chr12	15595640	15596089	CHS.11119.11:ENST00000542557	.	+	15595038
chr12	15595640	15596089	CHS.11119.11:ENST00000544244	.	+	15595038
chr12	15595057	15596089	CHS.11119.2:ENST00000348962	.	+	15595038
chr12	15595057	15596089	CHS.11119.2:ENST00000542557	.	+	15595038
chr12	15595057	15596089	CHS.11119.2:ENST00000544244	.	+	15595038
chr12	15595640	15596089	CHS.11119.4:ENST00000281171	.	+	15595038
chr12	15595640	15596089	CHS.11119.4:ENST00000442921	.	+	15595038
chr12	15595640	15596089	CHS.11119.4:ENST00000445537	.	+	15595038
chr12	15595057	15596089	CHS.11119.8:ENST00000442921	.	+	15595038
chr12	15595057	15596089	CHS.11119.8:ENST00000445537	.	+	15595038
chr12	16594334	16598791	CHS.11134.18:ENST00000541764	.	-	16598897
chr12	16594334	16598791	CHS.11134.29:ENST00000541764	.	-	16598897
chr12	16594334	16598791	CHS.11134.35:ENST00000541764	.	-	16598897
chr12	18563498	18566948	CHS.11146.19:ENST00000546003	.	+	18286868
chr12	18594569	18609534	CHS.11146.19:ENST00000546003	.	+	18286868
chr12	18294015	18313961	CHS.11146.19:ENST00000546003	.	+	18286868
chr12	18562892	18563376	CHS.11146.19:ENST00000546003	.	+	18286868
chr12	18609629	18640428	CHS.11146.19:ENST00000546003	.	+	18286868
chr12	18291012	18293900	CHS.11146.19:ENST00000546003	.	+	18286868
chr12	18338548	18343326	CHS.11146.19:ENST00000546003	.	+	18286868
chr12	18505461	18538155	CHS.11146.19:ENST00000546003	.	+	18286868
chr12	18538312	18546322	CHS.11146.19:ENST00000546003	.	+	18286868
chr12	18640554	18647875	CHS.11146.19:ENST00000546003	.	+	18286868
chr12	18321032	18325034	CHS.11146.19:ENST00000546003	.	+	18286868
chr12	18314064	18320961	CHS.11146.19:ENST00000546003	.	+	18286868
chr12	18424039	18488448	CHS.11146.19:ENST00000546003	.	+	18286868
chr12	18567057	18594493	CHS.11146.19:ENST00000546003	.	+	18286868
chr12	18491558	18496061	CHS.11146.19:ENST00000546003	.	+	18286868
chr12	18343360	18346640	CHS.11146.19:ENST00000546003	.	+	18286868
chr12	18391252	18399658	CHS.11146.19:ENST00000546003	.	+	18286868
chr12	18346836	18362763	CHS.11146.19:ENST00000546003	.	+	18286868
chr12	18488629	18491450	CHS.11146.19:ENST00000546003	.	+	18286868
chr12	18286929	18290854	CHS.11146.19:ENST00000546003	.	+	18286868
chr12	18362886	18371179	CHS.11146.19:ENST00000546003	.	+	18286868
chr12	18421034	18423944	CHS.11146.19:ENST00000546003	.	+	18286868
chr12	18497748	18503280	CHS.11146.19:ENST00000546003	.	+	18286868
chr12	18399847	18420940	CHS.11146.19:ENST00000546003	.	+	18286868
chr12	18325098	18338425	CHS.11146.19:ENST00000546003	.	+	18286868
chr12	18371311	18381765	CHS.11146.19:ENST00000546003	.	+	18286868
chr12	18496154	18497618	CHS.11146.19:ENST00000546003	.	+	18286868
chr12	18381880	18391121	CHS.11146.19:ENST00000546003	.	+	18286868
chr12	18546432	18562702	CHS.11146.19:ENST00000546003	.	+	18286868
chr12	18503417	18505291	CHS.11146.19:ENST00000546003	.	+	18286868
chr12	19369798	19375530	CHS.11152.22:ENST00000539256	.	+	19369784
chr12	19369798	19375530	CHS.11152.24:ENST00000539256	.	+	19369784
chr12	19369798	19375530	CHS.11152.26:ENST00000424268	.	+	19369784
chr12	19369798	19375530	CHS.11152.27:ENST00000539256	.	+	19369784
chr12	19369798	19375530	CHS.11152.29:ENST00000539256	.	+	19369784
chr12	19369798	19375530	CHS.11152.33:ENST00000539256	.	+	19369784
chr12	19369798	19370721	CHS.11152.5:ENST00000538714	.	+	19369784
chr12	19369798	19375530	CHS.11152.6:ENST00000429027	.	+	19369784
chr12	19369798	19375530	CHS.11152.7:ENST00000299275	.	+	19369784
chr12	19369798	19375530	CHS.11152.7:ENST00000539256	.	+	19369784
chr12	24816541	24817479	CHS.11219.11:ENST00000261192	.	-	24818010
chr12	25476460	25503737	CHS.11239.1:ENST00000539744	.	-	25503762
chr12	25499996	25503737	CHS.11239.10:ENST00000413632	.	-	25503762
chr12	25476460	25503737	CHS.11239.2:ENST00000282881	.	-	25503762
chr12	25476460	25503737	CHS.11239.2:ENST00000539744	.	-	25503762
chr12	25476460	25503737	CHS.11239.3:ENST00000539744	.	-	25503762
chr12	25476460	25503737	CHS.11239.3:ENST00000458174	.	-	25503762
chr12	25476460	25503737	CHS.11239.4:ENST00000539744	.	-	25503762
chr12	25476460	25503737	CHS.11239.4:ENST00000458174	.	-	25503762
chr12	25497794	25503737	CHS.11239.5:ENST00000539744	.	-	25503762
chr12	25497794	25503737	CHS.11239.5:ENST00000458174	.	-	25503762
chr12	25497794	25503737	CHS.11239.6:ENST00000539744	.	-	25503762
chr12	25497794	25503737	CHS.11239.7:ENST00000539744	.	-	25503762
chr12	25497794	25503737	CHS.11239.8:ENST00000539744	.	-	25503762
chr12	25497794	25503737	CHS.11239.9:ENST00000539744	.	-	25503762
chr12	25497794	25503737	CHS.11239.9:ENST00000445693	.	-	25503762
chr1	32893872	32894306	CHS.1124.4:ENST00000373467	.	+	32893859
chr12	29339929	29340772	CHS.11305.1:ENST00000360150	.	-	29341158
chr12	29338642	29339850	CHS.11305.2:ENST00000360150	.	-	29341158
chr12	39746046	39754255	CHS.11394.3:ENST00000468200	.	+	39684247
chr12	39788668	39802259	CHS.11394.3:ENST00000468200	.	+	39684247
chr12	39754332	39764739	CHS.11394.3:ENST00000468200	.	+	39684247
chr12	39802382	39907633	CHS.11394.3:ENST00000468200	.	+	39684247
chr12	39736899	39745859	CHS.11394.3:ENST00000468200	.	+	39684247
chr12	39764809	39788587	CHS.11394.3:ENST00000468200	.	+	39684247
chr12	42172209	42199135	CHS.11416.10:ENST00000547351	.	-	42199171
chr1	33516570	33519464	CHS.1148.1:ENST00000373381	.	-	33519520
chr1	33516570	33519464	CHS.1148.2:ENST00000373388	.	-	33519520
chr1	33516570	33519464	CHS.1148.2:ENST00000241312	.	-	33519520
chr12	47780289	47782217	CHS.11490.1:ENST00000442892	.	+	47780278
chr12	47780289	47782217	CHS.11490.17:ENST00000442892	.	+	47780278
chr12	47780289	47782217	CHS.11490.17:ENST00000442218	.	+	47780278
chr12	47781692	47781741	CHS.11490.19:ENST00000442892	.	+	47780278
chr12	47781692	47781741	CHS.11490.19:ENST00000442218	.	+	47780278
chr12	47781927	47781996	CHS.11490.20:ENST00000442892	.	+	47780278
chr12	47781927	47781996	CHS.11490.20:ENST00000442218	.	+	47780278
chr12	48494979	48496180	CHS.11517.13:ENST00000548364	.	+	48494936
chr12	48669268	48671794	CHS.11523.7:ENST00000546701	.	-	48671927
chr12	48937905	48937960	CHS.11538.14:ENST00000256682	.	-	48938949
chr12	48996397	48996423	CHS.11545.7:ENST00000421952	.	-	48996742
chr12	49583109	49587561	CHS.11573.7:ENST00000533372	.	-	49605306
chr12	49583109	49584294	CHS.11573.8:ENST00000533372	.	-	49605306
chr12	49584614	49587561	CHS.11573.8:ENST00000533372	.	-	49605306
chr12	49868423	49868457	CHS.11582.11:ENST00000320634	.	-	49870506
chr12	49975728	49975757	CHS.11591.5:ENST00000315520	.	+	49975668
chr12	50099900	50100053	CHS.11597.2:ENST00000394963	.	+	50098997
chr12	50099565	50100053	CHS.11597.3:ENST00000394963	.	+	50098997
chr12	50980058	50981638	CHS.11615.17:ENST00000546636	.	-	50981728
chr12	50980058	50981638	CHS.11615.18:ENST00000546636	.	-	50981728
chr12	50980058	50981638	CHS.11615.9:ENST00000546636	.	-	50981728
chr12	52585835	52585962	CHS.11687.3:ENST00000537672	.	-	52585984
chr12	52585835	52585962	CHS.11687.3:ENST00000293745	.	-	52585984
chr12	52691295	52691319	CHS.11692.9:ENST00000553168	.	-	52697780
chr12	53064513	53064540	CHS.11709.11:ENST00000301463	.	-	53065834
chr12	53187763	53188536	CHS.11715.9:ENST00000416904	.	+	53187587
chr12	53284167	53285923	CHS.11726.4:ENST00000552671	.	+	53268913
chr12	53290469	53290840	CHS.11726.4:ENST00000552671	.	+	53268913
chr12	53282435	53283128	CHS.11726.4:ENST00000552671	.	+	53268913
chr12	53277608	53277820	CHS.11726.4:ENST00000552671	.	+	53268913
chr12	53275010	53276619	CHS.11726.4:ENST00000552671	.	+	53268913
chr12	53288699	53289089	CHS.11726.4:ENST00000552671	.	+	53268913
chr12	53270482	53270677	CHS.11726.4:ENST00000552671	.	+	53268913
chr12	53277227	53277469	CHS.11726.4:ENST00000552671	.	+	53268913
chr12	53272857	53274816	CHS.11726.4:ENST00000552671	.	+	53268913
chr12	53291860	53291983	CHS.11726.4:ENST00000552671	.	+	53268913
chr12	53276859	53277082	CHS.11726.4:ENST00000552671	.	+	53268913
chr12	53281626	53282263	CHS.11726.4:ENST00000552671	.	+	53268913
chr12	53290996	53291689	CHS.11726.4:ENST00000552671	.	+	53268913
chr12	53292088	53292277	CHS.11726.4:ENST00000552671	.	+	53268913
chr12	53289594	53290084	CHS.11726.4:ENST00000552671	.	+	53268913
chr12	53292970	53293272	CHS.11726.4:ENST00000552671	.	+	53268913
chr12	53286912	53287971	CHS.11726.4:ENST00000552671	.	+	53268913
chr12	53283538	53284057	CHS.11726.4:ENST00000552671	.	+	53268913
chr12	53283257	53283381	CHS.11726.4:ENST00000552671	.	+	53268913
chr12	53292393	53292573	CHS.11726.4:ENST00000552671	.	+	53268913
chr12	53289303	53289403	CHS.11726.4:ENST00000552671	.	+	53268913
chr12	53277960	53279731	CHS.11726.4:ENST00000552671	.	+	53268913
chr12	53292657	53292805	CHS.11726.4:ENST00000552671	.	+	53268913
chr12	53290212	53290346	CHS.11726.4:ENST00000552671	.	+	53268913
chr12	53270085	53270377	CHS.11726.4:ENST00000552671	.	+	53268913
chr12	53288341	53288537	CHS.11726.4:ENST00000552671	.	+	53268913
chr12	53270798	53272720	CHS.11726.4:ENST00000552671	.	+	53268913
chr12	53279866	53281506	CHS.11726.4:ENST00000552671	.	+	53268913
chr12	53284167	53285923	CHS.11726.6:ENST00000552671	.	+	53268913
chr12	53290469	53290840	CHS.11726.6:ENST00000552671	.	+	53268913
chr12	53282435	53283128	CHS.11726.6:ENST00000552671	.	+	53268913
chr12	53277608	53277820	CHS.11726.6:ENST00000552671	.	+	53268913
chr12	53275010	53276619	CHS.11726.6:ENST00000552671	.	+	53268913
chr12	53288699	53289089	CHS.11726.6:ENST00000552671	.	+	53268913
chr12	53270482	53270677	CHS.11726.6:ENST00000552671	.	+	53268913
chr12	53277227	53277469	CHS.11726.6:ENST00000552671	.	+	53268913
chr12	53272857	53274816	CHS.11726.6:ENST00000552671	.	+	53268913
chr12	53291860	53291983	CHS.11726.6:ENST00000552671	.	+	53268913
chr12	53276859	53277082	CHS.11726.6:ENST00000552671	.	+	53268913
chr12	53281626	53282263	CHS.11726.6:ENST00000552671	.	+	53268913
chr12	53290996	53291689	CHS.11726.6:ENST00000552671	.	+	53268913
chr12	53292088	53292277	CHS.11726.6:ENST00000552671	.	+	53268913
chr12	53289594	53290084	CHS.11726.6:ENST00000552671	.	+	53268913
chr12	53292970	53293272	CHS.11726.6:ENST00000552671	.	+	53268913
chr12	53286912	53287971	CHS.11726.6:ENST00000552671	.	+	53268913
chr12	53283538	53284057	CHS.11726.6:ENST00000552671	.	+	53268913
chr12	53283257	53283381	CHS.11726.6:ENST00000552671	.	+	53268913
chr12	53292393	53292573	CHS.11726.6:ENST00000552671	.	+	53268913
chr12	53289303	53289403	CHS.11726.6:ENST00000552671	.	+	53268913
chr12	53277960	53279731	CHS.11726.6:ENST00000552671	.	+	53268913
chr12	53292657	53292805	CHS.11726.6:ENST00000552671	.	+	53268913
chr12	53290212	53290346	CHS.11726.6:ENST00000552671	.	+	53268913
chr12	53270085	53270377	CHS.11726.6:ENST00000552671	.	+	53268913
chr12	53288341	53288537	CHS.11726.6:ENST00000552671	.	+	53268913
chr12	53270798	53272720	CHS.11726.6:ENST00000552671	.	+	53268913
chr12	53279866	53281506	CHS.11726.6:ENST00000552671	.	+	53268913
chr12	53284167	53285923	CHS.11726.7:ENST00000552671	.	+	53268913
chr12	53290469	53290840	CHS.11726.7:ENST00000552671	.	+	53268913
chr12	53282435	53283128	CHS.11726.7:ENST00000552671	.	+	53268913
chr12	53277608	53277820	CHS.11726.7:ENST00000552671	.	+	53268913
chr12	53275010	53276619	CHS.11726.7:ENST00000552671	.	+	53268913
chr12	53288699	53289089	CHS.11726.7:ENST00000552671	.	+	53268913
chr12	53270482	53270677	CHS.11726.7:ENST00000552671	.	+	53268913
chr12	53277227	53277469	CHS.11726.7:ENST00000552671	.	+	53268913
chr12	53272857	53274816	CHS.11726.7:ENST00000552671	.	+	53268913
chr12	53291860	53291983	CHS.11726.7:ENST00000552671	.	+	53268913
chr12	53276859	53277082	CHS.11726.7:ENST00000552671	.	+	53268913
chr12	53281626	53282263	CHS.11726.7:ENST00000552671	.	+	53268913
chr12	53290996	53291689	CHS.11726.7:ENST00000552671	.	+	53268913
chr12	53292088	53292277	CHS.11726.7:ENST00000552671	.	+	53268913
chr12	53289594	53290084	CHS.11726.7:ENST00000552671	.	+	53268913
chr12	53292970	53293272	CHS.11726.7:ENST00000552671	.	+	53268913
chr12	53286912	53287971	CHS.11726.7:ENST00000552671	.	+	53268913
chr12	53283538	53284057	CHS.11726.7:ENST00000552671	.	+	53268913
chr12	53283257	53283381	CHS.11726.7:ENST00000552671	.	+	53268913
chr12	53292393	53292573	CHS.11726.7:ENST00000552671	.	+	53268913
chr12	53289303	53289403	CHS.11726.7:ENST00000552671	.	+	53268913
chr12	53277960	53279731	CHS.11726.7:ENST00000552671	.	+	53268913
chr12	53292657	53292805	CHS.11726.7:ENST00000552671	.	+	53268913
chr12	53290212	53290346	CHS.11726.7:ENST00000552671	.	+	53268913
chr12	53270085	53270377	CHS.11726.7:ENST00000552671	.	+	53268913
chr12	53288341	53288537	CHS.11726.7:ENST00000552671	.	+	53268913
chr12	53270798	53272720	CHS.11726.7:ENST00000552671	.	+	53268913
chr12	53279866	53281506	CHS.11726.7:ENST00000552671	.	+	53268913
chr12	53508027	53517014	CHS.11744.1:ENST00000548446	.	-	53517139
chr12	54284317	54284548	CHS.11790.2:ENST00000546500	.	+	54284310
chr12	54284317	54284548	CHS.11790.2:ENST00000547566	.	+	54284310
chr12	54286732	54286952	CHS.11790.3:ENST00000546500	.	+	54284310
chr12	54284317	54286661	CHS.11790.3:ENST00000546500	.	+	54284310
chr12	54286732	54286952	CHS.11790.3:ENST00000547566	.	+	54284310
chr12	54284317	54286661	CHS.11790.3:ENST00000547566	.	+	54284310
chr12	54284317	54284548	CHS.11790.6:ENST00000546500	.	+	54284310
chr12	54286732	54286952	CHS.11790.6:ENST00000546500	.	+	54284310
chr12	54284317	54284548	CHS.11790.6:ENST00000547566	.	+	54284310
chr12	54286732	54286952	CHS.11790.6:ENST00000547566	.	+	54284310
chr12	54395576	54395609	CHS.11797.11:ENST00000293379	.	-	54396295
chr12	54456153	54459088	CHS.11798.1:ENST00000552397	.	-	54459111
chr12	54456153	54459088	CHS.11798.1:ENST00000305879	.	-	54459111
chr12	54456153	54459088	CHS.11798.11:ENST00000552397	.	-	54459111
chr12	54456153	54459088	CHS.11798.11:ENST00000305879	.	-	54459111
chr12	54456153	54459088	CHS.11798.15:ENST00000552397	.	-	54459111
chr12	54456153	54459088	CHS.11798.15:ENST00000305879	.	-	54459111
chr12	54456153	54459088	CHS.11798.16:ENST00000552397	.	-	54459111
chr12	54456153	54459088	CHS.11798.16:ENST00000305879	.	-	54459111
chr12	54456153	54459088	CHS.11798.2:ENST00000552397	.	-	54459111
chr12	54456153	54459088	CHS.11798.2:ENST00000305879	.	-	54459111
chr12	54456153	54459088	CHS.11798.9:ENST00000552397	.	-	54459111
chr12	54456153	54459088	CHS.11798.9:ENST00000305879	.	-	54459111
chr12	54577345	54577859	CHS.11801.1:ENST00000550285	.	+	54570274
chr12	54577345	54577859	CHS.11801.12:ENST00000538346	.	+	54577325
chr12	54577345	54577859	CHS.11801.13:ENST00000538346	.	+	54577325
chr12	54577345	54577859	CHS.11801.2:ENST00000243052	.	+	54577325
chr12	54577345	54577859	CHS.11801.2:ENST00000538346	.	+	54577325
chr12	54577345	54577859	CHS.11801.5:ENST00000538346	.	+	54577325
chr12	54577345	54577859	CHS.11801.6:ENST00000538346	.	+	54577325
chr12	54577345	54577859	CHS.11801.7:ENST00000538346	.	+	54577325
chr12	54577345	54577859	CHS.11801.9:ENST00000538346	.	+	54577325
chr12	54577345	54577859	CHS.11801.9:ENST00000550620	.	+	54577325
chr12	54580057	54580084	CHS.11802.10:ENST00000257905	.	-	54580389
chr12	54950390	54956753	CHS.11809.1:ENST00000524622	.	-	54961171
chr12	54956807	54961167	CHS.11809.1:ENST00000524622	.	-	54961171
chr12	54950390	54956753	CHS.11809.1:ENST00000531122	.	-	54961171
chr12	54956807	54961167	CHS.11809.1:ENST00000531122	.	-	54961171
chr12	54950390	54956753	CHS.11809.11:ENST00000524622	.	-	54961171
chr12	54956807	54961167	CHS.11809.11:ENST00000524622	.	-	54961171
chr12	54950390	54956753	CHS.11809.11:ENST00000531122	.	-	54961171
chr12	54956807	54961167	CHS.11809.11:ENST00000531122	.	-	54961171
chr12	54950390	54956753	CHS.11809.12:ENST00000524622	.	-	54961171
chr12	54956807	54961167	CHS.11809.12:ENST00000524622	.	-	54961171
chr12	54950390	54956753	CHS.11809.12:ENST00000531122	.	-	54961171
chr12	54956807	54961167	CHS.11809.12:ENST00000531122	.	-	54961171
chr12	54950390	54956753	CHS.11809.13:ENST00000524622	.	-	54961171
chr12	54956807	54961167	CHS.11809.13:ENST00000524622	.	-	54961171
chr12	54950390	54956753	CHS.11809.13:ENST00000531122	.	-	54961171
chr12	54956807	54961167	CHS.11809.13:ENST00000531122	.	-	54961171
chr12	54950390	54956753	CHS.11809.14:ENST00000524622	.	-	54961171
chr12	54956807	54961167	CHS.11809.14:ENST00000524622	.	-	54961171
chr12	54950390	54956753	CHS.11809.14:ENST00000531122	.	-	54961171
chr12	54956807	54961167	CHS.11809.14:ENST00000531122	.	-	54961171
chr12	54950390	54961167	CHS.11809.15:ENST00000524622	.	-	54961171
chr12	54950390	54961167	CHS.11809.15:ENST00000531122	.	-	54961171
chr12	54950390	54961167	CHS.11809.15:ENST00000449076	.	-	54961171
chr12	54950390	54961167	CHS.11809.15:ENST00000316577	.	-	54961171
chr12	54950390	54961167	CHS.11809.16:ENST00000524622	.	-	54961171
chr12	54950390	54961167	CHS.11809.16:ENST00000531122	.	-	54961171
chr12	54950390	54961167	CHS.11809.16:ENST00000449076	.	-	54961171
chr12	54950390	54961167	CHS.11809.16:ENST00000316577	.	-	54961171
chr12	54950390	54961167	CHS.11809.17:ENST00000524622	.	-	54961171
chr12	54950390	54961167	CHS.11809.17:ENST00000531122	.	-	54961171
chr12	54950390	54961167	CHS.11809.17:ENST00000449076	.	-	54961171
chr12	54950390	54961167	CHS.11809.17:ENST00000316577	.	-	54961171
chr12	54950390	54961167	CHS.11809.18:ENST00000524622	.	-	54961171
chr12	54950390	54961167	CHS.11809.18:ENST00000531122	.	-	54961171
chr12	54950390	54961167	CHS.11809.18:ENST00000449076	.	-	54961171
chr12	54950390	54961167	CHS.11809.18:ENST00000316577	.	-	54961171
chr12	54950390	54961167	CHS.11809.19:ENST00000524622	.	-	54961171
chr12	54950390	54961167	CHS.11809.19:ENST00000531122	.	-	54961171
chr12	54950390	54956753	CHS.11809.2:ENST00000524622	.	-	54961171
chr12	54956807	54961167	CHS.11809.2:ENST00000524622	.	-	54961171
chr12	54950390	54956753	CHS.11809.2:ENST00000531122	.	-	54961171
chr12	54956807	54961167	CHS.11809.2:ENST00000531122	.	-	54961171
chr12	54950390	54956753	CHS.11809.2:ENST00000449076	.	-	54961171
chr12	54956807	54961167	CHS.11809.2:ENST00000449076	.	-	54961171
chr12	54950390	54956753	CHS.11809.2:ENST00000316577	.	-	54961171
chr12	54956807	54961167	CHS.11809.2:ENST00000316577	.	-	54961171
chr12	54950390	54961167	CHS.11809.20:ENST00000524622	.	-	54961171
chr12	54950390	54961167	CHS.11809.20:ENST00000531122	.	-	54961171
chr12	54950390	54961167	CHS.11809.21:ENST00000524622	.	-	54961171
chr12	54950390	54961167	CHS.11809.21:ENST00000531122	.	-	54961171
chr12	54950390	54961167	CHS.11809.21:ENST00000449076	.	-	54961171
chr12	54950390	54961167	CHS.11809.21:ENST00000316577	.	-	54961171
chr12	54950390	54961167	CHS.11809.22:ENST00000524622	.	-	54961171
chr12	54950390	54961167	CHS.11809.22:ENST00000531122	.	-	54961171
chr12	54950390	54961167	CHS.11809.22:ENST00000449076	.	-	54961171
chr12	54950390	54961167	CHS.11809.22:ENST00000316577	.	-	54961171
chr12	54950390	54961167	CHS.11809.23:ENST00000524622	.	-	54961171
chr12	54950390	54961167	CHS.11809.23:ENST00000531122	.	-	54961171
chr12	54950390	54961167	CHS.11809.23:ENST00000449076	.	-	54961171
chr12	54950390	54961167	CHS.11809.23:ENST00000316577	.	-	54961171
chr12	54950390	54961167	CHS.11809.24:ENST00000524622	.	-	54961171
chr12	54950390	54961167	CHS.11809.24:ENST00000531122	.	-	54961171
chr12	54950390	54956753	CHS.11809.3:ENST00000524622	.	-	54961171
chr12	54956807	54961167	CHS.11809.3:ENST00000524622	.	-	54961171
chr12	54950390	54956753	CHS.11809.3:ENST00000531122	.	-	54961171
chr12	54956807	54961167	CHS.11809.3:ENST00000531122	.	-	54961171
chr12	54950390	54961167	CHS.11809.4:ENST00000524622	.	-	54961171
chr12	54950390	54961167	CHS.11809.4:ENST00000531122	.	-	54961171
chr12	54950390	54961167	CHS.11809.5:ENST00000524622	.	-	54961171
chr12	54950390	54961167	CHS.11809.5:ENST00000531122	.	-	54961171
chr12	54950390	54961167	CHS.11809.5:ENST00000449076	.	-	54961171
chr12	54950390	54961167	CHS.11809.5:ENST00000316577	.	-	54961171
chr12	54950390	54956753	CHS.11809.6:ENST00000524622	.	-	54961171
chr12	54956807	54961167	CHS.11809.6:ENST00000524622	.	-	54961171
chr12	54950390	54956753	CHS.11809.6:ENST00000531122	.	-	54961171
chr12	54956807	54961167	CHS.11809.6:ENST00000531122	.	-	54961171
chr12	54950390	54956753	CHS.11809.6:ENST00000449076	.	-	54961171
chr12	54956807	54961167	CHS.11809.6:ENST00000449076	.	-	54961171
chr12	54950390	54956753	CHS.11809.6:ENST00000316577	.	-	54961171
chr12	54956807	54961167	CHS.11809.6:ENST00000316577	.	-	54961171
chr12	54950390	54956753	CHS.11809.7:ENST00000524622	.	-	54961171
chr12	54956807	54961167	CHS.11809.7:ENST00000524622	.	-	54961171
chr12	54950390	54956753	CHS.11809.7:ENST00000531122	.	-	54961171
chr12	54956807	54961167	CHS.11809.7:ENST00000531122	.	-	54961171
chr12	54950390	54956753	CHS.11809.7:ENST00000449076	.	-	54961171
chr12	54956807	54961167	CHS.11809.7:ENST00000449076	.	-	54961171
chr12	54950390	54956753	CHS.11809.7:ENST00000316577	.	-	54961171
chr12	54956807	54961167	CHS.11809.7:ENST00000316577	.	-	54961171
chr12	54950390	54956753	CHS.11809.8:ENST00000524622	.	-	54961171
chr12	54956807	54961167	CHS.11809.8:ENST00000524622	.	-	54961171
chr12	54950390	54956753	CHS.11809.8:ENST00000531122	.	-	54961171
chr12	54956807	54961167	CHS.11809.8:ENST00000531122	.	-	54961171
chr12	54950390	54956753	CHS.11809.8:ENST00000449076	.	-	54961171
chr12	54956807	54961167	CHS.11809.8:ENST00000449076	.	-	54961171
chr12	54950390	54956753	CHS.11809.8:ENST00000316577	.	-	54961171
chr12	54956807	54961167	CHS.11809.8:ENST00000316577	.	-	54961171
chr12	54950390	54956753	CHS.11809.9:ENST00000524622	.	-	54961171
chr12	54956807	54961167	CHS.11809.9:ENST00000524622	.	-	54961171
chr12	54950390	54956753	CHS.11809.9:ENST00000531122	.	-	54961171
chr12	54956807	54961167	CHS.11809.9:ENST00000531122	.	-	54961171
chr12	54950390	54956753	CHS.11809.9:ENST00000449076	.	-	54961171
chr12	54956807	54961167	CHS.11809.9:ENST00000449076	.	-	54961171
chr12	54950390	54956753	CHS.11809.9:ENST00000316577	.	-	54961171
chr12	54956807	54961167	CHS.11809.9:ENST00000316577	.	-	54961171
chr12	55684745	55684857	CHS.11832.22:ENST00000553804	.	-	55685060
chr12	55724049	55724321	CHS.11835.1:ENST00000550412	.	+	55721703
chr12	55721947	55723885	CHS.11835.1:ENST00000550412	.	+	55721703
chr12	55749883	55757012	CHS.11842.1:ENST00000257868	.	+	55749879
chr12	55752840	55757382	CHS.11843.1:ENST00000552884	.	-	55800609
chr12	55752840	55757382	CHS.11843.2:ENST00000546604	.	-	55757514
chr1	35601656	35601682	CHS.1185.7:ENST00000621781	.	-	35603269
chr1	35601656	35601682	CHS.1185.7:ENST00000373237	.	-	35603269
chr12	56157735	56157881	CHS.11872.11:ENST00000550443	.	+	56157723
chr12	56157735	56157881	CHS.11872.12:ENST00000550443	.	+	56157723
chr12	56157735	56157881	CHS.11872.2:ENST00000550443	.	+	56157723
chr12	56157735	56157881	CHS.11872.3:ENST00000550443	.	+	56157723
chr12	56157735	56157852	CHS.11872.4:ENST00000550443	.	+	56157723
chr12	56157735	56157852	CHS.11872.7:ENST00000550443	.	+	56157723
chr12	56589018	56589277	CHS.11898.12:ENST00000262031	.	+	56589009
chr12	56589018	56589277	CHS.11898.12:ENST00000550726	.	+	56589009
chr12	56589014	56589139	CHS.11898.13:ENST00000262031	.	+	56589009
chr12	56589014	56589139	CHS.11898.13:ENST00000550726	.	+	56589009
chr12	56589018	56589139	CHS.11898.21:ENST00000550726	.	+	56589009
chr12	56589018	56589139	CHS.11898.8:ENST00000262031	.	+	56589009
chr12	56589018	56589139	CHS.11898.8:ENST00000550726	.	+	56589009
chr12	56996466	56997273	CHS.11914.1:ENST00000300098	.	+	56996421
chr12	56996466	56997496	CHS.11914.2:ENST00000300098	.	+	56996421
chr12	56996466	56998190	CHS.11914.3:ENST00000300098	.	+	56996421
chr12	57010288	57012377	CHS.11917.1:ENST00000379411	.	-	57012381
chr12	57010288	57012377	CHS.11917.1:ENST00000441881	.	-	57012381
chr12	57010288	57012377	CHS.11917.1:ENST00000423597	.	-	57012381
chr12	57010288	57012133	CHS.11917.2:ENST00000379411	.	-	57012381
chr12	57012291	57012377	CHS.11917.2:ENST00000379411	.	-	57012381
chr12	57010288	57012133	CHS.11917.2:ENST00000441881	.	-	57012381
chr12	57012291	57012377	CHS.11917.2:ENST00000441881	.	-	57012381
chr12	57010288	57012133	CHS.11917.2:ENST00000423597	.	-	57012381
chr12	57012291	57012377	CHS.11917.2:ENST00000423597	.	-	57012381
chr12	57010288	57012377	CHS.11917.3:ENST00000458521	.	-	57012381
chr12	57010288	57012377	CHS.11917.3:ENST00000300108	.	-	57012381
chr12	57010288	57012377	CHS.11917.3:ENST00000615887	.	-	57012381
chr12	57010288	57012133	CHS.11917.4:ENST00000458521	.	-	57012381
chr12	57012291	57012377	CHS.11917.4:ENST00000458521	.	-	57012381
chr12	57010288	57012133	CHS.11917.4:ENST00000300108	.	-	57012381
chr12	57012291	57012377	CHS.11917.4:ENST00000300108	.	-	57012381
chr12	57010288	57012133	CHS.11917.4:ENST00000615887	.	-	57012381
chr12	57012291	57012377	CHS.11917.4:ENST00000615887	.	-	57012381
chr12	57010288	57012377	CHS.11917.5:ENST00000357616	.	-	57012624
chr12	57010288	57012377	CHS.11917.5:ENST00000438756	.	-	57012624
chr12	57010288	57012377	CHS.11917.5:ENST00000393867	.	-	57012624
chr12	57010288	57012133	CHS.11917.6:ENST00000357616	.	-	57012624
chr12	57012291	57012377	CHS.11917.6:ENST00000357616	.	-	57012624
chr12	57010288	57012133	CHS.11917.6:ENST00000438756	.	-	57012624
chr12	57012291	57012377	CHS.11917.6:ENST00000438756	.	-	57012624
chr12	57010288	57012133	CHS.11917.6:ENST00000393867	.	-	57012624
chr12	57012291	57012377	CHS.11917.6:ENST00000393867	.	-	57012624
chr12	57235098	57235159	CHS.11930.18:ENST00000554503	.	-	57235565
chr12	57235098	57235159	CHS.11930.18:ENST00000393825	.	-	57235565
chr12	57243666	57243698	CHS.11934.14:ENST00000554578	.	-	57243814
chr12	57243666	57243698	CHS.11934.14:ENST00000332782	.	-	57243814
chr12	57243666	57243698	CHS.11934.14:ENST00000546246	.	-	57243814
chr12	57243698	57243762	CHS.11934.16:ENST00000554578	.	-	57243814
chr12	57243698	57243762	CHS.11934.16:ENST00000332782	.	-	57243814
chr12	57243698	57243762	CHS.11934.16:ENST00000546246	.	-	57243814
chr12	57243640	57243811	CHS.11934.8:ENST00000554578	.	-	57243814
chr12	57243640	57243811	CHS.11934.8:ENST00000332782	.	-	57243814
chr12	57529329	57529610	CHS.11946.10:ENST00000355673	.	+	57529231
chr12	57529674	57529933	CHS.11946.10:ENST00000355673	.	+	57529231
chr12	57529329	57529610	CHS.11946.18:ENST00000355673	.	+	57529231
chr12	57529674	57529933	CHS.11946.18:ENST00000355673	.	+	57529231
chr12	57529329	57529933	CHS.11946.19:ENST00000355673	.	+	57529231
chr12	57529325	57529610	CHS.11946.5:ENST00000355673	.	+	57529231
chr12	57529329	57529610	CHS.11946.7:ENST00000355673	.	+	57529231
chr12	57529674	57529933	CHS.11946.7:ENST00000355673	.	+	57529231
chr1	35853702	35854676	CHS.1195.13:ENST00000373210	.	+	35853602
chr1	35854822	35855701	CHS.1195.14:ENST00000373210	.	+	35853602
chr1	35853702	35854676	CHS.1195.15:ENST00000373210	.	+	35853602
chr1	35854822	35855701	CHS.1195.15:ENST00000373210	.	+	35853602
chr12	57583215	57584217	CHS.11950.1:ENST00000455537	.	+	57583176
chr12	57601636	57601925	CHS.11952.2:ENST00000540759	.	+	57601603
chr12	57601636	57601925	CHS.11952.2:ENST00000354947	.	+	57601603
chr12	59764280	59768118	CHS.12003.17:ENST00000549928	.	+	59735964
chr12	61719797	61720686	CHS.12007.4:ENST00000549379	.	-	61720915
chr12	66338212	66343455	CHS.12079.3:ENST00000247815	.	+	66338099
chr12	66338212	66343455	CHS.12079.3:ENST00000545134	.	+	66338099
chr12	68657217	68659279	CHS.12117.1:ENST00000250559	.	+	68657184
chr12	68657217	68659279	CHS.12117.1:ENST00000393436	.	+	68657184
chr12	68657217	68659279	CHS.12117.10:ENST00000250559	.	+	68657184
chr12	68657217	68659279	CHS.12117.10:ENST00000393436	.	+	68657184
chr12	68657217	68659279	CHS.12117.11:ENST00000250559	.	+	68657184
chr12	68657217	68659279	CHS.12117.11:ENST00000393436	.	+	68657184
chr12	68657217	68659279	CHS.12117.12:ENST00000250559	.	+	68657184
chr12	68657217	68659279	CHS.12117.12:ENST00000393436	.	+	68657184
chr12	68657217	68659279	CHS.12117.14:ENST00000250559	.	+	68657184
chr12	68657217	68659279	CHS.12117.14:ENST00000393436	.	+	68657184
chr12	68657217	68659279	CHS.12117.15:ENST00000250559	.	+	68657184
chr12	68657217	68659279	CHS.12117.15:ENST00000393436	.	+	68657184
chr12	68657217	68659279	CHS.12117.16:ENST00000250559	.	+	68657184
chr12	68657217	68659279	CHS.12117.16:ENST00000393436	.	+	68657184
chr12	68657217	68659279	CHS.12117.19:ENST00000250559	.	+	68657184
chr12	68657217	68659279	CHS.12117.19:ENST00000393436	.	+	68657184
chr12	68657217	68659279	CHS.12117.2:ENST00000450214	.	+	68657184
chr12	68657217	68659279	CHS.12117.2:ENST00000539091	.	+	68657184
chr12	68657217	68659279	CHS.12117.22:ENST00000250559	.	+	68657184
chr12	68657217	68659279	CHS.12117.22:ENST00000393436	.	+	68657184
chr12	68657217	68659279	CHS.12117.23:ENST00000250559	.	+	68657184
chr12	68657217	68659279	CHS.12117.23:ENST00000393436	.	+	68657184
chr12	68657217	68659279	CHS.12117.3:ENST00000250559	.	+	68657184
chr12	68657217	68659279	CHS.12117.3:ENST00000393436	.	+	68657184
chr12	68657217	68659279	CHS.12117.4:ENST00000542145	.	+	68657184
chr12	68657217	68659279	CHS.12117.5:ENST00000540209	.	+	68657184
chr12	68657217	68659279	CHS.12117.6:ENST00000450214	.	+	68657184
chr12	68657217	68659279	CHS.12117.6:ENST00000539091	.	+	68657184
chr12	68657217	68659279	CHS.12117.7:ENST00000250559	.	+	68657184
chr12	68657217	68659279	CHS.12117.7:ENST00000393436	.	+	68657184
chr12	68657217	68659279	CHS.12117.8:ENST00000250559	.	+	68657184
chr12	68657217	68659279	CHS.12117.8:ENST00000393436	.	+	68657184
chr12	75365263	75371078	CHS.12203.46:ENST00000328705	.	-	75371452
chr12	76030092	76030504	CHS.12223.1:ENST00000602540	.	-	76030538
chr12	76030092	76030509	CHS.12223.2:ENST00000602540	.	-	76030538
chr12	76030092	76030509	CHS.12223.2:ENST00000266671	.	-	76030538
chr12	76030092	76030509	CHS.12223.2:ENST00000619060	.	-	76030538
chr12	76030092	76030248	CHS.12223.3:ENST00000602540	.	-	76030538
chr12	76030092	76030248	CHS.12223.3:ENST00000266671	.	-	76030538
chr12	76030092	76030248	CHS.12223.3:ENST00000619060	.	-	76030538
chr12	76030092	76030430	CHS.12223.4:ENST00000602540	.	-	76030538
chr12	76030092	76030430	CHS.12223.4:ENST00000266671	.	-	76030538
chr12	76030092	76030430	CHS.12223.4:ENST00000619060	.	-	76030538
chr12	76047718	76048392	CHS.12225.1:ENST00000618691	.	-	76048431
chr12	76047718	76048392	CHS.12225.1:ENST00000261182	.	-	76048431
chr12	76047718	76048392	CHS.12225.1:ENST00000393263	.	-	76048431
chr12	76047718	76048392	CHS.12225.11:ENST00000618691	.	-	76048431
chr12	76047718	76048392	CHS.12225.11:ENST00000261182	.	-	76048431
chr12	76047718	76048392	CHS.12225.11:ENST00000393263	.	-	76048431
chr12	76047718	76048392	CHS.12225.12:ENST00000618691	.	-	76048431
chr12	76047718	76048392	CHS.12225.12:ENST00000261182	.	-	76048431
chr12	76047718	76048392	CHS.12225.12:ENST00000393263	.	-	76048431
chr12	76047718	76048420	CHS.12225.14:ENST00000618691	.	-	76048431
chr12	76047718	76048420	CHS.12225.14:ENST00000261182	.	-	76048431
chr12	76047718	76048420	CHS.12225.14:ENST00000393263	.	-	76048431
chr12	76047718	76048420	CHS.12225.17:ENST00000618691	.	-	76048431
chr12	76047718	76048420	CHS.12225.17:ENST00000261182	.	-	76048431
chr12	76047718	76048420	CHS.12225.17:ENST00000393263	.	-	76048431
chr12	76047718	76048392	CHS.12225.21:ENST00000618691	.	-	76048431
chr12	76047718	76048392	CHS.12225.21:ENST00000261182	.	-	76048431
chr12	76047718	76048392	CHS.12225.21:ENST00000393263	.	-	76048431
chr12	79585148	79587709	CHS.12261.2:ENST00000328827	.	-	79592609
chr12	80797726	80811464	CHS.12275.5:ENST00000552864	.	-	80811467
chr12	80797726	80811464	CHS.12275.6:ENST00000261203	.	-	80848145
chr1	1787053	1787321	CHS.123.1:ENST00000615252	.	-	1787333
chr1	1787053	1787321	CHS.123.1:ENST00000378609	.	-	1787333
chr1	1787053	1787321	CHS.123.10:ENST00000615252	.	-	1787333
chr1	1787053	1787321	CHS.123.10:ENST00000378609	.	-	1787333
chr1	1787053	1787321	CHS.123.14:ENST00000615252	.	-	1787333
chr1	1787053	1787321	CHS.123.14:ENST00000378609	.	-	1787333
chr1	1787053	1787321	CHS.123.15:ENST00000615252	.	-	1787333
chr1	1787053	1787321	CHS.123.15:ENST00000378609	.	-	1787333
chr1	1787053	1787321	CHS.123.16:ENST00000615252	.	-	1787333
chr1	1787053	1787321	CHS.123.16:ENST00000378609	.	-	1787333
chr1	1787053	1787321	CHS.123.17:ENST00000615252	.	-	1787333
chr1	1787053	1787321	CHS.123.17:ENST00000378609	.	-	1787333
chr1	1787053	1787321	CHS.123.18:ENST00000615252	.	-	1787333
chr1	1787053	1787321	CHS.123.18:ENST00000378609	.	-	1787333
chr1	1787053	1787321	CHS.123.19:ENST00000615252	.	-	1787333
chr1	1787053	1787321	CHS.123.19:ENST00000378609	.	-	1787333
chr1	1787053	1787325	CHS.123.20:ENST00000615252	.	-	1787333
chr1	1787053	1787325	CHS.123.20:ENST00000378609	.	-	1787333
chr1	1787053	1787325	CHS.123.21:ENST00000615252	.	-	1787333
chr1	1787053	1787325	CHS.123.21:ENST00000378609	.	-	1787333
chr1	1787053	1787321	CHS.123.3:ENST00000615252	.	-	1787333
chr1	1787053	1787321	CHS.123.3:ENST00000378609	.	-	1787333
chr1	1787053	1787321	CHS.123.4:ENST00000615252	.	-	1787333
chr1	1787053	1787321	CHS.123.4:ENST00000378609	.	-	1787333
chr1	1787053	1787321	CHS.123.5:ENST00000615252	.	-	1787333
chr1	1787053	1787321	CHS.123.5:ENST00000378609	.	-	1787333
chr1	1787053	1787321	CHS.123.6:ENST00000615252	.	-	1787333
chr1	1787053	1787321	CHS.123.7:ENST00000615252	.	-	1787333
chr1	1787053	1787321	CHS.123.7:ENST00000378609	.	-	1787333
chr12	88497181	88505158	CHS.12330.4:ENST00000347404	.	-	88505198
chr12	92420460	92420998	CHS.12392.1:ENST00000378487	.	-	92421012
chr12	92420460	92420998	CHS.12392.6:ENST00000378487	.	-	92421012
chr12	93859442	93859539	CHS.12428.5:ENST00000551065	.	+	93859329
chr12	95258287	95262303	CHS.12461.25:ENST00000547997	.	+	95256618
chr12	95258287	95262303	CHS.12461.25:ENST00000552660	.	+	95256618
chr12	100238117	100241642	CHS.12547.1:ENST00000378244	.	-	100252532
chr12	100241845	100242485	CHS.12547.1:ENST00000378244	.	-	100252532
chr12	100242569	100252175	CHS.12547.1:ENST00000378244	.	-	100252532
chr12	100204294	100221669	CHS.12547.1:ENST00000378244	.	-	100252532
chr12	100252301	100252393	CHS.12547.1:ENST00000378244	.	-	100252532
chr12	100221793	100237967	CHS.12547.1:ENST00000378244	.	-	100252532
chr12	100252301	100252393	CHS.12547.1:ENST00000416321	.	-	100252532
chr12	101127074	101127860	CHS.12553.13:ENST00000392977	.	+	101127067
chr12	101127074	101127860	CHS.12553.15:ENST00000392977	.	+	101127067
chr12	101127074	101127860	CHS.12553.16:ENST00000392979	.	+	101127067
chr12	101127078	101127860	CHS.12553.17:ENST00000392979	.	+	101127067
chr12	101127074	101127860	CHS.12553.22:ENST00000392977	.	+	101127067
chr12	101127078	101127860	CHS.12553.23:ENST00000392977	.	+	101127067
chr12	101127078	101127860	CHS.12553.5:ENST00000392977	.	+	101127067
chr12	101127074	101127860	CHS.12553.6:ENST00000392977	.	+	101127067
chr12	101127078	101127860	CHS.12553.7:ENST00000392979	.	+	101127067
chr12	101127074	101127860	CHS.12553.8:ENST00000392979	.	+	101127067
chr12	102959002	102959361	CHS.12595.1:ENST00000266744	.	+	102958952
chr12	103268962	103269806	CHS.12596.9:ENST00000547347	.	-	103273882
chr12	103269853	103273791	CHS.12596.9:ENST00000547347	.	-	103273882
chr12	103267708	103267852	CHS.12596.9:ENST00000547347	.	-	103273882
chr12	103263371	103267633	CHS.12596.9:ENST00000547347	.	-	103273882
chr12	103237902	103263325	CHS.12596.9:ENST00000547347	.	-	103273882
chr12	103775630	103777043	CHS.12603.2:ENST00000392876	.	-	103777831
chr12	103775630	103777043	CHS.12603.5:ENST00000392876	.	-	103777831
chr12	105367509	105370633	CHS.12635.1:ENST00000443585	.	+	105367473
chr12	105367509	105370633	CHS.12635.2:ENST00000612117	.	+	105367473
chr12	105367509	105370633	CHS.12635.3:ENST00000443585	.	+	105367473
chr12	106879125	106879774	CHS.12660.4:ENST00000462949	.	+	106874517
chr12	106874567	106878986	CHS.12660.4:ENST00000462949	.	+	106874517
chr12	106879125	106879774	CHS.12660.5:ENST00000462949	.	+	106874517
chr12	106992001	106992786	CHS.12665.2:ENST00000008527	.	-	106992789
chr12	106992026	106992786	CHS.12665.4:ENST00000008527	.	-	106992789
chr12	109561329	109561415	CHS.12728.7:ENST00000537496	.	-	109561419
chr12	110042612	110044063	CHS.12743.4:ENST00000551185	.	-	110044438
chr12	110628224	110628796	CHS.12763.18:ENST00000397656	.	+	110628116
chr12	111810022	111810850	CHS.12784.3:ENST00000261733	.	+	111809572
chr12	111965759	111978735	CHS.12788.11:ENST00000547878	.	-	111978757
chr12	112152940	112152992	CHS.12792.6:ENST00000412615	.	+	112152788
chr12	112152940	112152992	CHS.12792.6:ENST00000257604	.	+	112152788
chr12	112504796	112505824	CHS.12796.2:ENST00000351677	.	+	112504761
chr12	113818186	113823208	CHS.12824.2:ENST00000545145	.	-	113823226
chr12	113818186	113823208	CHS.12824.5:ENST00000545145	.	-	113823226
chr12	113817361	113818102	CHS.12824.5:ENST00000545145	.	-	113823226
chr12	113822646	113823208	CHS.12824.7:ENST00000545145	.	-	113823226
chr12	113822646	113823208	CHS.12824.7:ENST00000392561	.	-	113823226
chr12	113822646	113823208	CHS.12824.7:ENST00000261741	.	-	113823226
chr12	116876800	116878457	CHS.12900.3:ENST00000257572	.	-	116881034
chr12	116879187	116880975	CHS.12900.3:ENST00000257572	.	-	116881034
chr12	116861466	116876690	CHS.12900.3:ENST00000257572	.	-	116881034
chr12	116878544	116879072	CHS.12900.3:ENST00000257572	.	-	116881034
chr12	116861466	116880975	CHS.12900.5:ENST00000257572	.	-	116881034
chr12	116876800	116878457	CHS.12900.6:ENST00000257572	.	-	116881034
chr12	116861466	116867648	CHS.12900.6:ENST00000257572	.	-	116881034
chr12	116878544	116880975	CHS.12900.6:ENST00000257572	.	-	116881034
chr12	116867791	116876690	CHS.12900.6:ENST00000257572	.	-	116881034
chr12	120343105	120345569	CHS.12968.8:ENST00000257552	.	-	120345593
chr1	39561122	39561684	CHS.1299.4:ENST00000372858	.	-	39561700
chr1	39561122	39561684	CHS.1299.5:ENST00000372857	.	-	39561700
chr1	39561122	39561684	CHS.1299.6:ENST00000372856	.	-	39561700
chr1	39561122	39561684	CHS.1299.7:ENST00000372858	.	-	39561700
chr12	121642168	121642200	CHS.13021.6:ENST00000617316	.	+	121641640
chr12	121651670	121652727	CHS.13022.11:ENST00000355329	.	-	121652736
chr12	121651644	121652727	CHS.13022.2:ENST00000355329	.	-	121652736
chr12	121651644	121652727	CHS.13022.3:ENST00000355329	.	-	121652736
chr12	121651644	121652727	CHS.13022.5:ENST00000542364	.	-	121652791
chr12	121651644	121652727	CHS.13022.6:ENST00000355329	.	-	121652736
chr12	121776444	121778076	CHS.13026.2:ENST00000342607	.	+	121775719
chr12	121776444	121778076	CHS.13026.2:ENST00000449592	.	+	121775719
chr12	121776444	121780940	CHS.13026.4:ENST00000449592	.	+	121775719
chr12	121776444	121778076	CHS.13026.7:ENST00000342607	.	+	121775719
chr12	121776444	121778076	CHS.13026.7:ENST00000449592	.	+	121775719
chr12	121779623	121780940	CHS.13026.7:ENST00000449592	.	+	121775719
chr12	121778127	121779548	CHS.13026.7:ENST00000449592	.	+	121775719
chr12	121781142	121782031	CHS.13026.7:ENST00000449592	.	+	121775719
chr12	121776444	121782031	CHS.13026.8:ENST00000449592	.	+	121775719
chr12	122143415	122147062	CHS.13044.16:ENST00000319080	.	+	122141809
chr1	39678789	39678825	CHS.1306.6:ENST00000372844	.	-	39682538
chr1	39678786	39678825	CHS.1306.7:ENST00000372844	.	-	39682538
chr1	39678786	39678867	CHS.1306.9:ENST00000372844	.	-	39682538
chr1	39762651	39763669	CHS.1307.14:ENST00000372830	.	+	39762621
chr1	39762651	39763650	CHS.1307.18:ENST00000372830	.	+	39762621
chr12	122769289	122769309	CHS.13070.2:ENST00000280557	.	+	122769075
chr12	122826617	122827245	CHS.13071.10:ENST00000253079	.	+	122823416
chr12	122826617	122827245	CHS.13071.4:ENST00000341952	.	+	122826466
chr12	122823459	122826418	CHS.13071.5:ENST00000253079	.	+	122823416
chr12	122826617	122827245	CHS.13071.9:ENST00000253079	.	+	122823416
chr12	122823459	122826418	CHS.13071.9:ENST00000253079	.	+	122823416
chr12	123597986	123598014	CHS.13099.9:ENST00000262225	.	+	123596726
chr12	124780701	124782682	CHS.13143.20:ENST00000261693	.	-	124782685
chr12	131943794	131943910	CHS.13316.8:ENST00000376649	.	+	131943583
chr12	132603404	132604253	CHS.13355.2:ENST00000376608	.	-	132604253
chr12	132603404	132604253	CHS.13355.7:ENST00000376608	.	-	132604253
chr12	132726583	132727222	CHS.13361.16:ENST00000357997	.	-	132727244
chr13	19674984	19677723	CHS.13480.8:ENST00000471658	.	-	19677802
chr13	19675653	19677723	CHS.13480.9:ENST00000471658	.	-	19677802
chr13	19675653	19677723	CHS.13480.9:ENST00000492741	.	-	19677802
chr1	41010254	41011657	CHS.1358.10:ENST00000372616	.	+	41010242
chr1	41010254	41011657	CHS.1358.12:ENST00000372616	.	+	41010242
chr1	41010254	41011657	CHS.1358.14:ENST00000372616	.	+	41010242
chr1	41010254	41011657	CHS.1358.2:ENST00000372616	.	+	41010242
chr1	41010254	41011657	CHS.1358.5:ENST00000372616	.	+	41010242
chr13	24879295	24879736	CHS.13596.12:ENST00000255324	.	+	24879282
chr13	24879295	24879736	CHS.13596.15:ENST00000255324	.	+	24879282
chr13	24879295	24879736	CHS.13596.3:ENST00000339524	.	+	24879282
chr13	30458212	30458268	CHS.13712.5:ENST00000341423	.	-	30461359
chr13	32432972	32436360	CHS.13755.14:ENST00000357505	.	-	32436384
chr13	32432972	32436360	CHS.13755.19:ENST00000357505	.	-	32436384
chr13	32432972	32436360	CHS.13755.20:ENST00000357505	.	-	32436384
chr13	32432972	32436360	CHS.13755.3:ENST00000357505	.	-	32436384
chr13	32432972	32436360	CHS.13755.4:ENST00000357505	.	-	32436384
chr13	32432972	32436360	CHS.13755.9:ENST00000357505	.	-	32436384
chr13	36222107	36222229	CHS.13796.11:ENST00000379864	.	-	36227203
chr13	36222361	36227021	CHS.13796.11:ENST00000379864	.	-	36227203
chr13	36222107	36227198	CHS.13796.7:ENST00000379864	.	-	36227203
chr1	2185364	2186003	CHS.138.10:ENST00000414253	.	-	2187160
chr1	2186249	2186837	CHS.138.4:ENST00000414253	.	-	2187160
chr1	42675327	42676583	CHS.1382.10:ENST00000304979	.	+	42667416
chr1	42667440	42675287	CHS.1382.10:ENST00000304979	.	+	42667416
chr1	42667440	42675366	CHS.1382.11:ENST00000304979	.	+	42667416
chr1	42675448	42676583	CHS.1382.11:ENST00000304979	.	+	42667416
chr1	42667440	42676583	CHS.1382.4:ENST00000304979	.	+	42667416
chr1	42667440	42668046	CHS.1382.6:ENST00000304979	.	+	42667416
chr1	42667440	42675732	CHS.1382.7:ENST00000304979	.	+	42667416
chr1	42667440	42668046	CHS.1382.8:ENST00000304979	.	+	42667416
chr1	42668151	42676583	CHS.1382.8:ENST00000304979	.	+	42667416
chr1	42667440	42675287	CHS.1382.9:ENST00000304979	.	+	42667416
chr1	42675448	42676583	CHS.1382.9:ENST00000304979	.	+	42667416
chr1	42701046	42701980	CHS.1384.1:ENST00000321358	.	+	42701012
chr1	42701046	42701980	CHS.1384.5:ENST00000321358	.	+	42701012
chr1	42702187	42702211	CHS.1384.5:ENST00000321358	.	+	42701012
chr13	40559020	40559508	CHS.13866.18:ENST00000379561	.	-	40559525
chr13	40559034	40559508	CHS.13866.6:ENST00000379561	.	-	40559525
chr13	43890274	43891448	CHS.13924.1:ENST00000325686	.	+	43890270
chr13	43890274	43891448	CHS.13924.10:ENST00000325686	.	+	43890270
chr13	43890274	43891448	CHS.13924.12:ENST00000325686	.	+	43890270
chr13	43890274	43891448	CHS.13924.13:ENST00000325686	.	+	43890270
chr13	43890274	43891448	CHS.13924.14:ENST00000325686	.	+	43890270
chr13	43890274	43891448	CHS.13924.16:ENST00000325686	.	+	43890270
chr13	43890274	43891448	CHS.13924.18:ENST00000325686	.	+	43890270
chr13	43890274	43891448	CHS.13924.2:ENST00000325686	.	+	43890270
chr13	43890274	43891448	CHS.13924.20:ENST00000325686	.	+	43890270
chr13	43890274	43891448	CHS.13924.21:ENST00000325686	.	+	43890270
chr13	43890274	43891448	CHS.13924.6:ENST00000325686	.	+	43890270
chr13	45028003	45033235	CHS.13966.12:ENST00000357537	.	+	45028000
chr13	45028003	45029238	CHS.13966.2:ENST00000357537	.	+	45028000
chr13	45028003	45033235	CHS.13966.3:ENST00000357537	.	+	45028000
chr13	45028003	45033235	CHS.13966.4:ENST00000357537	.	+	45028000
chr13	45032107	45033235	CHS.13966.5:ENST00000357537	.	+	45028000
chr13	45028003	45029238	CHS.13966.5:ENST00000357537	.	+	45028000
chr13	45028003	45033235	CHS.13966.6:ENST00000357537	.	+	45028000
chr13	45028003	45029238	CHS.13966.7:ENST00000357537	.	+	45028000
chr13	45028003	45033235	CHS.13966.8:ENST00000357537	.	+	45028000
chr13	45028003	45029238	CHS.13966.9:ENST00000357537	.	+	45028000
chr13	45284171	45284624	CHS.13970.13:ENST00000340473	.	+	45283558
chr13	45337122	45337211	CHS.13976.12:ENST00000530705	.	-	45338659
chr13	45337122	45337211	CHS.13976.12:ENST00000379056	.	-	45338659
chr13	49266003	49266783	CHS.14051.17:ENST00000496061	.	+	49265907
chr13	49266042	49266783	CHS.14051.2:ENST00000496061	.	+	49265907
chr13	51421334	51423029	CHS.14103.6:ENST00000469430	.	-	51423066
chr13	51933317	51934289	CHS.14114.20:ENST00000242839	.	-	51934758
chr13	52691014	52698713	CHS.14137.13:ENST00000310528	.	+	52687832
chr1	2307115	2307142	CHS.142.10:ENST00000378536	.	+	2306762
chr13	60567650	60573615	CHS.14200.1:ENST00000196169	.	+	60567638
chr13	60567650	60573615	CHS.14200.1:ENST00000377894	.	+	60567638
chr13	60567650	60573615	CHS.14200.1:ENST00000377881	.	+	60567638
chr13	60567650	60573615	CHS.14200.11:ENST00000196169	.	+	60567638
chr13	60567650	60573615	CHS.14200.11:ENST00000377894	.	+	60567638
chr13	60567650	60573615	CHS.14200.11:ENST00000377881	.	+	60567638
chr13	60567650	60573615	CHS.14200.11:ENST00000535286	.	+	60567638
chr13	60567650	60573615	CHS.14200.15:ENST00000196169	.	+	60567638
chr13	60567650	60573615	CHS.14200.15:ENST00000377894	.	+	60567638
chr13	60567650	60573615	CHS.14200.15:ENST00000377881	.	+	60567638
chr13	60567650	60573612	CHS.14200.16:ENST00000196169	.	+	60567638
chr13	60567650	60573612	CHS.14200.16:ENST00000377894	.	+	60567638
chr13	60567650	60573612	CHS.14200.16:ENST00000377881	.	+	60567638
chr13	60567650	60573612	CHS.14200.22:ENST00000196169	.	+	60567638
chr13	60567650	60573612	CHS.14200.22:ENST00000377894	.	+	60567638
chr13	60567650	60573612	CHS.14200.22:ENST00000377881	.	+	60567638
chr13	60567650	60573612	CHS.14200.3:ENST00000196169	.	+	60567638
chr13	60567650	60573612	CHS.14200.3:ENST00000377894	.	+	60567638
chr13	60567650	60573612	CHS.14200.3:ENST00000377881	.	+	60567638
chr13	60567650	60573615	CHS.14200.4:ENST00000196169	.	+	60567638
chr13	60567650	60573615	CHS.14200.4:ENST00000377894	.	+	60567638
chr13	60567650	60573615	CHS.14200.4:ENST00000377881	.	+	60567638
chr13	60567650	60573612	CHS.14200.6:ENST00000196169	.	+	60567638
chr13	60567650	60573612	CHS.14200.6:ENST00000377894	.	+	60567638
chr13	60567650	60573612	CHS.14200.6:ENST00000377881	.	+	60567638
chr13	60567650	60573612	CHS.14200.8:ENST00000196169	.	+	60567638
chr13	60567650	60573612	CHS.14200.8:ENST00000377894	.	+	60567638
chr13	60567650	60573612	CHS.14200.8:ENST00000377881	.	+	60567638
chr13	60567650	60573612	CHS.14200.9:ENST00000196169	.	+	60567638
chr13	60567650	60573612	CHS.14200.9:ENST00000377894	.	+	60567638
chr13	60567650	60573612	CHS.14200.9:ENST00000377881	.	+	60567638
chr13	60567650	60573612	CHS.14200.9:ENST00000535286	.	+	60567638
chr1	43916402	43919931	CHS.1428.4:ENST00000530154	.	+	43879042
chr1	43900833	43916200	CHS.1428.4:ENST00000530154	.	+	43879042
chr1	43900833	43919931	CHS.1428.57:ENST00000530154	.	+	43879042
chr1	43900833	43901521	CHS.1428.6:ENST00000530154	.	+	43879042
chr1	43901678	43919931	CHS.1428.6:ENST00000530154	.	+	43879042
chr13	79318879	79319534	CHS.14370.19:ENST00000438724	.	-	79320623
chr13	79318879	79319534	CHS.14370.9:ENST00000622611	.	-	79320623
chr13	79551122	79552515	CHS.14376.2:ENST00000612570	.	+	79551117
chr13	79551122	79552515	CHS.14376.2:ENST00000218652	.	+	79551117
chr13	79551122	79552515	CHS.14376.2:ENST00000620924	.	+	79551117
chr13	79551122	79552515	CHS.14376.3:ENST00000487865	.	+	79551117
chr1	44130958	44133237	CHS.1442.10:ENST00000372299	.	+	44130753
chr1	44130756	44133237	CHS.1442.11:ENST00000372299	.	+	44130753
chr1	44130756	44133237	CHS.1442.6:ENST00000372299	.	+	44130753
chr1	44130756	44133237	CHS.1442.7:ENST00000372299	.	+	44130753
chr13	87688354	87692464	CHS.14448.4:ENST00000325089	.	+	87678262
chr13	87678418	87688236	CHS.14448.4:ENST00000325089	.	+	87678262
chr1	44767203	44767379	CHS.1455.2:ENST00000372224	.	+	44767176
chr1	44767203	44767379	CHS.1455.8:ENST00000372217	.	+	44767176
chr1	44767203	44767444	CHS.1455.9:ENST00000372217	.	+	44767176
chr13	99891437	99892442	CHS.14574.1:ENST00000376355	.	+	99891410
chr13	99891437	99892442	CHS.14574.1:ENST00000339105	.	+	99891410
chr13	99891437	99892844	CHS.14574.10:ENST00000376355	.	+	99891410
chr13	99891437	99892844	CHS.14574.11:ENST00000376355	.	+	99891410
chr13	99891437	99892037	CHS.14574.6:ENST00000376355	.	+	99891410
chr13	99891437	99892037	CHS.14574.6:ENST00000339105	.	+	99891410
chr13	99891437	99892422	CHS.14574.7:ENST00000376355	.	+	99891410
chr13	99891437	99892422	CHS.14574.7:ENST00000339105	.	+	99891410
chr13	99891437	99892844	CHS.14574.9:ENST00000376355	.	+	99891410
chr1	2378980	2379108	CHS.146.28:ENST00000378525	.	-	2379224
chr13	101715670	101717498	CHS.14603.10:ENST00000545560	.	+	101715651
chr13	101715670	101717498	CHS.14603.12:ENST00000545560	.	+	101715651
chr13	101715670	101717498	CHS.14603.7:ENST00000545560	.	+	101715651
chr13	105490192	105490911	CHS.14638.1:ENST00000559369	.	+	105490078
chr13	105490192	105490911	CHS.14638.1:ENST00000600388	.	+	105490078
chr13	105490192	105490911	CHS.14638.1:ENST00000329625	.	+	105490078
chr13	105490192	105490911	CHS.14638.2:ENST00000488534	.	+	105489903
chr13	105490192	105490911	CHS.14638.2:ENST00000473269	.	+	105489903
chr13	105490192	105490911	CHS.14638.3:ENST00000595812	.	+	105490078
chr13	105490192	105490911	CHS.14638.4:ENST00000559369	.	+	105490078
chr13	105490192	105490911	CHS.14638.4:ENST00000600388	.	+	105490078
chr13	105490192	105490911	CHS.14638.4:ENST00000329625	.	+	105490078
chr13	105490192	105490911	CHS.14638.4:ENST00000375936	.	+	105490078
chr1	44813064	44813137	CHS.1464.13:ENST00000439563	.	+	44813002
chr1	44813064	44813137	CHS.1464.9:ENST00000439563	.	+	44813002
chr13	113177976	113178173	CHS.14806.12:ENST00000246505	.	-	113178200
chr13	113177976	113178173	CHS.14806.30:ENST00000375459	.	-	113178200
chr13	113177976	113178173	CHS.14806.30:ENST00000375457	.	-	113178200
chr13	113178008	113178173	CHS.14806.4:ENST00000375459	.	-	113178200
chr13	113178008	113178173	CHS.14806.4:ENST00000375457	.	-	113178200
chr13	113177976	113178173	CHS.14806.7:ENST00000337344	.	-	113178200
chr13	113177976	113178173	CHS.14806.7:ENST00000375477	.	-	113178200
chr13	113177976	113178173	CHS.14806.7:ENST00000375479	.	-	113178200
chr13	113178008	113178173	CHS.14806.8:ENST00000337344	.	-	113178200
chr13	113178008	113178173	CHS.14806.8:ENST00000375477	.	-	113178200
chr13	113178008	113178173	CHS.14806.8:ENST00000375479	.	-	113178200
chr13	114272481	114272563	CHS.14853.13:ENST00000252458	.	+	114272440
chr13	114272481	114272563	CHS.14853.16:ENST00000356221	.	+	114272440
chr13	114272481	114272563	CHS.14853.16:ENST00000375310	.	+	114272440
chr13	114272481	114272563	CHS.14853.16:ENST00000375308	.	+	114272440
chr13	114272481	114272563	CHS.14853.17:ENST00000252457	.	+	114272440
chr13	114272481	114272563	CHS.14853.17:ENST00000375310	.	+	114272440
chr13	114272481	114272563	CHS.14853.17:ENST00000375308	.	+	114272440
chr13	114272481	114272563	CHS.14853.23:ENST00000375310	.	+	114272440
chr13	114272481	114272563	CHS.14853.23:ENST00000375308	.	+	114272440
chr14	18997159	18998666	CHS.14882.1:ENST00000547889	.	+	18997155
chr14	19403109	19404616	CHS.14893.1:ENST00000547848	.	-	19404620
chr14	19403109	19404616	CHS.14893.2:ENST00000622767	.	-	19409332
chr14	20446756	20446866	CHS.14921.2:ENST00000206542	.	-	20447242
chr14	20446753	20446866	CHS.14921.3:ENST00000206542	.	-	20447242
chr14	21088876	21089013	CHS.14963.10:ENST00000298694	.	+	21088868
chr14	21088876	21089013	CHS.14963.11:ENST00000556399	.	+	21075699
chr14	21088876	21089013	CHS.14963.2:ENST00000298694	.	+	21088868
chr14	21088876	21089013	CHS.14963.9:ENST00000553709	.	+	21076559
chr14	22878043	22878246	CHS.15020.5:ENST00000359591	.	+	22877524
chr14	22878249	22878357	CHS.15020.7:ENST00000359591	.	+	22877524
chr14	22878043	22879198	CHS.15020.8:ENST00000359591	.	+	22877524
chr14	22920731	22920839	CHS.15025.13:ENST00000324366	.	-	22920906
chr14	22920731	22920839	CHS.15025.14:ENST00000397441	.	-	22920906
chr14	23299541	23300106	CHS.15046.2:ENST00000452015	.	-	23301438
chr14	23299541	23300757	CHS.15046.6:ENST00000452015	.	-	23301438
chr14	23298917	23299400	CHS.15046.6:ENST00000452015	.	-	23301438
chr14	23300864	23301297	CHS.15046.6:ENST00000452015	.	-	23301438
chr14	24077767	24077887	CHS.15081.1:ENST00000397016	.	+	24077727
chr14	24077767	24077887	CHS.15081.1:ENST00000537691	.	+	24077727
chr14	24077767	24077887	CHS.15081.10:ENST00000397016	.	+	24077727
chr14	24077767	24077887	CHS.15081.12:ENST00000397016	.	+	24077727
chr14	24077767	24077887	CHS.15081.13:ENST00000397016	.	+	24077727
chr14	24077767	24077887	CHS.15081.2:ENST00000397016	.	+	24077727
chr14	24077771	24077887	CHS.15081.3:ENST00000397016	.	+	24077727
chr14	24077767	24077887	CHS.15081.4:ENST00000397016	.	+	24077727
chr14	24077767	24077887	CHS.15081.5:ENST00000397016	.	+	24077727
chr14	24077767	24077887	CHS.15081.6:ENST00000397016	.	+	24077727
chr14	24077767	24077887	CHS.15081.7:ENST00000397016	.	+	24077727
chr14	24077767	24077887	CHS.15081.8:ENST00000397016	.	+	24077727
chr14	24249189	24249212	CHS.15105.5:ENST00000206765	.	-	24249315
chr14	24321821	24321899	CHS.15115.5:ENST00000554781	.	-	24329435
chr14	31427792	31428143	CHS.15199.1:ENST00000549185	.	-	31428168
chr14	31427796	31428143	CHS.15199.3:ENST00000549185	.	-	31428168
chr14	31424537	31428143	CHS.15199.5:ENST00000549185	.	-	31428168
chr14	32824815	32829847	CHS.15214.1:ENST00000280979	.	+	32824770
chr14	32824815	32829847	CHS.15214.5:ENST00000280979	.	+	32824770
chr14	32824815	32829847	CHS.15214.6:ENST00000280979	.	+	32824770
chr14	35542029	35548507	CHS.15276.10:ENST00000389698	.	-	35548533
chr14	36477103	36477715	CHS.15296.15:ENST00000521114	.	-	36477783
chr14	45096492	45096595	CHS.15383.11:ENST00000424478	.	+	45096429
chr14	45096492	45096595	CHS.15383.5:ENST00000424478	.	+	45096429
chr14	47058996	47059194	CHS.15402.14:ENST00000482848	.	-	47059261
chr14	50246120	50247040	CHS.15449.3:ENST00000267436	.	-	50247060
chr14	50246120	50247040	CHS.15449.3:ENST00000421284	.	-	50247060
chr14	52274983	52275961	CHS.15497.1:ENST00000306051	.	+	52274961
chr14	54480962	54481325	CHS.15539.11:ENST00000554908	.	-	54481444
chr14	54480941	54481325	CHS.15539.14:ENST00000554908	.	-	54481444
chr1	47761280	47765289	CHS.1556.5:ENST00000606738	.	-	47765904
chr14	57289456	57289942	CHS.15602.6:ENST00000261558	.	+	57288881
chr14	57483184	57490941	CHS.15608.8:ENST00000530417	.	-	57490982
chr14	57483184	57490941	CHS.15608.8:ENST00000526745	.	-	57490982
chr14	57483184	57490941	CHS.15608.9:ENST00000530417	.	-	57490982
chr14	57483184	57490941	CHS.15608.9:ENST00000526745	.	-	57490982
chr14	59461365	59462809	CHS.15634.3:ENST00000481661	.	-	59463744
chr14	59456545	59458856	CHS.15634.3:ENST00000481661	.	-	59463744
chr14	59459004	59460971	CHS.15634.3:ENST00000481661	.	-	59463744
chr14	59461173	59461265	CHS.15634.3:ENST00000481661	.	-	59463744
chr14	59461173	59461265	CHS.15634.4:ENST00000481661	.	-	59463744
chr14	59459004	59460971	CHS.15634.4:ENST00000481661	.	-	59463744
chr14	59456545	59458856	CHS.15634.4:ENST00000481661	.	-	59463744
chr14	59456545	59458856	CHS.15634.5:ENST00000481661	.	-	59463744
chr14	59459004	59460548	CHS.15634.5:ENST00000481661	.	-	59463744
chr14	59460592	59460971	CHS.15634.5:ENST00000481661	.	-	59463744
chr14	59461173	59461265	CHS.15634.5:ENST00000481661	.	-	59463744
chr14	60032067	60053064	CHS.15638.1:ENST00000254271	.	+	60018361
chr14	60062179	60063322	CHS.15638.1:ENST00000254271	.	+	60018361
chr14	60019260	60022733	CHS.15638.1:ENST00000254271	.	+	60018361
chr14	60018479	60019120	CHS.15638.1:ENST00000254271	.	+	60018361
chr14	60022870	60027883	CHS.15638.1:ENST00000254271	.	+	60018361
chr14	60053205	60057877	CHS.15638.1:ENST00000254271	.	+	60018361
chr14	60058022	60062010	CHS.15638.1:ENST00000254271	.	+	60018361
chr14	60028101	60031994	CHS.15638.1:ENST00000254271	.	+	60018361
chr14	60968397	60968558	CHS.15661.2:ENST00000261245	.	+	60968346
chr14	62100707	62110108	CHS.15688.14:ENST00000568344	.	+	62100704
chr14	64543670	64544509	CHS.15716.1:ENST00000394709	.	+	64542766
chr14	64543670	64545286	CHS.15716.5:ENST00000394709	.	+	64542766
chr14	64542781	64543348	CHS.15716.6:ENST00000394709	.	+	64542766
chr14	66496867	66498108	CHS.15759.4:ENST00000359454	.	+	66491672
chr14	66498167	66498352	CHS.15759.4:ENST00000359454	.	+	66491672
chr14	66492900	66496826	CHS.15759.5:ENST00000411796	.	+	66492825
chr14	66496867	66498108	CHS.15759.5:ENST00000411796	.	+	66492825
chr14	66498167	66498352	CHS.15759.5:ENST00000411796	.	+	66492825
chr14	67225265	67228387	CHS.15764.1:ENST00000612183	.	+	67225194
chr14	67225265	67228387	CHS.15764.1:ENST00000311864	.	+	67225194
chr14	67225265	67228387	CHS.15764.2:ENST00000612183	.	+	67225194
chr14	67225265	67228387	CHS.15764.2:ENST00000311864	.	+	67225194
chr14	67225265	67228434	CHS.15764.3:ENST00000612183	.	+	67225194
chr14	67225265	67228434	CHS.15764.3:ENST00000311864	.	+	67225194
chr14	67199130	67199526	CHS.15764.6:ENST00000524914	.	+	67198983
chr14	67225265	67228387	CHS.15764.8:ENST00000612183	.	+	67225194
chr14	67225265	67228387	CHS.15764.8:ENST00000311864	.	+	67225194
chr14	67471734	67471755	CHS.15772.16:ENST00000555638	.	-	67473422
chr14	67471734	67471755	CHS.15772.16:ENST00000357461	.	-	67473422
chr14	68788809	68789526	CHS.15798.2:ENST00000439696	.	-	68789535
chr14	68788809	68789526	CHS.15798.2:ENST00000336440	.	-	68789535
chr14	69352170	69353331	CHS.15810.10:ENST00000337827	.	+	69352165
chr14	69352170	69353331	CHS.15810.12:ENST00000337827	.	+	69352165
chr14	69352170	69356740	CHS.15810.14:ENST00000337827	.	+	69352165
chr14	69352170	69353331	CHS.15810.2:ENST00000337827	.	+	69352165
chr14	69352170	69353331	CHS.15810.3:ENST00000337827	.	+	69352165
chr14	69352170	69353331	CHS.15810.8:ENST00000337827	.	+	69352165
chr14	69352170	69353331	CHS.15810.9:ENST00000337827	.	+	69352165
chr14	69771544	69771916	CHS.15823.23:ENST00000553521	.	+	69771458
chr14	69771544	69771916	CHS.15823.23:ENST00000394366	.	+	69771458
chr14	69771544	69771916	CHS.15823.23:ENST00000557154	.	+	69771458
chr14	69771544	69771916	CHS.15823.5:ENST00000553521	.	+	69771458
chr14	69771544	69771916	CHS.15823.5:ENST00000394366	.	+	69771458
chr14	69771544	69771916	CHS.15823.5:ENST00000557154	.	+	69771458
chr1	50438414	50439894	CHS.1583.1:ENST00000396153	.	-	50441442
chr1	50438414	50440294	CHS.1583.2:ENST00000396153	.	-	50441442
chr14	70674655	70674769	CHS.15844.3:ENST00000256367	.	+	70671152
chr14	72662833	72669951	CHS.15875.8:ENST00000610283	.	-	72671138
chr14	72662833	72669951	CHS.15875.8:ENST00000366353	.	-	72671138
chr14	72662833	72669951	CHS.15875.9:ENST00000541685	.	-	72671138
chr14	72662833	72669951	CHS.15875.9:ENST00000381216	.	-	72671138
chr14	72959028	72959110	CHS.15880.7:ENST00000358377	.	+	72958802
chr14	72959028	72959110	CHS.15880.7:ENST00000394234	.	+	72958802
chr14	75015862	75017007	CHS.15946.9:ENST00000380968	.	-	75017084
chr14	76083636	76083762	CHS.15977.5:ENST00000542766	.	+	76083574
chr14	88611914	88613179	CHS.16124.18:ENST00000251038	.	+	88611748
chr14	90405721	90405748	CHS.16149.14:ENST00000356978	.	+	90404714
chr14	92164745	92168551	CHS.16196.1:ENST00000298875	.	+	92161741
chr14	93227101	93227372	CHS.16223.3:ENST00000013070	.	+	93227032
chr14	94004971	94007010	CHS.16235.1:ENST00000444118	.	+	93999624
chr14	94003354	94004854	CHS.16235.1:ENST00000444118	.	+	93999624
chr14	94004971	94008608	CHS.16235.3:ENST00000359253	.	+	94003289
chr14	94003354	94004854	CHS.16235.3:ENST00000359253	.	+	94003289
chr14	94227378	94227485	CHS.16242.1:ENST00000328839	.	+	94227351
chr14	94227378	94227485	CHS.16242.2:ENST00000328839	.	+	94227351
chr14	94227378	94227485	CHS.16242.9:ENST00000328839	.	+	94227351
chr1	52912021	52913894	CHS.1627.13:ENST00000371520	.	-	52914091
chr1	52912021	52913894	CHS.1627.25:ENST00000371520	.	-	52914091
chr1	52912021	52913894	CHS.1627.5:ENST00000371520	.	-	52914091
chr14	95691336	95691930	CHS.16295.1:ENST00000340722	.	+	95691318
chr14	95710881	95711753	CHS.16296.3:ENST00000554012	.	-	95711757
chr14	95710881	95711753	CHS.16296.3:ENST00000402399	.	-	95711757
chr14	95710881	95711748	CHS.16296.4:ENST00000554012	.	-	95711757
chr14	95710881	95711748	CHS.16296.4:ENST00000402399	.	-	95711757
chr14	96086762	96093521	CHS.16303.4:ENST00000555004	.	+	96086732
chr14	96086762	96093521	CHS.16303.4:ENST00000556728	.	+	96086732
chr14	96087721	96091723	CHS.16303.5:ENST00000555004	.	+	96086732
chr14	96087721	96091723	CHS.16303.5:ENST00000556728	.	+	96086732
chr14	96087082	96091723	CHS.16303.6:ENST00000555004	.	+	96086732
chr14	96087082	96091723	CHS.16303.6:ENST00000556728	.	+	96086732
chr14	96087721	96091750	CHS.16303.8:ENST00000555004	.	+	96086732
chr14	96087721	96091750	CHS.16303.8:ENST00000556728	.	+	96086732
chr14	96086762	96091723	CHS.16303.9:ENST00000555004	.	+	96086732
chr14	96086762	96091723	CHS.16303.9:ENST00000556728	.	+	96086732
chr1	53082188	53084512	CHS.1631.1:ENST00000371500	.	+	53082158
chr1	53082188	53084512	CHS.1631.1:ENST00000618387	.	+	53082158
chr1	53082188	53084512	CHS.1631.16:ENST00000371500	.	+	53082158
chr1	53082188	53084512	CHS.1631.16:ENST00000618387	.	+	53082158
chr1	53082188	53084512	CHS.1631.17:ENST00000371500	.	+	53082158
chr1	53082188	53084512	CHS.1631.17:ENST00000618387	.	+	53082158
chr1	53082188	53084512	CHS.1631.2:ENST00000312553	.	+	53082158
chr1	53082168	53084512	CHS.1631.8:ENST00000312553	.	+	53082158
chr14	100138897	100139333	CHS.16370.14:ENST00000544450	.	+	100137866
chr14	100278792	100278853	CHS.16380.3:ENST00000262238	.	+	100277597
chr14	102250987	102251443	CHS.16449.29:ENST00000521766	.	-	102251940
chr14	102250987	102251443	CHS.16449.29:ENST00000518399	.	-	102251940
chr14	102224794	102225094	CHS.16449.4:ENST00000559138	.	-	102226331
chr14	102344389	102348278	CHS.16452.2:ENST00000559514	.	-	102348559
chr14	102344389	102348278	CHS.16452.3:ENST00000559514	.	-	102348559
chr14	102342578	102343820	CHS.16452.3:ENST00000559514	.	-	102348559
chr14	102726561	102729875	CHS.16460.2:ENST00000262241	.	+	102726503
chr14	103341125	103342158	CHS.16484.4:ENST00000216554	.	+	103341049
chr14	103341125	103342158	CHS.16484.4:ENST00000392715	.	+	103341049
chr14	103341125	103342158	CHS.16484.4:ENST00000558506	.	+	103341049
chr14	103341125	103343899	CHS.16484.7:ENST00000216554	.	+	103341049
chr14	103685036	103685637	CHS.16496.1:ENST00000389744	.	+	103685015
chr14	103700727	103701200	CHS.16496.3:ENST00000348520	.	+	103700723
chr14	103912460	103912543	CHS.16503.12:ENST00000286953	.	-	103912668
chr14	103912462	103912520	CHS.16503.2:ENST00000286953	.	-	103912668
chr14	103912435	103912520	CHS.16503.6:ENST00000286953	.	-	103912668
chr14	104113307	104115155	CHS.16509.1:ENST00000551177	.	+	104112541
chr14	104112713	104113118	CHS.16509.1:ENST00000551177	.	+	104112541
chr14	104115201	104115323	CHS.16509.1:ENST00000551177	.	+	104112541
chr14	104112713	104113118	CHS.16509.12:ENST00000551177	.	+	104112541
chr14	104113307	104114700	CHS.16509.12:ENST00000551177	.	+	104112541
chr14	104112713	104113118	CHS.16509.3:ENST00000551177	.	+	104112541
chr14	104113307	104115134	CHS.16509.3:ENST00000551177	.	+	104112541
chr14	104115201	104115323	CHS.16509.3:ENST00000551177	.	+	104112541
chr14	105010633	105011159	CHS.16559.2:ENST00000336219	.	-	105011206
chr14	105010633	105011159	CHS.16559.2:ENST00000392590	.	-	105011206
chr14	105488516	105488662	CHS.16583.1:ENST00000330233	.	+	105488508
chr14	105488516	105488662	CHS.16583.1:ENST00000392531	.	+	105488508
chr14	105488516	105488662	CHS.16583.11:ENST00000330233	.	+	105488508
chr14	105488516	105488662	CHS.16583.11:ENST00000392531	.	+	105488508
chr14	105488516	105488662	CHS.16583.12:ENST00000330233	.	+	105488508
chr14	105488516	105488662	CHS.16583.12:ENST00000392531	.	+	105488508
chr14	105488516	105488662	CHS.16583.13:ENST00000330233	.	+	105488508
chr14	105488516	105488662	CHS.16583.13:ENST00000392531	.	+	105488508
chr14	105488516	105488662	CHS.16583.14:ENST00000330233	.	+	105488508
chr14	105488516	105488662	CHS.16583.14:ENST00000392531	.	+	105488508
chr14	105488516	105488662	CHS.16583.15:ENST00000330233	.	+	105488508
chr14	105488516	105488662	CHS.16583.15:ENST00000392531	.	+	105488508
chr14	105488516	105488662	CHS.16583.2:ENST00000330233	.	+	105488508
chr14	105488516	105488662	CHS.16583.2:ENST00000392531	.	+	105488508
chr14	105488516	105488662	CHS.16583.3:ENST00000330233	.	+	105488508
chr14	105488516	105488662	CHS.16583.3:ENST00000392531	.	+	105488508
chr14	105488516	105488662	CHS.16583.4:ENST00000330233	.	+	105488508
chr14	105488516	105488662	CHS.16583.4:ENST00000392531	.	+	105488508
chr14	105488516	105488662	CHS.16583.5:ENST00000330233	.	+	105488508
chr14	105488516	105488662	CHS.16583.5:ENST00000392531	.	+	105488508
chr14	105488516	105488662	CHS.16583.7:ENST00000330233	.	+	105488508
chr14	105488516	105488662	CHS.16583.7:ENST00000392531	.	+	105488508
chr1	53855051	53860055	CHS.1659.1:ENST00000464950	.	-	53860066
chr1	53852270	53855000	CHS.1659.1:ENST00000464950	.	-	53860066
chr1	53855051	53860055	CHS.1659.1:ENST00000072644	.	-	53860066
chr1	53852270	53855000	CHS.1659.1:ENST00000072644	.	-	53860066
chr1	53855051	53860055	CHS.1659.1:ENST00000371399	.	-	53860066
chr1	53852270	53855000	CHS.1659.1:ENST00000371399	.	-	53860066
chr1	53852270	53860055	CHS.1659.10:ENST00000371399	.	-	53860066
chr1	53855051	53860055	CHS.1659.11:ENST00000371399	.	-	53860066
chr1	53852270	53855000	CHS.1659.11:ENST00000371399	.	-	53860066
chr1	53855051	53860055	CHS.1659.12:ENST00000371399	.	-	53860066
chr1	53852270	53855000	CHS.1659.12:ENST00000371399	.	-	53860066
chr1	53852270	53860055	CHS.1659.13:ENST00000371399	.	-	53860066
chr1	53855051	53860055	CHS.1659.14:ENST00000371399	.	-	53860066
chr1	53852270	53855000	CHS.1659.14:ENST00000371399	.	-	53860066
chr1	53855051	53860055	CHS.1659.15:ENST00000371399	.	-	53860066
chr1	53852270	53855000	CHS.1659.15:ENST00000371399	.	-	53860066
chr1	53852270	53860055	CHS.1659.16:ENST00000371399	.	-	53860066
chr1	53852270	53860055	CHS.1659.2:ENST00000464950	.	-	53860066
chr1	53852270	53860055	CHS.1659.2:ENST00000072644	.	-	53860066
chr1	53852270	53860055	CHS.1659.2:ENST00000371399	.	-	53860066
chr1	53852270	53855000	CHS.1659.3:ENST00000464950	.	-	53860066
chr1	53855051	53860055	CHS.1659.3:ENST00000464950	.	-	53860066
chr1	53852270	53855000	CHS.1659.3:ENST00000072644	.	-	53860066
chr1	53855051	53860055	CHS.1659.3:ENST00000072644	.	-	53860066
chr1	53855051	53860055	CHS.1659.3:ENST00000371399	.	-	53860066
chr1	53852270	53855000	CHS.1659.3:ENST00000371399	.	-	53860066
chr1	53852270	53860055	CHS.1659.4:ENST00000371399	.	-	53860066
chr1	53852270	53855000	CHS.1659.5:ENST00000371399	.	-	53860066
chr1	53855051	53860055	CHS.1659.5:ENST00000371399	.	-	53860066
chr1	53855051	53860055	CHS.1659.6:ENST00000371399	.	-	53860066
chr1	53852270	53855000	CHS.1659.6:ENST00000371399	.	-	53860066
chr1	53852270	53860055	CHS.1659.7:ENST00000464950	.	-	53860066
chr1	53852270	53860055	CHS.1659.7:ENST00000072644	.	-	53860066
chr1	53852270	53860055	CHS.1659.7:ENST00000371399	.	-	53860066
chr1	53852270	53860055	CHS.1659.8:ENST00000371399	.	-	53860066
chr1	53855051	53860055	CHS.1659.9:ENST00000371399	.	-	53860066
chr1	53852270	53855000	CHS.1659.9:ENST00000371399	.	-	53860066
chr15	21425289	21426027	CHS.16714.5:ENST00000612601	.	-	21426231
chr15	23566984	23575345	CHS.16772.4:ENST00000570112	.	+	23566840
chr15	25841763	25861781	CHS.16826.21:ENST00000389967	.	-	25862320
chr15	25861925	25862138	CHS.16826.21:ENST00000389967	.	-	25862320
chr15	25841580	25841661	CHS.16826.21:ENST00000389967	.	-	25862320
chr15	25841763	25861781	CHS.16826.22:ENST00000389967	.	-	25862320
chr15	25841580	25841661	CHS.16826.22:ENST00000389967	.	-	25862320
chr15	25861919	25862138	CHS.16826.22:ENST00000389967	.	-	25862320
chr15	25841763	25861781	CHS.16826.23:ENST00000389967	.	-	25862320
chr15	25861857	25862138	CHS.16826.23:ENST00000389967	.	-	25862320
chr15	25841580	25841661	CHS.16826.23:ENST00000389967	.	-	25862320
chr1	54733710	54737581	CHS.1686.1:ENST00000425300	.	+	54674080
chr1	54728432	54731485	CHS.1686.1:ENST00000425300	.	+	54674080
chr1	54717653	54721162	CHS.1686.1:ENST00000425300	.	+	54674080
chr1	54737664	54741410	CHS.1686.1:ENST00000425300	.	+	54674080
chr1	54722799	54728345	CHS.1686.1:ENST00000425300	.	+	54674080
chr1	54731700	54733628	CHS.1686.1:ENST00000425300	.	+	54674080
chr1	54721240	54722674	CHS.1686.1:ENST00000425300	.	+	54674080
chr1	54733710	54737581	CHS.1686.2:ENST00000606515	.	+	54674080
chr1	54728432	54731485	CHS.1686.2:ENST00000606515	.	+	54674080
chr1	54717653	54721162	CHS.1686.2:ENST00000606515	.	+	54674080
chr1	54737664	54741410	CHS.1686.2:ENST00000606515	.	+	54674080
chr1	54731549	54731654	CHS.1686.2:ENST00000606515	.	+	54674080
chr1	54722799	54728345	CHS.1686.2:ENST00000606515	.	+	54674080
chr1	54731700	54733628	CHS.1686.2:ENST00000606515	.	+	54674080
chr1	54721240	54722674	CHS.1686.2:ENST00000606515	.	+	54674080
chr1	54733710	54737581	CHS.1686.3:ENST00000414150	.	+	54717557
chr1	54722799	54728345	CHS.1686.3:ENST00000414150	.	+	54717557
chr1	54737664	54741410	CHS.1686.3:ENST00000414150	.	+	54717557
chr1	54731700	54733628	CHS.1686.3:ENST00000414150	.	+	54717557
chr1	54728432	54731485	CHS.1686.3:ENST00000414150	.	+	54717557
chr1	54721240	54722674	CHS.1686.3:ENST00000414150	.	+	54717557
chr1	54717653	54721162	CHS.1686.3:ENST00000414150	.	+	54717557
chr1	54733710	54737581	CHS.1686.4:ENST00000414150	.	+	54717557
chr1	54722799	54728345	CHS.1686.4:ENST00000414150	.	+	54717557
chr1	54737664	54741410	CHS.1686.4:ENST00000414150	.	+	54717557
chr1	54731700	54733628	CHS.1686.4:ENST00000414150	.	+	54717557
chr1	54728432	54731485	CHS.1686.4:ENST00000414150	.	+	54717557
chr1	54721240	54722674	CHS.1686.4:ENST00000414150	.	+	54717557
chr1	54717653	54721162	CHS.1686.4:ENST00000414150	.	+	54717557
chr15	30635633	30638745	CHS.16897.1:ENST00000563110	.	+	30635627
chr15	30635633	30638745	CHS.16897.1:ENST00000622744	.	+	30635627
chr15	30635633	30638745	CHS.16897.1:ENST00000428041	.	+	30635627
chr1	54841937	54842092	CHS.1690.3:ENST00000358193	.	+	54841673
chr1	54841937	54842092	CHS.1690.4:ENST00000371273	.	+	54841870
chr15	30937259	30941565	CHS.16904.1:ENST00000362065	.	+	30937253
chr15	30937259	30941565	CHS.16904.11:ENST00000362065	.	+	30937253
chr15	30937259	30941565	CHS.16904.13:ENST00000565280	.	+	30906426
chr15	30937259	30941565	CHS.16904.3:ENST00000362065	.	+	30937253
chr15	30937259	30941565	CHS.16904.9:ENST00000362065	.	+	30937253
chr15	36808489	36808903	CHS.17005.5:ENST00000437989	.	+	36808450
chr15	36808489	36808903	CHS.17005.5:ENST00000567389	.	+	36808450
chr15	39600269	39600844	CHS.17069.1:ENST00000350221	.	-	39600882
chr15	40276105	40277115	CHS.17083.12:ENST00000260404	.	+	40276091
chr15	40276105	40277115	CHS.17083.12:ENST00000542403	.	+	40276091
chr15	40372480	40375529	CHS.17098.1:ENST00000267889	.	+	40370315
chr15	40372122	40372373	CHS.17098.2:ENST00000267889	.	+	40370315
chr15	40372480	40375529	CHS.17098.2:ENST00000267889	.	+	40370315
chr15	40372122	40375529	CHS.17098.4:ENST00000267889	.	+	40370315
chr15	40372122	40372373	CHS.17098.7:ENST00000267889	.	+	40370315
chr15	40375774	40377368	CHS.17098.7:ENST00000267889	.	+	40370315
chr15	40372480	40375529	CHS.17098.7:ENST00000267889	.	+	40370315
chr15	40372480	40375562	CHS.17098.8:ENST00000267889	.	+	40370315
chr15	40372122	40372373	CHS.17098.8:ENST00000267889	.	+	40370315
chr15	40418598	40418636	CHS.17103.5:ENST00000487418	.	+	40418260
chr15	40539355	40553436	CHS.17111.8:ENST00000559153	.	-	40553973
chr15	41899263	41899297	CHS.17174.2:ENST00000220325	.	-	41900647
chr15	43801187	43801517	CHS.17224.2:ENST00000409617	.	+	43800498
chr15	43800784	43801131	CHS.17224.2:ENST00000409617	.	+	43800498
chr15	43801569	43801710	CHS.17224.2:ENST00000409617	.	+	43800498
chr15	43793936	43794373	CHS.17225.17:ENST00000381359	.	+	43793770
chr15	43793936	43794373	CHS.17225.17:ENST00000249786	.	+	43793770
chr15	43793936	43794373	CHS.17225.2:ENST00000381359	.	+	43793770
chr15	43793936	43794373	CHS.17225.2:ENST00000249786	.	+	43793770
chr15	43793936	43794373	CHS.17225.9:ENST00000381359	.	+	43793770
chr15	43793936	43794373	CHS.17225.9:ENST00000249786	.	+	43793770
chr15	43796227	43796615	CHS.17227.4:ENST00000457418	.	-	43799341
chr15	43795213	43795387	CHS.17227.4:ENST00000457418	.	-	43799341
chr15	43795736	43796154	CHS.17227.4:ENST00000457418	.	-	43799341
chr15	43799137	43799309	CHS.17227.4:ENST00000457418	.	-	43799341
chr15	43795541	43795687	CHS.17227.4:ENST00000457418	.	-	43799341
chr15	43867476	43867588	CHS.17230.3:ENST00000263795	.	+	43866389
chr15	43872820	43873170	CHS.17231.12:ENST00000417257	.	-	43873887
chr15	43917829	43918977	CHS.17231.9:ENST00000421674	.	-	43919240
chr15	44716356	44716472	CHS.17243.11:ENST00000559916	.	+	44716339
chr1	56998128	57010679	CHS.1731.13:ENST00000420954	.	-	57010697
chr1	56998128	57010679	CHS.1731.6:ENST00000414851	.	-	57010697
chr1	56998128	57010679	CHS.1731.7:ENST00000414851	.	-	57010697
chr1	56998128	57010679	CHS.1731.9:ENST00000414851	.	-	57010697
chr15	49879459	49897291	CHS.17323.15:ENST00000559726	.	-	50018972
chr15	49860475	49862244	CHS.17323.15:ENST00000559726	.	-	50018972
chr15	49866484	49876277	CHS.17323.15:ENST00000559726	.	-	50018972
chr15	49876523	49879375	CHS.17323.15:ENST00000559726	.	-	50018972
chr15	49862375	49866345	CHS.17323.15:ENST00000559726	.	-	50018972
chr15	49897515	49898067	CHS.17323.15:ENST00000559726	.	-	50018972
chr15	49879459	49897291	CHS.17323.15:ENST00000558906	.	-	50018972
chr15	49860475	49862244	CHS.17323.15:ENST00000558906	.	-	50018972
chr15	49866484	49876277	CHS.17323.15:ENST00000558906	.	-	50018972
chr15	49876523	49879375	CHS.17323.15:ENST00000558906	.	-	50018972
chr15	49862375	49866345	CHS.17323.15:ENST00000558906	.	-	50018972
chr15	49897515	49898067	CHS.17323.15:ENST00000558906	.	-	50018972
chr15	49879459	49897291	CHS.17323.20:ENST00000557955	.	-	49898241
chr15	49876523	49879375	CHS.17323.20:ENST00000557955	.	-	49898241
chr15	49862375	49866345	CHS.17323.20:ENST00000557955	.	-	49898241
chr15	49860475	49862244	CHS.17323.20:ENST00000557955	.	-	49898241
chr15	49866484	49876277	CHS.17323.20:ENST00000557955	.	-	49898241
chr15	49897515	49898067	CHS.17323.20:ENST00000557955	.	-	49898241
chr15	49879459	49897291	CHS.17323.22:ENST00000559726	.	-	50018972
chr15	49860475	49862244	CHS.17323.22:ENST00000559726	.	-	50018972
chr15	49866484	49876277	CHS.17323.22:ENST00000559726	.	-	50018972
chr15	49876523	49879375	CHS.17323.22:ENST00000559726	.	-	50018972
chr15	49862375	49866345	CHS.17323.22:ENST00000559726	.	-	50018972
chr15	49897515	49898067	CHS.17323.22:ENST00000559726	.	-	50018972
chr15	49879459	49897291	CHS.17323.22:ENST00000558906	.	-	50018972
chr15	49860475	49862244	CHS.17323.22:ENST00000558906	.	-	50018972
chr15	49866484	49876277	CHS.17323.22:ENST00000558906	.	-	50018972
chr15	49876523	49879375	CHS.17323.22:ENST00000558906	.	-	50018972
chr15	49862375	49866345	CHS.17323.22:ENST00000558906	.	-	50018972
chr15	49897515	49898067	CHS.17323.22:ENST00000558906	.	-	50018972
chr15	51808486	51808600	CHS.17357.5:ENST00000249700	.	+	51808451
chr15	51808486	51808600	CHS.17357.5:ENST00000539962	.	+	51808451
chr15	52549117	52550412	CHS.17379.2:ENST00000566423	.	-	52551936
chr15	52549117	52550412	CHS.17379.2:ENST00000249822	.	-	52551936
chr15	56428473	56445670	CHS.17418.11:ENST00000537232	.	+	56428441
chr15	56428473	56445670	CHS.17418.12:ENST00000352903	.	+	56428441
chr15	56428473	56445670	CHS.17418.12:ENST00000537232	.	+	56428441
chr15	56428473	56433174	CHS.17418.5:ENST00000352903	.	+	56428441
chr15	56428473	56433174	CHS.17418.5:ENST00000537232	.	+	56428441
chr15	56428473	56435780	CHS.17418.6:ENST00000352903	.	+	56428441
chr15	56428473	56435780	CHS.17418.6:ENST00000537232	.	+	56428441
chr15	57282598	57286156	CHS.17428.1:ENST00000333725	.	+	57282584
chr15	57282598	57286156	CHS.17428.22:ENST00000333725	.	+	57282584
chr15	57282598	57286156	CHS.17428.26:ENST00000267811	.	+	57282584
chr15	57282598	57286156	CHS.17428.26:ENST00000557843	.	+	57282584
chr15	57282598	57286156	CHS.17428.30:ENST00000543579	.	+	57282584
chr15	57282598	57286156	CHS.17428.31:ENST00000537840	.	+	57282584
chr15	57282598	57286156	CHS.17428.32:ENST00000343827	.	+	57282584
chr15	57282598	57286156	CHS.17428.4:ENST00000333725	.	+	57282584
chr15	57282598	57286156	CHS.17428.6:ENST00000267811	.	+	57282584
chr15	57282598	57286156	CHS.17428.6:ENST00000557843	.	+	57282584
chr15	57282598	57286156	CHS.17428.8:ENST00000333725	.	+	57282584
chr15	57282598	57286156	CHS.17428.9:ENST00000267811	.	+	57282584
chr15	57282598	57286156	CHS.17428.9:ENST00000557843	.	+	57282584
chr15	57684674	57701552	CHS.17436.7:ENST00000460962	.	+	57684495
chr15	58592581	58593526	CHS.17448.1:ENST00000260408	.	-	58597549
chr15	64154943	64156769	CHS.17573.3:ENST00000325881	.	+	64154505
chr15	64741000	64741172	CHS.17588.10:ENST00000560606	.	-	64741182
chr15	64741000	64741172	CHS.17588.11:ENST00000560606	.	-	64741182
chr15	64741000	64741172	CHS.17588.12:ENST00000560606	.	-	64741182
chr15	64741000	64741172	CHS.17588.13:ENST00000560606	.	-	64741182
chr15	64741000	64741172	CHS.17588.3:ENST00000560606	.	-	64741182
chr15	64741000	64741172	CHS.17588.4:ENST00000560606	.	-	64741182
chr15	64741000	64741172	CHS.17588.4:ENST00000300069	.	-	64741182
chr15	64741000	64741172	CHS.17588.5:ENST00000560606	.	-	64741182
chr15	64741000	64741172	CHS.17588.6:ENST00000560606	.	-	64741182
chr15	64741000	64741172	CHS.17588.8:ENST00000560606	.	-	64741182
chr15	64865936	64865978	CHS.17594.7:ENST00000323544	.	+	64865885
chr15	64951233	64957084	CHS.17596.8:ENST00000620154	.	+	64951012
chr15	64951233	64957084	CHS.17596.9:ENST00000620154	.	+	64951012
chr1	59697740	59698684	CHS.1761.30:ENST00000430447	.	+	59697656
chr15	65607442	65610795	CHS.17622.1:ENST00000573314	.	-	65610960
chr15	65607442	65609783	CHS.17622.12:ENST00000573314	.	-	65610960
chr15	65607442	65610795	CHS.17622.13:ENST00000573314	.	-	65610960
chr15	65660338	65660692	CHS.17623.3:ENST00000537259	.	+	65660318
chr15	65888168	65888236	CHS.17628.3:ENST00000261890	.	+	65887837
chr15	66495442	66497489	CHS.17636.10:ENST00000565465	.	-	66497530
chr15	66490717	66494414	CHS.17636.3:ENST00000563480	.	-	66494438
chr15	66490717	66494414	CHS.17636.3:ENST00000395589	.	-	66494438
chr15	66490717	66494276	CHS.17636.8:ENST00000563480	.	-	66494438
chr15	66490717	66494276	CHS.17636.8:ENST00000395589	.	-	66494438
chr15	66546705	66547831	CHS.17638.1:ENST00000535141	.	+	66546676
chr15	66547929	66548350	CHS.17638.1:ENST00000535141	.	+	66546676
chr15	66546705	66547831	CHS.17638.1:ENST00000446801	.	+	66546676
chr15	66547929	66548350	CHS.17638.1:ENST00000446801	.	+	66546676
chr15	66546705	66548350	CHS.17638.2:ENST00000535141	.	+	66546676
chr15	66546705	66548350	CHS.17638.2:ENST00000446801	.	+	66546676
chr15	66546705	66548350	CHS.17638.3:ENST00000535141	.	+	66546676
chr15	66546705	66548350	CHS.17638.3:ENST00000446801	.	+	66546676
chr15	66546705	66548350	CHS.17638.4:ENST00000535141	.	+	66546676
chr15	66546705	66548350	CHS.17638.4:ENST00000446801	.	+	66546676
chr15	66546705	66548350	CHS.17638.4:ENST00000307897	.	+	66546676
chr15	66546705	66548350	CHS.17638.5:ENST00000535141	.	+	66546676
chr15	66546705	66548350	CHS.17638.5:ENST00000446801	.	+	66546676
chr15	66546705	66548350	CHS.17638.6:ENST00000535141	.	+	66546676
chr15	66546705	66548350	CHS.17638.6:ENST00000446801	.	+	66546676
chr15	66546705	66548350	CHS.17638.7:ENST00000535141	.	+	66546676
chr15	66546705	66548350	CHS.17638.7:ENST00000446801	.	+	66546676
chr15	66546705	66548350	CHS.17638.8:ENST00000535141	.	+	66546676
chr15	66546705	66548350	CHS.17638.8:ENST00000446801	.	+	66546676
chr15	66546705	66547831	CHS.17638.9:ENST00000535141	.	+	66546676
chr15	66547929	66548350	CHS.17638.9:ENST00000535141	.	+	66546676
chr15	66546705	66547831	CHS.17638.9:ENST00000446801	.	+	66546676
chr15	66547929	66548350	CHS.17638.9:ENST00000446801	.	+	66546676
chr15	66546705	66547831	CHS.17638.9:ENST00000307897	.	+	66546676
chr15	66547929	66548350	CHS.17638.9:ENST00000307897	.	+	66546676
chr15	72286342	72287236	CHS.17771.10:ENST00000395258	.	-	72287267
chr15	72286342	72287236	CHS.17771.3:ENST00000543764	.	-	72287267
chr15	72286342	72287236	CHS.17771.4:ENST00000567083	.	-	72287267
chr15	72286342	72287236	CHS.17771.5:ENST00000287202	.	-	72287267
chr15	72286342	72287236	CHS.17771.7:ENST00000395258	.	-	72287267
chr15	72406751	72407085	CHS.17777.2:ENST00000568167	.	+	72406703
chr15	72407217	72407690	CHS.17777.2:ENST00000568167	.	+	72406703
chr15	72406751	72407085	CHS.17777.2:ENST00000567679	.	+	72406703
chr15	72407217	72407690	CHS.17777.2:ENST00000567679	.	+	72406703
chr15	72406751	72407690	CHS.17777.3:ENST00000568167	.	+	72406703
chr15	72406751	72407690	CHS.17777.3:ENST00000567679	.	+	72406703
chr15	73322118	73322329	CHS.17792.3:ENST00000261917	.	-	73322483
chr15	73561040	73561895	CHS.17796.14:ENST00000351217	.	-	73561912
chr15	73561048	73561895	CHS.17796.2:ENST00000562924	.	-	73561912
chr15	73561048	73561895	CHS.17796.24:ENST00000565325	.	-	73561940
chr15	73561048	73561895	CHS.17796.3:ENST00000351217	.	-	73561912
chr15	73561048	73561895	CHS.17796.5:ENST00000345330	.	-	73561912
chr15	74802902	74802979	CHS.17858.8:ENST00000220003	.	+	74802510
chr15	74802902	74802979	CHS.17858.8:ENST00000567571	.	+	74802510
chr15	74831470	74831511	CHS.17861.2:ENST00000395018	.	+	74830351
chr15	74900137	74902603	CHS.17868.16:ENST00000357635	.	-	74902621
chr15	74900137	74902603	CHS.17868.16:ENST00000563119	.	-	74902621
chr15	74902063	74902603	CHS.17868.17:ENST00000357635	.	-	74902621
chr15	74902063	74902603	CHS.17868.17:ENST00000563119	.	-	74902621
chr15	74902063	74902603	CHS.17868.17:ENST00000565772	.	-	74902621
chr15	74902063	74902603	CHS.17868.22:ENST00000563069	.	-	74904995
chr15	74902063	74902603	CHS.17868.24:ENST00000357635	.	-	74902621
chr15	74900137	74901949	CHS.17868.24:ENST00000357635	.	-	74902621
chr15	74902063	74902603	CHS.17868.24:ENST00000563119	.	-	74902621
chr15	74900137	74901949	CHS.17868.24:ENST00000563119	.	-	74902621
chr15	74902063	74902603	CHS.17868.24:ENST00000565772	.	-	74902621
chr15	74900137	74901949	CHS.17868.26:ENST00000357635	.	-	74902621
chr15	74900137	74901949	CHS.17868.26:ENST00000563119	.	-	74902621
chr15	74902063	74902603	CHS.17868.27:ENST00000563069	.	-	74904995
chr15	74902063	74902603	CHS.17868.29:ENST00000569524	.	-	74905226
chr15	74902063	74902603	CHS.17868.5:ENST00000569524	.	-	74905226
chr15	74902063	74902603	CHS.17868.7:ENST00000569524	.	-	74905226
chr15	74902063	74902603	CHS.17868.9:ENST00000569524	.	-	74905226
chr15	74920442	74923647	CHS.17870.1:ENST00000322347	.	-	74923659
chr15	74920442	74923647	CHS.17870.14:ENST00000322347	.	-	74923659
chr15	74920442	74923647	CHS.17870.2:ENST00000322347	.	-	74923659
chr15	74920442	74923647	CHS.17870.6:ENST00000322347	.	-	74923659
chr15	74920969	74923647	CHS.17870.9:ENST00000322347	.	-	74923659
chr15	75340220	75340828	CHS.17893.11:ENST00000480484	.	+	75340002
chr15	75943379	75943571	CHS.17925.12:ENST00000472094	.	-	75969220
chr15	75943379	75943571	CHS.17925.12:ENST00000568073	.	-	75969220
chr15	75943379	75943571	CHS.17925.12:ENST00000562114	.	-	75969220
chr15	75943379	75943571	CHS.17925.13:ENST00000394907	.	-	75943640
chr15	76216125	76216495	CHS.17928.2:ENST00000557943	.	-	76216561
chr15	76215686	76216495	CHS.17928.3:ENST00000557943	.	-	76216561
chr15	77479321	77482969	CHS.17942.1:ENST00000336216	.	+	77479312
chr15	77479321	77482969	CHS.17942.1:ENST00000381714	.	+	77479312
chr15	77479321	77482969	CHS.17942.2:ENST00000336216	.	+	77479312
chr15	77479321	77482969	CHS.17942.2:ENST00000381714	.	+	77479312
chr15	77479321	77482976	CHS.17942.4:ENST00000336216	.	+	77479312
chr15	77479321	77482976	CHS.17942.4:ENST00000381714	.	+	77479312
chr15	78593327	78593547	CHS.17976.4:ENST00000299565	.	+	78593250
chr15	78594011	78596539	CHS.17977.2:ENST00000559658	.	-	78596606
chr15	78937496	78937685	CHS.17988.6:ENST00000533777	.	-	78937760
chr15	79314655	79321950	CHS.17998.11:ENST00000543455	.	+	79314561
chr15	79463760	79464393	CHS.17999.2:ENST00000559272	.	+	79463703
chr15	80948898	80951958	CHS.18044.1:ENST00000422879	.	-	80952095
chr15	80948898	80951958	CHS.18044.2:ENST00000619987	.	-	80979221
chr15	80948898	80951958	CHS.18044.2:ENST00000561312	.	-	80979221
chr15	83609466	83611413	CHS.18110.28:ENST00000563901	.	+	83568543
chr15	83609466	83611413	CHS.18110.30:ENST00000563901	.	+	83568543
chr15	83609466	83611417	CHS.18110.31:ENST00000563901	.	+	83568543
chr15	83609466	83611417	CHS.18110.32:ENST00000563901	.	+	83568543
chr15	83609466	83611413	CHS.18110.34:ENST00000563901	.	+	83568543
chr15	85761011	85768016	CHS.18161.2:ENST00000337975	.	-	85768043
chr15	85761011	85768016	CHS.18161.3:ENST00000337975	.	-	85768043
chr15	85761011	85768016	CHS.18161.4:ENST00000337975	.	-	85768043
chr15	88511586	88512350	CHS.18184.4:ENST00000557842	.	-	88531365
chr15	88899157	88899374	CHS.18194.16:ENST00000268150	.	-	88899397
chr15	89471855	89472204	CHS.18212.1:ENST00000268122	.	-	89472737
chr15	89472392	89472710	CHS.18212.1:ENST00000268122	.	-	89472737
chr15	89471855	89472721	CHS.18212.11:ENST00000560081	.	-	89477559
chr15	89471855	89472710	CHS.18212.12:ENST00000268122	.	-	89472737
chr15	89471928	89472710	CHS.18212.13:ENST00000268122	.	-	89472737
chr15	89471855	89472721	CHS.18212.3:ENST00000268122	.	-	89472737
chr15	89471722	89472710	CHS.18212.4:ENST00000268122	.	-	89472737
chr15	89648774	89648973	CHS.18217.8:ENST00000445906	.	-	89649931
chr15	89649367	89649740	CHS.18217.8:ENST00000445906	.	-	89649931
chr15	89749547	89750014	CHS.18221.1:ENST00000300057	.	-	89750146
chr15	89749547	89750014	CHS.18221.4:ENST00000300057	.	-	89750146
chr15	89749547	89750014	CHS.18221.6:ENST00000300057	.	-	89750146
chr15	89832183	89832790	CHS.18229.2:ENST00000336418	.	-	89835517
chr15	89832183	89832781	CHS.18229.6:ENST00000336418	.	-	89835517
chr1	63441103	63446805	CHS.1824.2:ENST00000271002	.	-	63446809
chr1	63441103	63446805	CHS.1824.3:ENST00000489099	.	-	63447588
chr1	63441103	63446805	CHS.1824.4:ENST00000371092	.	-	63446809
chr15	90362641	90363932	CHS.18245.7:ENST00000379090	.	+	90362594
chr15	99712835	99715467	CHS.18422.7:ENST00000354410	.	+	99712768
chr15	100650651	100651357	CHS.18442.5:ENST00000332783	.	+	100648459
chr15	101026137	101027260	CHS.18451.1:ENST00000525284	.	+	101022597
chr15	101027797	101028955	CHS.18451.1:ENST00000525284	.	+	101022597
chr15	101024967	101025964	CHS.18451.1:ENST00000525284	.	+	101022597
chr15	101029232	101045980	CHS.18451.1:ENST00000525284	.	+	101022597
chr15	101046152	101049643	CHS.18451.1:ENST00000525284	.	+	101022597
chr15	101049783	101051710	CHS.18451.1:ENST00000525284	.	+	101022597
chr15	101027381	101027637	CHS.18451.1:ENST00000525284	.	+	101022597
chr15	101051960	101052921	CHS.18451.2:ENST00000525284	.	+	101022597
chr15	101026137	101027260	CHS.18451.2:ENST00000525284	.	+	101022597
chr15	101048657	101049643	CHS.18451.2:ENST00000525284	.	+	101022597
chr15	101049783	101051710	CHS.18451.2:ENST00000525284	.	+	101022597
chr15	101046152	101048493	CHS.18451.2:ENST00000525284	.	+	101022597
chr15	101024967	101025964	CHS.18451.2:ENST00000525284	.	+	101022597
chr15	101029232	101045980	CHS.18451.2:ENST00000525284	.	+	101022597
chr15	101027797	101028955	CHS.18451.2:ENST00000525284	.	+	101022597
chr15	101053088	101053222	CHS.18451.2:ENST00000525284	.	+	101022597
chr15	101027381	101027637	CHS.18451.2:ENST00000525284	.	+	101022597
chr15	101051960	101052921	CHS.18451.3:ENST00000525284	.	+	101022597
chr15	101026137	101027260	CHS.18451.3:ENST00000525284	.	+	101022597
chr15	101048657	101049643	CHS.18451.3:ENST00000525284	.	+	101022597
chr15	101027797	101028955	CHS.18451.3:ENST00000525284	.	+	101022597
chr15	101046152	101048493	CHS.18451.3:ENST00000525284	.	+	101022597
chr15	101024967	101025964	CHS.18451.3:ENST00000525284	.	+	101022597
chr15	101029232	101045980	CHS.18451.3:ENST00000525284	.	+	101022597
chr15	101049783	101051710	CHS.18451.3:ENST00000525284	.	+	101022597
chr15	101053088	101053222	CHS.18451.3:ENST00000525284	.	+	101022597
chr15	101027381	101027637	CHS.18451.3:ENST00000525284	.	+	101022597
chr15	101051960	101052921	CHS.18451.4:ENST00000525284	.	+	101022597
chr15	101026137	101027260	CHS.18451.4:ENST00000525284	.	+	101022597
chr15	101027797	101028955	CHS.18451.4:ENST00000525284	.	+	101022597
chr15	101049783	101051710	CHS.18451.4:ENST00000525284	.	+	101022597
chr15	101027381	101027637	CHS.18451.4:ENST00000525284	.	+	101022597
chr15	101048657	101049643	CHS.18451.4:ENST00000525284	.	+	101022597
chr15	101046152	101048493	CHS.18451.4:ENST00000525284	.	+	101022597
chr15	101024967	101025964	CHS.18451.4:ENST00000525284	.	+	101022597
chr15	101029232	101045980	CHS.18451.4:ENST00000525284	.	+	101022597
chr15	101053088	101053222	CHS.18451.4:ENST00000525284	.	+	101022597
chr15	101051960	101052921	CHS.18451.7:ENST00000525284	.	+	101022597
chr15	101026137	101027260	CHS.18451.7:ENST00000525284	.	+	101022597
chr15	101027797	101028955	CHS.18451.7:ENST00000525284	.	+	101022597
chr15	101049783	101051710	CHS.18451.7:ENST00000525284	.	+	101022597
chr15	101027381	101027637	CHS.18451.7:ENST00000525284	.	+	101022597
chr15	101048657	101049643	CHS.18451.7:ENST00000525284	.	+	101022597
chr15	101046152	101048493	CHS.18451.7:ENST00000525284	.	+	101022597
chr15	101024967	101025964	CHS.18451.7:ENST00000525284	.	+	101022597
chr15	101029232	101045980	CHS.18451.7:ENST00000525284	.	+	101022597
chr15	101053088	101053222	CHS.18451.7:ENST00000525284	.	+	101022597
chr15	101051960	101052921	CHS.18451.8:ENST00000525284	.	+	101022597
chr15	101026137	101027260	CHS.18451.8:ENST00000525284	.	+	101022597
chr15	101027797	101028955	CHS.18451.8:ENST00000525284	.	+	101022597
chr15	101049783	101051710	CHS.18451.8:ENST00000525284	.	+	101022597
chr15	101027381	101027637	CHS.18451.8:ENST00000525284	.	+	101022597
chr15	101048657	101049643	CHS.18451.8:ENST00000525284	.	+	101022597
chr15	101046152	101048493	CHS.18451.8:ENST00000525284	.	+	101022597
chr15	101024967	101025964	CHS.18451.8:ENST00000525284	.	+	101022597
chr15	101029232	101045980	CHS.18451.8:ENST00000525284	.	+	101022597
chr15	101053088	101053222	CHS.18451.8:ENST00000525284	.	+	101022597
chr15	101271645	101272763	CHS.18461.1:ENST00000398226	.	-	101272773
chr15	101271645	101272763	CHS.18461.3:ENST00000398226	.	-	101272773
chr15	101271186	101271504	CHS.18461.3:ENST00000398226	.	-	101272773
chr16	228402	228515	CHS.18655.9:ENST00000426094	.	-	229213
chr16	411578	411889	CHS.18669.2:ENST00000219481	.	+	411575
chr16	411578	411889	CHS.18669.6:ENST00000437024	.	+	406726
chr16	893072	910930	CHS.18716.16:ENST00000562226	.	-	934107
chr16	911079	933990	CHS.18716.16:ENST00000562226	.	-	934107
chr16	911079	931641	CHS.18716.18:ENST00000562226	.	-	934107
chr16	893072	910930	CHS.18716.18:ENST00000562226	.	-	934107
chr16	893072	910930	CHS.18716.19:ENST00000545827	.	-	931695
chr16	911079	931641	CHS.18716.19:ENST00000545827	.	-	931695
chr1	67004018	67004107	CHS.1872.1:ENST00000235345	.	-	67004342
chr1	67004018	67004315	CHS.1872.11:ENST00000235345	.	-	67004342
chr1	67111644	67113613	CHS.1873.7:ENST00000544837	.	-	67113748
chr1	67103382	67111576	CHS.1873.7:ENST00000544837	.	-	67113748
chr16	1807948	1809237	CHS.18778.4:ENST00000397356	.	-	1809285
chr16	1987036	1987077	CHS.18797.2:ENST00000248114	.	+	1986025
chr16	2176787	2176884	CHS.18813.5:ENST00000326181	.	+	2176571
chr16	2212847	2213580	CHS.18817.2:ENST00000333503	.	-	2213730
chr16	2213091	2213580	CHS.18817.3:ENST00000333503	.	-	2213730
chr16	2500972	2501709	CHS.18837.11:ENST00000567020	.	+	2500955
chr16	2500972	2501709	CHS.18837.11:ENST00000569874	.	+	2500955
chr16	2500972	2501709	CHS.18837.2:ENST00000567020	.	+	2500955
chr16	2500972	2501709	CHS.18837.2:ENST00000569874	.	+	2500955
chr16	2501052	2501709	CHS.18837.4:ENST00000567020	.	+	2500955
chr16	2501052	2501709	CHS.18837.4:ENST00000569874	.	+	2500955
chr16	2519936	2519957	CHS.18838.9:ENST00000330398	.	+	2519742
chr16	2519936	2519957	CHS.18838.9:ENST00000564973	.	+	2519742
chr1	68125833	68125999	CHS.1892.6:ENST00000262348	.	-	68126228
chr16	3485061	3485466	CHS.18933.1:ENST00000407558	.	+	3484852
chr16	3485061	3485466	CHS.18933.1:ENST00000414063	.	+	3484852
chr16	3485061	3485466	CHS.18933.1:ENST00000575076	.	+	3484852
chr16	3485061	3485466	CHS.18933.1:ENST00000572584	.	+	3484852
chr16	3485061	3485466	CHS.18933.1:ENST00000360862	.	+	3484852
chr16	3485061	3485466	CHS.18933.2:ENST00000424546	.	+	3484852
chr16	3485061	3485466	CHS.18933.2:ENST00000360862	.	+	3484852
chr16	3485083	3485466	CHS.18933.24:ENST00000407558	.	+	3484852
chr16	3485083	3485466	CHS.18933.24:ENST00000414063	.	+	3484852
chr16	3485083	3485466	CHS.18933.24:ENST00000575076	.	+	3484852
chr16	3485083	3485466	CHS.18933.24:ENST00000572584	.	+	3484852
chr16	3485083	3485466	CHS.18933.24:ENST00000360862	.	+	3484852
chr16	3485061	3485466	CHS.18933.25:ENST00000407558	.	+	3484852
chr16	3485061	3485466	CHS.18933.25:ENST00000414063	.	+	3484852
chr16	3485061	3485466	CHS.18933.25:ENST00000575076	.	+	3484852
chr16	3485061	3485466	CHS.18933.25:ENST00000572584	.	+	3484852
chr16	3485061	3485466	CHS.18933.25:ENST00000360862	.	+	3484852
chr16	3485083	3485466	CHS.18933.26:ENST00000421765	.	+	3484923
chr16	3485083	3485466	CHS.18933.27:ENST00000572942	.	+	3484961
chr16	3485083	3485466	CHS.18933.27:ENST00000570819	.	+	3484961
chr16	3485061	3485466	CHS.18933.28:ENST00000572942	.	+	3484961
chr16	3485061	3485466	CHS.18933.28:ENST00000570819	.	+	3484961
chr16	3485083	3485466	CHS.18933.30:ENST00000360862	.	+	3484852
chr16	3657867	3662645	CHS.18942.17:ENST00000571460	.	+	3656134
chr16	3657867	3662645	CHS.18942.2:ENST00000571460	.	+	3656134
chr16	3657867	3662645	CHS.18942.20:ENST00000571460	.	+	3656134
chr16	3658064	3662645	CHS.18942.4:ENST00000571460	.	+	3656134
chr16	3657867	3662645	CHS.18942.5:ENST00000571460	.	+	3656134
chr16	4609034	4609130	CHS.18980.1:ENST00000591897	.	-	4609635
chr16	4609034	4609130	CHS.18980.9:ENST00000283474	.	-	4609635
chr16	4609034	4609130	CHS.18980.9:ENST00000591897	.	-	4609635
chr16	4688981	4690234	CHS.18982.22:ENST00000262370	.	+	4688905
chr16	4696896	4697016	CHS.18985.1:ENST00000446014	.	-	4697030
chr16	4696896	4697016	CHS.18985.10:ENST00000304283	.	-	4697030
chr16	4696896	4697016	CHS.18985.10:ENST00000446014	.	-	4697030
chr16	4696896	4697016	CHS.18985.10:ENST00000585773	.	-	4697030
chr16	4696896	4697016	CHS.18985.11:ENST00000592077	.	-	4726767
chr16	4696896	4697016	CHS.18985.11:ENST00000446014	.	-	4697030
chr16	4696896	4697016	CHS.18985.14:ENST00000446014	.	-	4697030
chr16	4696896	4697016	CHS.18985.17:ENST00000592077	.	-	4726767
chr16	4696896	4697016	CHS.18985.18:ENST00000592077	.	-	4726767
chr16	4696896	4697016	CHS.18985.18:ENST00000446014	.	-	4697030
chr16	4696896	4697016	CHS.18985.22:ENST00000446014	.	-	4697030
chr16	4696896	4697016	CHS.18985.22:ENST00000585773	.	-	4697030
chr16	4696896	4697016	CHS.18985.3:ENST00000304283	.	-	4697030
chr16	4696896	4697016	CHS.18985.3:ENST00000446014	.	-	4697030
chr16	4696896	4697016	CHS.18985.3:ENST00000585773	.	-	4697030
chr16	4696896	4697016	CHS.18985.6:ENST00000304283	.	-	4697030
chr16	4696896	4697016	CHS.18985.6:ENST00000446014	.	-	4697030
chr16	4696896	4697016	CHS.18985.6:ENST00000585773	.	-	4697030
chr16	4696896	4697016	CHS.18985.7:ENST00000592077	.	-	4726767
chr16	4747634	4748724	CHS.18986.1:ENST00000299320	.	+	4747622
chr16	4747634	4748724	CHS.18986.2:ENST00000299320	.	+	4747622
chr16	4747634	4748724	CHS.18986.3:ENST00000299320	.	+	4747622
chr16	4747634	4748724	CHS.18986.4:ENST00000299320	.	+	4747622
chr16	4747634	4748465	CHS.18986.5:ENST00000299320	.	+	4747622
chr16	4747634	4748724	CHS.18986.7:ENST00000299320	.	+	4747622
chr16	4804148	4804521	CHS.18995.17:ENST00000321919	.	-	4805238
chr16	4804148	4804521	CHS.18995.18:ENST00000588732	.	-	4843601
chr16	8635312	8639090	CHS.19026.10:ENST00000163678	.	+	8635268
chr16	8641184	8642126	CHS.19026.10:ENST00000163678	.	+	8635268
chr16	8639676	8641130	CHS.19026.10:ENST00000163678	.	+	8635268
chr16	8642207	8642462	CHS.19026.10:ENST00000163678	.	+	8635268
chr16	8639162	8639362	CHS.19026.10:ENST00000163678	.	+	8635268
chr16	8635312	8639090	CHS.19026.11:ENST00000163678	.	+	8635268
chr16	8641184	8642126	CHS.19026.11:ENST00000163678	.	+	8635268
chr16	8644725	8646107	CHS.19026.11:ENST00000163678	.	+	8635268
chr16	8642207	8642462	CHS.19026.11:ENST00000163678	.	+	8635268
chr16	8639162	8641130	CHS.19026.11:ENST00000163678	.	+	8635268
chr16	8635312	8639090	CHS.19026.12:ENST00000163678	.	+	8635268
chr16	8641184	8642126	CHS.19026.12:ENST00000163678	.	+	8635268
chr16	8642207	8642462	CHS.19026.12:ENST00000163678	.	+	8635268
chr16	8639162	8641130	CHS.19026.12:ENST00000163678	.	+	8635268
chr16	8635312	8639090	CHS.19026.16:ENST00000163678	.	+	8635268
chr16	8641184	8642126	CHS.19026.16:ENST00000163678	.	+	8635268
chr16	8642207	8642462	CHS.19026.16:ENST00000163678	.	+	8635268
chr16	8639162	8641130	CHS.19026.16:ENST00000163678	.	+	8635268
chr16	8635312	8639090	CHS.19026.21:ENST00000163678	.	+	8635268
chr16	8641184	8642126	CHS.19026.21:ENST00000163678	.	+	8635268
chr16	8644725	8645907	CHS.19026.21:ENST00000163678	.	+	8635268
chr16	8642207	8642462	CHS.19026.21:ENST00000163678	.	+	8635268
chr16	8639162	8641130	CHS.19026.21:ENST00000163678	.	+	8635268
chr16	8635312	8639090	CHS.19026.3:ENST00000163678	.	+	8635268
chr16	8641184	8642126	CHS.19026.3:ENST00000163678	.	+	8635268
chr16	8644725	8645907	CHS.19026.3:ENST00000163678	.	+	8635268
chr16	8642207	8642462	CHS.19026.3:ENST00000163678	.	+	8635268
chr16	8639162	8641130	CHS.19026.3:ENST00000163678	.	+	8635268
chr16	8635312	8639090	CHS.19026.5:ENST00000163678	.	+	8635268
chr16	8641184	8642126	CHS.19026.5:ENST00000163678	.	+	8635268
chr16	8644725	8646107	CHS.19026.5:ENST00000163678	.	+	8635268
chr16	8642207	8642462	CHS.19026.5:ENST00000163678	.	+	8635268
chr16	8639162	8641130	CHS.19026.5:ENST00000163678	.	+	8635268
chr16	8635312	8639090	CHS.19026.9:ENST00000163678	.	+	8635268
chr16	8641184	8642126	CHS.19026.9:ENST00000163678	.	+	8635268
chr16	8644725	8646107	CHS.19026.9:ENST00000163678	.	+	8635268
chr16	8639676	8641130	CHS.19026.9:ENST00000163678	.	+	8635268
chr16	8642207	8642462	CHS.19026.9:ENST00000163678	.	+	8635268
chr16	8639162	8639362	CHS.19026.9:ENST00000163678	.	+	8635268
chr16	8853332	8855021	CHS.19031.22:ENST00000396593	.	-	8855166
chr16	8853332	8855021	CHS.19031.22:ENST00000610831	.	-	8855166
chr16	10531750	10531774	CHS.19065.8:ENST00000359543	.	-	10532907
chr16	10531750	10531778	CHS.19065.9:ENST00000359543	.	-	10532907
chr16	10763763	10770271	CHS.19070.1:ENST00000575135	.	-	10770274
chr16	10763763	10770271	CHS.19070.1:ENST00000612195	.	-	10770274
chr16	10769916	10770271	CHS.19070.14:ENST00000575135	.	-	10770274
chr16	10769916	10770271	CHS.19070.14:ENST00000612195	.	-	10770274
chr16	10769916	10770271	CHS.19070.14:ENST00000299866	.	-	10770274
chr16	10769101	10770271	CHS.19070.15:ENST00000575135	.	-	10770274
chr16	10769101	10770271	CHS.19070.15:ENST00000612195	.	-	10770274
chr16	10769101	10770271	CHS.19070.15:ENST00000299866	.	-	10770274
chr16	10769101	10770271	CHS.19070.16:ENST00000573360	.	-	10775525
chr16	10761568	10763557	CHS.19070.2:ENST00000575135	.	-	10770274
chr16	10766153	10770271	CHS.19070.2:ENST00000575135	.	-	10770274
chr16	10763763	10766037	CHS.19070.2:ENST00000575135	.	-	10770274
chr16	10761568	10763557	CHS.19070.2:ENST00000612195	.	-	10770274
chr16	10766153	10770271	CHS.19070.2:ENST00000612195	.	-	10770274
chr16	10763763	10766037	CHS.19070.2:ENST00000612195	.	-	10770274
chr16	10761568	10763557	CHS.19070.6:ENST00000575135	.	-	10770274
chr16	10763763	10770271	CHS.19070.6:ENST00000575135	.	-	10770274
chr16	10761568	10763557	CHS.19070.6:ENST00000612195	.	-	10770274
chr16	10763763	10770271	CHS.19070.6:ENST00000612195	.	-	10770274
chr16	10761568	10763557	CHS.19070.7:ENST00000456096	.	-	10770274
chr16	10763763	10770271	CHS.19070.7:ENST00000456096	.	-	10770274
chr16	10763763	10770271	CHS.19070.9:ENST00000575135	.	-	10770274
chr16	10763763	10770271	CHS.19070.9:ENST00000612195	.	-	10770274
chr16	10923325	10923877	CHS.19078.23:ENST00000618327	.	+	10923300
chr16	10923325	10923877	CHS.19078.24:ENST00000324288	.	+	10923300
chr16	10923325	10923877	CHS.19078.26:ENST00000381835	.	+	10923300
chr16	10929559	10941568	CHS.19079.2:ENST00000469379	.	-	10941720
chr16	10929559	10941568	CHS.19079.2:ENST00000331808	.	-	10941720
chr16	10929559	10933843	CHS.19079.3:ENST00000469379	.	-	10941720
chr16	10934004	10941568	CHS.19079.3:ENST00000469379	.	-	10941720
chr16	10929559	10933843	CHS.19079.3:ENST00000331808	.	-	10941720
chr16	10934004	10941568	CHS.19079.3:ENST00000331808	.	-	10941720
chr16	10941449	10941568	CHS.19079.4:ENST00000469379	.	-	10941720
chr16	10941449	10941568	CHS.19079.4:ENST00000331808	.	-	10941720
chr16	11275751	11275836	CHS.19092.3:ENST00000241808	.	-	11275902
chr16	19078899	19078986	CHS.19246.2:ENST00000321998	.	+	19078155
chr16	19078899	19078986	CHS.19246.2:ENST00000568985	.	+	19078155
chr16	19858613	19858704	CHS.19268.3:ENST00000300571	.	-	19860502
chr16	20487076	20487233	CHS.19280.11:ENST00000573854	.	+	20486675
chr16	20487076	20487233	CHS.19280.11:ENST00000396104	.	+	20486675
chr16	20736358	20736859	CHS.19286.8:ENST00000381337	.	-	20736882
chr16	20736358	20736859	CHS.19286.8:ENST00000396083	.	-	20736882
chr16	20859496	20859581	CHS.19291.5:ENST00000324344	.	-	20859888
chr1	3628659	3628691	CHS.193.10:ENST00000378344	.	+	3628600
chr1	3628619	3628639	CHS.193.6:ENST00000378344	.	+	3628600
chr1	3629118	3629140	CHS.193.7:ENST00000378344	.	+	3628600
chr16	21655841	21656684	CHS.19314.5:ENST00000358154	.	+	21655429
chr16	21984660	21988601	CHS.19327.1:ENST00000523914	.	-	21988782
chr16	21984660	21988601	CHS.19327.6:ENST00000523914	.	-	21988782
chr16	22258827	22260461	CHS.19334.11:ENST00000568269	.	+	22258700
chr16	22263187	22264817	CHS.19334.11:ENST00000568269	.	+	22258700
chr16	22260529	22263109	CHS.19334.11:ENST00000568269	.	+	22258700
chr16	23523417	23523510	CHS.19362.1:ENST00000449606	.	-	23524373
chr16	23523417	23523510	CHS.19362.1:ENST00000563459	.	-	23524373
chr16	23581173	23582275	CHS.19364.1:ENST00000007516	.	-	23582286
chr16	23581173	23582275	CHS.19364.11:ENST00000007516	.	-	23582286
chr16	23667573	23669442	CHS.19366.6:ENST00000300087	.	+	23667141
chr16	23667573	23669390	CHS.19366.7:ENST00000300087	.	+	23667141
chr16	27241484	27241798	CHS.19417.6:ENST00000569236	.	-	27241815
chr16	28466902	28477463	CHS.19440.1:ENST00000568224	.	-	28477518
chr16	28537669	28538005	CHS.19444.1:ENST00000324873	.	-	28538021
chr16	28537669	28538005	CHS.19444.2:ENST00000395641	.	-	28538021
chr16	28537669	28538005	CHS.19444.3:ENST00000324873	.	-	28538021
chr16	28533332	28537359	CHS.19444.4:ENST00000324873	.	-	28538021
chr16	28537669	28538005	CHS.19444.4:ENST00000324873	.	-	28538021
chr16	28536345	28537359	CHS.19444.6:ENST00000324873	.	-	28538021
chr16	28537669	28538005	CHS.19444.6:ENST00000324873	.	-	28538021
chr16	28537669	28538005	CHS.19444.8:ENST00000324873	.	-	28538021
chr16	28537669	28538005	CHS.19444.9:ENST00000395641	.	-	28538021
chr16	28608859	28609930	CHS.19448.10:ENST00000564818	.	-	28610161
chr16	28610053	28610129	CHS.19448.10:ENST00000564818	.	-	28610161
chr16	28608859	28609930	CHS.19448.10:ENST00000562058	.	-	28610161
chr16	28610053	28610129	CHS.19448.10:ENST00000562058	.	-	28610161
chr16	28608859	28609930	CHS.19448.11:ENST00000564818	.	-	28610161
chr16	28608859	28609930	CHS.19448.11:ENST00000562058	.	-	28610161
chr16	28608859	28609362	CHS.19448.12:ENST00000564818	.	-	28610161
chr16	28609435	28609930	CHS.19448.12:ENST00000564818	.	-	28610161
chr16	28608859	28609362	CHS.19448.12:ENST00000562058	.	-	28610161
chr16	28609435	28609930	CHS.19448.12:ENST00000562058	.	-	28610161
chr16	28609989	28610129	CHS.19448.14:ENST00000564818	.	-	28610161
chr16	28608859	28609930	CHS.19448.14:ENST00000564818	.	-	28610161
chr16	28609989	28610129	CHS.19448.14:ENST00000562058	.	-	28610161
chr16	28608859	28609930	CHS.19448.14:ENST00000562058	.	-	28610161
chr16	28608859	28609930	CHS.19448.16:ENST00000564818	.	-	28610161
chr16	28610053	28610129	CHS.19448.16:ENST00000564818	.	-	28610161
chr16	28608859	28609930	CHS.19448.16:ENST00000562058	.	-	28610161
chr16	28610053	28610129	CHS.19448.16:ENST00000562058	.	-	28610161
chr16	28938978	28939140	CHS.19464.6:ENST00000324662	.	+	28938960
chr16	28938978	28939140	CHS.19464.7:ENST00000324662	.	+	28938960
chr16	28990019	28990188	CHS.19468.1:ENST00000395461	.	+	28990009
chr16	28990019	28990188	CHS.19468.1:ENST00000395456	.	+	28990009
chr16	28990019	28990188	CHS.19468.3:ENST00000360872	.	+	28990009
chr16	28990019	28990188	CHS.19468.4:ENST00000395456	.	+	28990009
chr1	74078718	74081917	CHS.1950.11:ENST00000415760	.	-	74084186
chr1	74074790	74078654	CHS.1950.11:ENST00000415760	.	-	74084186
chr1	74074790	74081917	CHS.1950.5:ENST00000415760	.	-	74084186
chr1	74078718	74081917	CHS.1950.6:ENST00000415760	.	-	74084186
chr1	74074790	74078654	CHS.1950.6:ENST00000415760	.	-	74084186
chr16	29906127	29919530	CHS.19519.15:ENST00000414952	.	+	29905894
chr16	29905959	29906078	CHS.19519.15:ENST00000414952	.	+	29905894
chr16	29906127	29919530	CHS.19519.15:ENST00000566693	.	+	29905894
chr16	29905959	29906078	CHS.19519.15:ENST00000566693	.	+	29905894
chr16	29905959	29919530	CHS.19519.5:ENST00000414952	.	+	29905894
chr16	29905959	29919530	CHS.19519.5:ENST00000566693	.	+	29905894
chr16	29905151	29906492	CHS.19520.1:ENST00000308768	.	-	29906874
chr16	29971578	29972041	CHS.19522.1:ENST00000414689	.	+	29971542
chr16	29971578	29972041	CHS.19522.1:ENST00000566848	.	+	29971542
chr16	29971578	29971652	CHS.19522.10:ENST00000414689	.	+	29971542
chr16	29971578	29971652	CHS.19522.10:ENST00000561899	.	+	29971542
chr16	29971578	29971652	CHS.19522.10:ENST00000566848	.	+	29971542
chr16	29971578	29972045	CHS.19522.11:ENST00000414689	.	+	29971542
chr16	29971578	29972045	CHS.19522.11:ENST00000566848	.	+	29971542
chr16	29971578	29972949	CHS.19522.12:ENST00000414689	.	+	29971542
chr16	29971578	29972949	CHS.19522.12:ENST00000566848	.	+	29971542
chr16	29971578	29972949	CHS.19522.15:ENST00000414689	.	+	29971542
chr16	29971578	29972949	CHS.19522.15:ENST00000566848	.	+	29971542
chr16	29971578	29972949	CHS.19522.16:ENST00000414689	.	+	29971542
chr16	29971578	29972949	CHS.19522.16:ENST00000566848	.	+	29971542
chr16	29972140	29972949	CHS.19522.17:ENST00000414689	.	+	29971542
chr16	29972140	29972949	CHS.19522.17:ENST00000566848	.	+	29971542
chr16	29971578	29972041	CHS.19522.18:ENST00000414689	.	+	29971542
chr16	29972140	29972949	CHS.19522.18:ENST00000414689	.	+	29971542
chr16	29971578	29972041	CHS.19522.18:ENST00000566848	.	+	29971542
chr16	29972140	29972949	CHS.19522.18:ENST00000566848	.	+	29971542
chr16	29971578	29972949	CHS.19522.19:ENST00000414689	.	+	29971542
chr16	29971578	29972949	CHS.19522.19:ENST00000566848	.	+	29971542
chr16	29971578	29972949	CHS.19522.2:ENST00000414689	.	+	29971542
chr16	29971578	29972949	CHS.19522.2:ENST00000566848	.	+	29971542
chr16	29971578	29972949	CHS.19522.3:ENST00000414689	.	+	29971542
chr16	29971578	29972949	CHS.19522.3:ENST00000566848	.	+	29971542
chr16	29971578	29972949	CHS.19522.4:ENST00000414689	.	+	29971542
chr16	29971578	29972949	CHS.19522.4:ENST00000566848	.	+	29971542
chr16	29971578	29972041	CHS.19522.5:ENST00000414689	.	+	29971542
chr16	29971578	29972041	CHS.19522.5:ENST00000566848	.	+	29971542
chr16	29971578	29972045	CHS.19522.6:ENST00000414689	.	+	29971542
chr16	29971578	29972045	CHS.19522.6:ENST00000566848	.	+	29971542
chr16	29971578	29972226	CHS.19522.7:ENST00000414689	.	+	29971542
chr16	29971578	29972226	CHS.19522.7:ENST00000566848	.	+	29971542
chr16	29971578	29972041	CHS.19522.9:ENST00000414689	.	+	29971542
chr16	29971578	29972041	CHS.19522.9:ENST00000566848	.	+	29971542
chr16	30004657	30005367	CHS.19526.13:ENST00000562441	.	+	30001226
chr16	30003526	30003649	CHS.19526.15:ENST00000562441	.	+	30001226
chr16	30003013	30003435	CHS.19526.15:ENST00000562441	.	+	30001226
chr16	30003785	30004567	CHS.19526.15:ENST00000562441	.	+	30001226
chr16	30003526	30003649	CHS.19526.16:ENST00000562441	.	+	30001226
chr16	30005226	30005367	CHS.19526.17:ENST00000562441	.	+	30001226
chr16	30003526	30003649	CHS.19526.2:ENST00000562441	.	+	30001226
chr16	30003526	30003649	CHS.19526.31:ENST00000562441	.	+	30001226
chr16	30004657	30004749	CHS.19526.31:ENST00000562441	.	+	30001226
chr16	30003526	30003649	CHS.19526.33:ENST00000562441	.	+	30001226
chr16	30003714	30004554	CHS.19526.33:ENST00000562441	.	+	30001226
chr16	30003013	30003435	CHS.19526.33:ENST00000562441	.	+	30001226
chr16	30003526	30003649	CHS.19526.9:ENST00000567987	.	+	30002486
chr16	30003670	30004567	CHS.19526.9:ENST00000567987	.	+	30002486
chr16	30003013	30003435	CHS.19526.9:ENST00000567987	.	+	30002486
chr16	30114708	30116635	CHS.19537.2:ENST00000263025	.	-	30116670
chr16	30114708	30116635	CHS.19537.2:ENST00000484663	.	-	30116670
chr16	30114708	30115594	CHS.19537.3:ENST00000263025	.	-	30116670
chr16	30115645	30116635	CHS.19537.3:ENST00000263025	.	-	30116670
chr16	30114708	30115594	CHS.19537.3:ENST00000484663	.	-	30116670
chr16	30115645	30116635	CHS.19537.3:ENST00000484663	.	-	30116670
chr16	30114708	30116635	CHS.19537.4:ENST00000484663	.	-	30116670
chr16	30774185	30774313	CHS.19588.6:ENST00000324685	.	+	30774111
chr1	74764150	74766283	CHS.1960.1:ENST00000370867	.	+	74764110
chr16	31039818	31039911	CHS.19603.1:ENST00000394998	.	+	31039800
chr16	31039818	31039911	CHS.19603.2:ENST00000313843	.	+	31039800
chr16	31039818	31039911	CHS.19603.7:ENST00000313843	.	+	31039800
chr16	31191013	31191079	CHS.19618.11:ENST00000566605	.	+	31188349
chr16	31216157	31216742	CHS.19624.2:ENST00000302964	.	-	31216761
chr16	31331802	31332237	CHS.19626.9:ENST00000544665	.	+	31331704
chr16	32253987	32254393	CHS.19660.1:ENST00000380148	.	+	32253854
chr16	32253987	32254898	CHS.19660.3:ENST00000380148	.	+	32253854
chr16	32674556	32675463	CHS.19669.1:ENST00000565622	.	-	32675596
chr16	32674556	32674776	CHS.19669.3:ENST00000565622	.	-	32675596
chr16	33195614	33195834	CHS.19677.5:ENST00000569719	.	+	33194794
chr16	33194927	33195834	CHS.19677.7:ENST00000569719	.	+	33194794
chr16	33362229	33362449	CHS.19681.5:ENST00000567724	.	+	33361409
chr16	33361542	33362449	CHS.19681.7:ENST00000567724	.	+	33361409
chr16	46955622	46957006	CHS.19747.5:ENST00000317089	.	-	46957031
chr16	49278207	49278300	CHS.19781.11:ENST00000219197	.	-	49279406
chr16	50666916	50667908	CHS.19812.3:ENST00000300590	.	-	50669043
chr16	50666916	50667908	CHS.19812.3:ENST00000568993	.	-	50669043
chr16	50666916	50667908	CHS.19812.4:ENST00000300590	.	-	50669043
chr16	50666916	50667908	CHS.19812.4:ENST00000568993	.	-	50669043
chr16	53490301	53490514	CHS.19867.2:ENST00000262133	.	+	53490297
chr16	56355081	56356102	CHS.19921.2:ENST00000262493	.	+	56355050
chr1	77946576	77947452	CHS.1994.20:ENST00000294623	.	-	77947516
chr1	77946576	77947452	CHS.1994.21:ENST00000294623	.	-	77947516
chr1	77946576	77947452	CHS.1994.32:ENST00000294623	.	-	77947516
chr16	56944014	56944486	CHS.19959.9:ENST00000439977	.	+	56943287
chr16	58158353	58164053	CHS.20006.4:ENST00000262506	.	-	58164073
chr16	66616715	66617230	CHS.20090.13:ENST00000330687	.	-	66617279
chr16	66935976	66938041	CHS.20106.4:ENST00000568470	.	+	66935809
chr16	67163852	67164018	CHS.20119.2:ENST00000258200	.	+	67163817
chr16	67207504	67207598	CHS.20128.13:ENST00000393992	.	-	67207607
chr16	67207504	67207598	CHS.20128.14:ENST00000393992	.	-	67207607
chr16	67207504	67207598	CHS.20128.3:ENST00000393992	.	-	67207607
chr16	67207504	67207598	CHS.20128.7:ENST00000393992	.	-	67207607
chr16	67207504	67207598	CHS.20128.9:ENST00000393992	.	-	67207607
chr16	67762584	67763352	CHS.20154.5:ENST00000602506	.	-	67763452
chr16	67759732	67762438	CHS.20154.5:ENST00000602506	.	-	67763452
chr16	68297476	68298490	CHS.20181.15:ENST00000379152	.	+	68291246
chr16	68297476	68298490	CHS.20181.17:ENST00000219343	.	+	68297325
chr16	68297476	68298490	CHS.20181.3:ENST00000219343	.	+	68297325
chr16	68297476	68298490	CHS.20181.6:ENST00000219343	.	+	68297325
chr16	69119944	69119968	CHS.20199.13:ENST00000448552	.	-	69120427
chr16	69119944	69119968	CHS.20199.13:ENST00000398235	.	-	69120427
chr16	69119949	69119991	CHS.20199.15:ENST00000448552	.	-	69120427
chr16	69119949	69119991	CHS.20199.15:ENST00000398235	.	-	69120427
chr16	69325368	69325436	CHS.20203.6:ENST00000254950	.	+	69324306
chr16	69329179	69329996	CHS.20205.1:ENST00000306875	.	-	69330841
chr16	69329179	69330812	CHS.20205.3:ENST00000306875	.	-	69330841
chr16	69695379	69696359	CHS.20218.10:ENST00000627621	.	+	69695368
chr16	69695379	69696359	CHS.20218.10:ENST00000349945	.	+	69695368
chr16	69695379	69696359	CHS.20218.10:ENST00000393742	.	+	69695368
chr16	69695379	69696359	CHS.20218.11:ENST00000567239	.	+	69695368
chr16	69695379	69696359	CHS.20218.12:ENST00000349945	.	+	69695368
chr16	69695379	69696359	CHS.20218.12:ENST00000393742	.	+	69695368
chr16	69695379	69696359	CHS.20218.13:ENST00000354436	.	+	69695368
chr16	69695379	69696359	CHS.20218.13:ENST00000349945	.	+	69695368
chr16	69695379	69696359	CHS.20218.13:ENST00000393742	.	+	69695368
chr16	69695379	69696359	CHS.20218.17:ENST00000349945	.	+	69695368
chr16	69695379	69696359	CHS.20218.17:ENST00000393742	.	+	69695368
chr16	69695379	69696359	CHS.20218.23:ENST00000349945	.	+	69695368
chr16	69695379	69696359	CHS.20218.23:ENST00000393742	.	+	69695368
chr16	69695379	69696359	CHS.20218.4:ENST00000349945	.	+	69695368
chr16	69695379	69696359	CHS.20218.4:ENST00000393742	.	+	69695368
chr16	69695379	69696359	CHS.20218.5:ENST00000349945	.	+	69695368
chr16	69695379	69696359	CHS.20218.5:ENST00000393742	.	+	69695368
chr16	69695379	69696359	CHS.20218.6:ENST00000426654	.	+	69646560
chr16	69695379	69696359	CHS.20218.9:ENST00000426654	.	+	69646560
chr16	69695379	69696359	CHS.20218.9:ENST00000349945	.	+	69695368
chr16	69695379	69696359	CHS.20218.9:ENST00000393742	.	+	69695368
chr16	70575341	70576987	CHS.20247.5:ENST00000302516	.	+	70571810
chr16	72112529	72112624	CHS.20297.6:ENST00000268482	.	+	72112494
chr16	75106571	75107631	CHS.20343.10:ENST00000335325	.	+	75106536
chr16	75106571	75107631	CHS.20343.10:ENST00000567962	.	+	75106536
chr16	75106571	75107665	CHS.20343.11:ENST00000335325	.	+	75106536
chr16	75106571	75107665	CHS.20343.11:ENST00000567962	.	+	75106536
chr16	75106571	75107732	CHS.20343.3:ENST00000335325	.	+	75106536
chr16	75106571	75107732	CHS.20343.3:ENST00000567962	.	+	75106536
chr16	75106571	75107732	CHS.20343.5:ENST00000320619	.	+	75106536
chr16	75106571	75109401	CHS.20343.8:ENST00000335325	.	+	75106536
chr16	75540656	75542554	CHS.20359.6:ENST00000562410	.	-	75546068
chr16	81170602	81170699	CHS.20439.7:ENST00000531391	.	-	81170742
chr16	81958006	81961975	CHS.20451.3:ENST00000564138	.	+	81957995
chr16	81958377	81962052	CHS.20451.4:ENST00000564138	.	+	81957995
chr16	81959710	81959731	CHS.20451.8:ENST00000564138	.	+	81957995
chr16	83809425	83811420	CHS.20474.1:ENST00000433866	.	+	83809420
chr16	84180533	84180863	CHS.20487.22:ENST00000563428	.	-	84182299
chr16	84326955	84329321	CHS.20492.3:ENST00000219454	.	+	84326937
chr16	84326955	84329321	CHS.20492.3:ENST00000568638	.	+	84326937
chr16	84326955	84329325	CHS.20492.4:ENST00000219454	.	+	84326937
chr16	84326955	84329325	CHS.20492.4:ENST00000568638	.	+	84326937
chr1	3883800	3885037	CHS.205.15:ENST00000338895	.	+	3883738
chr1	84498807	84501825	CHS.2053.11:ENST00000370645	.	-	84501847
chr1	84498807	84501825	CHS.2053.11:ENST00000370641	.	-	84501847
chr1	84498548	84501825	CHS.2053.2:ENST00000370645	.	-	84501847
chr1	84498548	84501825	CHS.2053.2:ENST00000370641	.	-	84501847
chr1	84498548	84501825	CHS.2053.3:ENST00000370645	.	-	84501847
chr1	84498548	84501825	CHS.2053.3:ENST00000370641	.	-	84501847
chr1	84498548	84501825	CHS.2053.4:ENST00000370645	.	-	84501847
chr1	84498548	84501825	CHS.2053.4:ENST00000370641	.	-	84501847
chr1	84498548	84501616	CHS.2053.5:ENST00000370645	.	-	84501847
chr1	84498548	84501616	CHS.2053.5:ENST00000370641	.	-	84501847
chr1	84498548	84499969	CHS.2053.6:ENST00000370645	.	-	84501847
chr1	84498548	84499969	CHS.2053.6:ENST00000370641	.	-	84501847
chr1	84498775	84501825	CHS.2053.7:ENST00000370645	.	-	84501847
chr1	84498775	84501825	CHS.2053.7:ENST00000370641	.	-	84501847
chr1	84500493	84501825	CHS.2053.9:ENST00000370645	.	-	84501847
chr1	84500493	84501825	CHS.2053.9:ENST00000370641	.	-	84501847
chr16	86514800	86514828	CHS.20582.9:ENST00000262426	.	+	86513082
chr16	87303075	87305718	CHS.20611.3:ENST00000253461	.	-	87305761
chr16	87303075	87305718	CHS.20611.4:ENST00000618367	.	-	87305761
chr16	87407014	87407677	CHS.20616.4:ENST00000268616	.	-	87410282
chr16	87407014	87407677	CHS.20616.4:ENST00000568020	.	-	87410282
chr16	87708075	87708349	CHS.20622.15:ENST00000347925	.	-	87708353
chr16	87708075	87708349	CHS.20622.16:ENST00000270583	.	-	87708353
chr16	87708072	87708349	CHS.20622.27:ENST00000353170	.	-	87708353
chr16	87708075	87708349	CHS.20622.28:ENST00000347925	.	-	87708353
chr16	87708075	87708349	CHS.20622.29:ENST00000270583	.	-	87708353
chr16	87708072	87708349	CHS.20622.30:ENST00000270583	.	-	87708353
chr16	88516233	88516525	CHS.20657.7:ENST00000569086	.	+	88516184
chr16	88859443	88859572	CHS.20688.16:ENST00000565205	.	+	88859365
chr1	85320226	85321412	CHS.2081.9:ENST00000535924	.	-	85321454
chr1	85320226	85321412	CHS.2081.9:ENST00000426972	.	-	85321454
chr17	512625	517939	CHS.20889.8:ENST00000437048	.	-	519130
chr17	742196	742218	CHS.20894.8:ENST00000301324	.	+	741567
chr17	1345032	1345084	CHS.20917.14:ENST00000571732	.	-	1345449
chr17	1345191	1345221	CHS.20917.5:ENST00000264335	.	-	1345449
chr17	1345191	1345221	CHS.20917.5:ENST00000571732	.	-	1345449
chr17	1521645	1534098	CHS.20925.12:ENST00000575288	.	-	1538947
chr17	1520538	1521578	CHS.20925.12:ENST00000575288	.	-	1538947
chr17	1534221	1535181	CHS.20925.12:ENST00000575288	.	-	1538947
chr17	1535292	1535440	CHS.20925.12:ENST00000575288	.	-	1538947
chr17	1535518	1538734	CHS.20925.12:ENST00000575288	.	-	1538947
chr17	1521645	1534098	CHS.20925.14:ENST00000575288	.	-	1538947
chr17	1535518	1538868	CHS.20925.14:ENST00000575288	.	-	1538947
chr17	1520538	1521578	CHS.20925.14:ENST00000575288	.	-	1538947
chr17	1534221	1535181	CHS.20925.14:ENST00000575288	.	-	1538947
chr17	1535292	1535440	CHS.20925.14:ENST00000575288	.	-	1538947
chr17	2041875	2042604	CHS.20949.1:ENST00000263083	.	+	2041854
chr17	2041875	2042604	CHS.20949.1:ENST00000570477	.	+	2041854
chr17	2041875	2042604	CHS.20949.12:ENST00000570477	.	+	2041854
chr17	2041875	2042009	CHS.20949.6:ENST00000570477	.	+	2041854
chr17	2042231	2042604	CHS.20949.6:ENST00000570477	.	+	2041854
chr17	3032449	3033391	CHS.20981.12:ENST00000254695	.	+	3032416
chr17	3032449	3033391	CHS.20981.13:ENST00000366401	.	+	3032416
chr17	3664272	3664678	CHS.21008.1:ENST00000550383	.	-	3672456
chr17	3664798	3669057	CHS.21008.1:ENST00000550383	.	-	3672456
chr17	3663885	3664194	CHS.21008.1:ENST00000550383	.	-	3672456
chr17	4272516	4282797	CHS.21033.1:ENST00000396981	.	-	4282837
chr17	4272516	4282797	CHS.21033.13:ENST00000574633	.	-	4282920
chr17	4536946	4537452	CHS.21042.1:ENST00000329078	.	+	4536939
chr17	4734479	4734582	CHS.21057.1:ENST00000293778	.	-	4734608
chr17	4734479	4734582	CHS.21057.1:ENST00000574412	.	-	4734608
chr17	6578281	6578574	CHS.21124.2:ENST00000361413	.	-	6579749
chr17	7027629	7027670	CHS.21146.2:ENST00000293805	.	+	7027616
chr17	7260134	7260174	CHS.21171.8:ENST00000360325	.	-	7260376
chr17	7288643	7288748	CHS.21173.2:ENST00000007699	.	-	7288790
chr17	7311651	7311821	CHS.21175.1:ENST00000336452	.	+	7311637
chr17	7311651	7311821	CHS.21175.1:ENST00000336458	.	+	7311637
chr17	7311651	7311821	CHS.21175.1:ENST00000573542	.	+	7311637
chr17	7311651	7311821	CHS.21175.1:ENST00000419711	.	+	7311637
chr17	7311651	7311821	CHS.21175.1:ENST00000416016	.	+	7311637
chr17	7311651	7311821	CHS.21175.12:ENST00000336458	.	+	7311637
chr17	7311651	7311821	CHS.21175.12:ENST00000573542	.	+	7311637
chr17	7311651	7311821	CHS.21175.12:ENST00000419711	.	+	7311637
chr17	7311651	7311821	CHS.21175.12:ENST00000416016	.	+	7311637
chr17	7311651	7311821	CHS.21175.15:ENST00000336458	.	+	7311637
chr17	7311651	7311821	CHS.21175.15:ENST00000573542	.	+	7311637
chr17	7311651	7311821	CHS.21175.15:ENST00000419711	.	+	7311637
chr17	7311651	7311821	CHS.21175.15:ENST00000416016	.	+	7311637
chr17	7311651	7311821	CHS.21175.17:ENST00000336458	.	+	7311637
chr17	7311651	7311821	CHS.21175.17:ENST00000573542	.	+	7311637
chr17	7311651	7311821	CHS.21175.17:ENST00000419711	.	+	7311637
chr17	7311651	7311821	CHS.21175.17:ENST00000416016	.	+	7311637
chr17	7311651	7311821	CHS.21175.18:ENST00000336458	.	+	7311637
chr17	7311651	7311821	CHS.21175.18:ENST00000573542	.	+	7311637
chr17	7311651	7311821	CHS.21175.18:ENST00000419711	.	+	7311637
chr17	7311651	7311821	CHS.21175.18:ENST00000416016	.	+	7311637
chr17	7311651	7311821	CHS.21175.21:ENST00000336458	.	+	7311637
chr17	7311651	7311821	CHS.21175.21:ENST00000573542	.	+	7311637
chr17	7311651	7311821	CHS.21175.21:ENST00000419711	.	+	7311637
chr17	7311651	7311821	CHS.21175.21:ENST00000416016	.	+	7311637
chr17	7311651	7311821	CHS.21175.22:ENST00000336458	.	+	7311637
chr17	7311651	7311821	CHS.21175.22:ENST00000573542	.	+	7311637
chr17	7311651	7311821	CHS.21175.22:ENST00000419711	.	+	7311637
chr17	7311651	7311821	CHS.21175.22:ENST00000416016	.	+	7311637
chr17	7311651	7311821	CHS.21175.3:ENST00000336458	.	+	7311637
chr17	7311651	7311821	CHS.21175.3:ENST00000573542	.	+	7311637
chr17	7311651	7311821	CHS.21175.3:ENST00000419711	.	+	7311637
chr17	7311651	7311821	CHS.21175.3:ENST00000416016	.	+	7311637
chr17	7311651	7311821	CHS.21175.4:ENST00000336458	.	+	7311637
chr17	7311651	7311821	CHS.21175.4:ENST00000573542	.	+	7311637
chr17	7311651	7311821	CHS.21175.4:ENST00000419711	.	+	7311637
chr17	7311651	7311821	CHS.21175.4:ENST00000416016	.	+	7311637
chr17	7311651	7311821	CHS.21175.5:ENST00000336458	.	+	7311637
chr17	7311651	7311821	CHS.21175.5:ENST00000573542	.	+	7311637
chr17	7311651	7311821	CHS.21175.5:ENST00000419711	.	+	7311637
chr17	7311651	7311821	CHS.21175.5:ENST00000416016	.	+	7311637
chr17	7311651	7311821	CHS.21175.6:ENST00000336458	.	+	7311637
chr17	7311651	7311821	CHS.21175.6:ENST00000573542	.	+	7311637
chr17	7311651	7311821	CHS.21175.6:ENST00000419711	.	+	7311637
chr17	7311651	7311821	CHS.21175.6:ENST00000416016	.	+	7311637
chr17	7311651	7311821	CHS.21175.7:ENST00000336458	.	+	7311637
chr17	7311651	7311821	CHS.21175.7:ENST00000573542	.	+	7311637
chr17	7311651	7311821	CHS.21175.7:ENST00000419711	.	+	7311637
chr17	7311651	7311821	CHS.21175.7:ENST00000416016	.	+	7311637
chr17	7311651	7311821	CHS.21175.8:ENST00000336458	.	+	7311637
chr17	7311651	7311821	CHS.21175.8:ENST00000573542	.	+	7311637
chr17	7311651	7311821	CHS.21175.8:ENST00000419711	.	+	7311637
chr17	7311651	7311821	CHS.21175.8:ENST00000416016	.	+	7311637
chr17	7311651	7311821	CHS.21175.9:ENST00000336458	.	+	7311637
chr17	7311651	7311821	CHS.21175.9:ENST00000573542	.	+	7311637
chr17	7311651	7311821	CHS.21175.9:ENST00000419711	.	+	7311637
chr17	7311651	7311821	CHS.21175.9:ENST00000416016	.	+	7311637
chr17	7392952	7393143	CHS.21185.10:ENST00000573331	.	-	7395084
chr17	7393364	7393466	CHS.21185.10:ENST00000573331	.	-	7395084
chr17	7393509	7393600	CHS.21185.10:ENST00000573331	.	-	7395084
chr17	7393836	7394103	CHS.21185.10:ENST00000573331	.	-	7395084
chr17	7394271	7394907	CHS.21185.10:ENST00000573331	.	-	7395084
chr17	7390795	7392790	CHS.21185.10:ENST00000573331	.	-	7395084
chr17	7390441	7390633	CHS.21185.10:ENST00000573331	.	-	7395084
chr17	7392952	7393143	CHS.21185.2:ENST00000570600	.	-	7395084
chr17	7393364	7393466	CHS.21185.2:ENST00000570600	.	-	7395084
chr17	7393509	7393600	CHS.21185.2:ENST00000570600	.	-	7395084
chr17	7394267	7394907	CHS.21185.2:ENST00000570600	.	-	7395084
chr17	7393836	7394103	CHS.21185.2:ENST00000570600	.	-	7395084
chr17	7390795	7392790	CHS.21185.2:ENST00000570600	.	-	7395084
chr17	7390441	7390633	CHS.21185.2:ENST00000570600	.	-	7395084
chr17	7392952	7393143	CHS.21185.3:ENST00000573331	.	-	7395084
chr17	7393364	7393466	CHS.21185.3:ENST00000573331	.	-	7395084
chr17	7393509	7393600	CHS.21185.3:ENST00000573331	.	-	7395084
chr17	7394734	7394907	CHS.21185.3:ENST00000573331	.	-	7395084
chr17	7393836	7394103	CHS.21185.3:ENST00000573331	.	-	7395084
chr17	7390795	7392790	CHS.21185.3:ENST00000573331	.	-	7395084
chr17	7390441	7390633	CHS.21185.3:ENST00000573331	.	-	7395084
chr17	7392952	7393143	CHS.21185.5:ENST00000573331	.	-	7395084
chr17	7393364	7393466	CHS.21185.5:ENST00000573331	.	-	7395084
chr17	7393509	7393600	CHS.21185.5:ENST00000573331	.	-	7395084
chr17	7394267	7394476	CHS.21185.5:ENST00000573331	.	-	7395084
chr17	7394734	7394907	CHS.21185.5:ENST00000573331	.	-	7395084
chr17	7393836	7394103	CHS.21185.5:ENST00000573331	.	-	7395084
chr17	7390795	7392790	CHS.21185.5:ENST00000573331	.	-	7395084
chr17	7390441	7390633	CHS.21185.5:ENST00000573331	.	-	7395084
chr17	7392952	7393143	CHS.21185.6:ENST00000573331	.	-	7395084
chr17	7393364	7393466	CHS.21185.6:ENST00000573331	.	-	7395084
chr17	7393509	7393600	CHS.21185.6:ENST00000573331	.	-	7395084
chr17	7394734	7394907	CHS.21185.6:ENST00000573331	.	-	7395084
chr17	7393836	7394103	CHS.21185.6:ENST00000573331	.	-	7395084
chr17	7390795	7392790	CHS.21185.6:ENST00000573331	.	-	7395084
chr17	7394271	7394476	CHS.21185.6:ENST00000573331	.	-	7395084
chr17	7390441	7390633	CHS.21185.6:ENST00000573331	.	-	7395084
chr17	7392952	7393143	CHS.21185.8:ENST00000573331	.	-	7395084
chr17	7393364	7393466	CHS.21185.8:ENST00000573331	.	-	7395084
chr17	7393509	7393600	CHS.21185.8:ENST00000573331	.	-	7395084
chr17	7394267	7394907	CHS.21185.8:ENST00000573331	.	-	7395084
chr17	7393836	7394103	CHS.21185.8:ENST00000573331	.	-	7395084
chr17	7390795	7392790	CHS.21185.8:ENST00000573331	.	-	7395084
chr17	7390441	7390633	CHS.21185.8:ENST00000573331	.	-	7395084
chr17	7553697	7553751	CHS.21202.3:ENST00000322272	.	+	7553615
chr17	7578774	7578817	CHS.21204.3:ENST00000293831	.	+	7578483
chr17	7578602	7578642	CHS.21204.4:ENST00000293831	.	+	7578483
chr17	7578540	7578562	CHS.21204.5:ENST00000293831	.	+	7578483
chr17	7655983	7657561	CHS.21216.5:ENST00000250111	.	+	7655892
chr17	7655983	7657505	CHS.21216.8:ENST00000250111	.	+	7655892
chr17	8016554	8020127	CHS.21241.1:ENST00000254854	.	+	8016527
chr17	8016554	8017027	CHS.21241.2:ENST00000254854	.	+	8016527
chr17	8228629	8228726	CHS.21271.1:ENST00000449476	.	-	8228850
chr17	8228319	8228502	CHS.21271.1:ENST00000449476	.	-	8228850
chr17	8288432	8289573	CHS.21273.3:ENST00000579192	.	-	8289618
chr17	8288432	8289573	CHS.21273.3:ENST00000380067	.	-	8289618
chr17	8289440	8289573	CHS.21273.7:ENST00000579192	.	-	8289618
chr17	8289440	8289573	CHS.21273.7:ENST00000380067	.	-	8289618
chr17	8289440	8289573	CHS.21273.7:ENST00000580340	.	-	8289618
chr17	8289397	8289573	CHS.21273.8:ENST00000585311	.	-	8289916
chr17	8837871	8838295	CHS.21297.10:ENST00000613555	.	-	8838452
chr17	8819198	8821845	CHS.21297.10:ENST00000613555	.	-	8838452
chr17	8827294	8828111	CHS.21297.10:ENST00000613555	.	-	8838452
chr17	8829792	8835272	CHS.21297.10:ENST00000613555	.	-	8838452
chr17	8823497	8827171	CHS.21297.10:ENST00000613555	.	-	8838452
chr17	8823086	8823386	CHS.21297.10:ENST00000613555	.	-	8838452
chr17	8828990	8829705	CHS.21297.10:ENST00000613555	.	-	8838452
chr17	8803802	8804040	CHS.21297.10:ENST00000613555	.	-	8838452
chr17	8836923	8837151	CHS.21297.10:ENST00000613555	.	-	8838452
chr17	8822657	8822995	CHS.21297.10:ENST00000613555	.	-	8838452
chr17	8836616	8836790	CHS.21297.10:ENST00000613555	.	-	8838452
chr17	8828190	8828566	CHS.21297.10:ENST00000613555	.	-	8838452
chr17	8804153	8819082	CHS.21297.10:ENST00000613555	.	-	8838452
chr17	8835456	8836546	CHS.21297.10:ENST00000613555	.	-	8838452
chr17	8821936	8822586	CHS.21297.10:ENST00000613555	.	-	8838452
chr17	8837871	8838295	CHS.21297.10:ENST00000611951	.	-	8838452
chr17	8819198	8821845	CHS.21297.10:ENST00000611951	.	-	8838452
chr17	8827294	8828111	CHS.21297.10:ENST00000611951	.	-	8838452
chr17	8829792	8835272	CHS.21297.10:ENST00000611951	.	-	8838452
chr17	8823497	8827171	CHS.21297.10:ENST00000611951	.	-	8838452
chr17	8823086	8823386	CHS.21297.10:ENST00000611951	.	-	8838452
chr17	8828990	8829705	CHS.21297.10:ENST00000611951	.	-	8838452
chr17	8803802	8804040	CHS.21297.10:ENST00000611951	.	-	8838452
chr17	8836923	8837151	CHS.21297.10:ENST00000611951	.	-	8838452
chr17	8822657	8822995	CHS.21297.10:ENST00000611951	.	-	8838452
chr17	8836616	8836790	CHS.21297.10:ENST00000611951	.	-	8838452
chr17	8828190	8828566	CHS.21297.10:ENST00000611951	.	-	8838452
chr17	8804153	8819082	CHS.21297.10:ENST00000611951	.	-	8838452
chr17	8835456	8836546	CHS.21297.10:ENST00000611951	.	-	8838452
chr17	8821936	8822586	CHS.21297.10:ENST00000611951	.	-	8838452
chr17	8836923	8837802	CHS.21297.17:ENST00000613555	.	-	8838452
chr17	8837871	8838295	CHS.21297.17:ENST00000613555	.	-	8838452
chr17	8819198	8821845	CHS.21297.17:ENST00000613555	.	-	8838452
chr17	8827294	8828111	CHS.21297.17:ENST00000613555	.	-	8838452
chr17	8823497	8827171	CHS.21297.17:ENST00000613555	.	-	8838452
chr17	8823086	8823386	CHS.21297.17:ENST00000613555	.	-	8838452
chr17	8828990	8829705	CHS.21297.17:ENST00000613555	.	-	8838452
chr17	8803802	8804040	CHS.21297.17:ENST00000613555	.	-	8838452
chr17	8833045	8835272	CHS.21297.17:ENST00000613555	.	-	8838452
chr17	8822657	8822995	CHS.21297.17:ENST00000613555	.	-	8838452
chr17	8836616	8836790	CHS.21297.17:ENST00000613555	.	-	8838452
chr17	8829792	8832888	CHS.21297.17:ENST00000613555	.	-	8838452
chr17	8828190	8828566	CHS.21297.17:ENST00000613555	.	-	8838452
chr17	8804153	8819082	CHS.21297.17:ENST00000613555	.	-	8838452
chr17	8835456	8836546	CHS.21297.17:ENST00000613555	.	-	8838452
chr17	8821936	8822586	CHS.21297.17:ENST00000613555	.	-	8838452
chr17	8836923	8837802	CHS.21297.17:ENST00000611951	.	-	8838452
chr17	8837871	8838295	CHS.21297.17:ENST00000611951	.	-	8838452
chr17	8819198	8821845	CHS.21297.17:ENST00000611951	.	-	8838452
chr17	8827294	8828111	CHS.21297.17:ENST00000611951	.	-	8838452
chr17	8823497	8827171	CHS.21297.17:ENST00000611951	.	-	8838452
chr17	8823086	8823386	CHS.21297.17:ENST00000611951	.	-	8838452
chr17	8828990	8829705	CHS.21297.17:ENST00000611951	.	-	8838452
chr17	8803802	8804040	CHS.21297.17:ENST00000611951	.	-	8838452
chr17	8833045	8835272	CHS.21297.17:ENST00000611951	.	-	8838452
chr17	8822657	8822995	CHS.21297.17:ENST00000611951	.	-	8838452
chr17	8836616	8836790	CHS.21297.17:ENST00000611951	.	-	8838452
chr17	8829792	8832888	CHS.21297.17:ENST00000611951	.	-	8838452
chr17	8828190	8828566	CHS.21297.17:ENST00000611951	.	-	8838452
chr17	8804153	8819082	CHS.21297.17:ENST00000611951	.	-	8838452
chr17	8835456	8836546	CHS.21297.17:ENST00000611951	.	-	8838452
chr17	8821936	8822586	CHS.21297.17:ENST00000611951	.	-	8838452
chr17	8836923	8837802	CHS.21297.18:ENST00000613555	.	-	8838452
chr17	8837871	8838295	CHS.21297.18:ENST00000613555	.	-	8838452
chr17	8819198	8821845	CHS.21297.18:ENST00000613555	.	-	8838452
chr17	8827294	8828111	CHS.21297.18:ENST00000613555	.	-	8838452
chr17	8823497	8827171	CHS.21297.18:ENST00000613555	.	-	8838452
chr17	8823086	8823386	CHS.21297.18:ENST00000613555	.	-	8838452
chr17	8828990	8829705	CHS.21297.18:ENST00000613555	.	-	8838452
chr17	8803429	8803671	CHS.21297.18:ENST00000613555	.	-	8838452
chr17	8803802	8804040	CHS.21297.18:ENST00000613555	.	-	8838452
chr17	8833045	8835272	CHS.21297.18:ENST00000613555	.	-	8838452
chr17	8822657	8822995	CHS.21297.18:ENST00000613555	.	-	8838452
chr17	8836616	8836790	CHS.21297.18:ENST00000613555	.	-	8838452
chr17	8829792	8832888	CHS.21297.18:ENST00000613555	.	-	8838452
chr17	8828190	8828566	CHS.21297.18:ENST00000613555	.	-	8838452
chr17	8804153	8819082	CHS.21297.18:ENST00000613555	.	-	8838452
chr17	8835456	8836546	CHS.21297.18:ENST00000613555	.	-	8838452
chr17	8821936	8822586	CHS.21297.18:ENST00000613555	.	-	8838452
chr17	8836923	8837802	CHS.21297.18:ENST00000611951	.	-	8838452
chr17	8837871	8838295	CHS.21297.18:ENST00000611951	.	-	8838452
chr17	8819198	8821845	CHS.21297.18:ENST00000611951	.	-	8838452
chr17	8827294	8828111	CHS.21297.18:ENST00000611951	.	-	8838452
chr17	8823497	8827171	CHS.21297.18:ENST00000611951	.	-	8838452
chr17	8823086	8823386	CHS.21297.18:ENST00000611951	.	-	8838452
chr17	8828990	8829705	CHS.21297.18:ENST00000611951	.	-	8838452
chr17	8803429	8803671	CHS.21297.18:ENST00000611951	.	-	8838452
chr17	8803802	8804040	CHS.21297.18:ENST00000611951	.	-	8838452
chr17	8833045	8835272	CHS.21297.18:ENST00000611951	.	-	8838452
chr17	8822657	8822995	CHS.21297.18:ENST00000611951	.	-	8838452
chr17	8836616	8836790	CHS.21297.18:ENST00000611951	.	-	8838452
chr17	8829792	8832888	CHS.21297.18:ENST00000611951	.	-	8838452
chr17	8828190	8828566	CHS.21297.18:ENST00000611951	.	-	8838452
chr17	8804153	8819082	CHS.21297.18:ENST00000611951	.	-	8838452
chr17	8835456	8836546	CHS.21297.18:ENST00000611951	.	-	8838452
chr17	8821936	8822586	CHS.21297.18:ENST00000611951	.	-	8838452
chr17	8836923	8837818	CHS.21297.2:ENST00000613555	.	-	8838452
chr17	8837871	8838295	CHS.21297.2:ENST00000613555	.	-	8838452
chr17	8819198	8821845	CHS.21297.2:ENST00000613555	.	-	8838452
chr17	8827294	8828111	CHS.21297.2:ENST00000613555	.	-	8838452
chr17	8829792	8835272	CHS.21297.2:ENST00000613555	.	-	8838452
chr17	8823497	8827171	CHS.21297.2:ENST00000613555	.	-	8838452
chr17	8823086	8823386	CHS.21297.2:ENST00000613555	.	-	8838452
chr17	8828990	8829705	CHS.21297.2:ENST00000613555	.	-	8838452
chr17	8803802	8804040	CHS.21297.2:ENST00000613555	.	-	8838452
chr17	8822657	8822995	CHS.21297.2:ENST00000613555	.	-	8838452
chr17	8836616	8836790	CHS.21297.2:ENST00000613555	.	-	8838452
chr17	8803429	8803661	CHS.21297.2:ENST00000613555	.	-	8838452
chr17	8828190	8828566	CHS.21297.2:ENST00000613555	.	-	8838452
chr17	8804153	8819082	CHS.21297.2:ENST00000613555	.	-	8838452
chr17	8835456	8836546	CHS.21297.2:ENST00000613555	.	-	8838452
chr17	8821936	8822586	CHS.21297.2:ENST00000613555	.	-	8838452
chr17	8836923	8837818	CHS.21297.2:ENST00000611951	.	-	8838452
chr17	8837871	8838295	CHS.21297.2:ENST00000611951	.	-	8838452
chr17	8819198	8821845	CHS.21297.2:ENST00000611951	.	-	8838452
chr17	8827294	8828111	CHS.21297.2:ENST00000611951	.	-	8838452
chr17	8829792	8835272	CHS.21297.2:ENST00000611951	.	-	8838452
chr17	8823497	8827171	CHS.21297.2:ENST00000611951	.	-	8838452
chr17	8823086	8823386	CHS.21297.2:ENST00000611951	.	-	8838452
chr17	8828990	8829705	CHS.21297.2:ENST00000611951	.	-	8838452
chr17	8803802	8804040	CHS.21297.2:ENST00000611951	.	-	8838452
chr17	8822657	8822995	CHS.21297.2:ENST00000611951	.	-	8838452
chr17	8836616	8836790	CHS.21297.2:ENST00000611951	.	-	8838452
chr17	8803429	8803661	CHS.21297.2:ENST00000611951	.	-	8838452
chr17	8828190	8828566	CHS.21297.2:ENST00000611951	.	-	8838452
chr17	8804153	8819082	CHS.21297.2:ENST00000611951	.	-	8838452
chr17	8835456	8836546	CHS.21297.2:ENST00000611951	.	-	8838452
chr17	8821936	8822586	CHS.21297.2:ENST00000611951	.	-	8838452
chr17	8804153	8819082	CHS.21297.20:ENST00000613555	.	-	8838452
chr17	8837871	8838295	CHS.21297.20:ENST00000613555	.	-	8838452
chr17	8819198	8821845	CHS.21297.20:ENST00000613555	.	-	8838452
chr17	8827294	8828111	CHS.21297.20:ENST00000613555	.	-	8838452
chr17	8823497	8827171	CHS.21297.20:ENST00000613555	.	-	8838452
chr17	8823086	8823386	CHS.21297.20:ENST00000613555	.	-	8838452
chr17	8828990	8829705	CHS.21297.20:ENST00000613555	.	-	8838452
chr17	8836923	8837151	CHS.21297.20:ENST00000613555	.	-	8838452
chr17	8833045	8835272	CHS.21297.20:ENST00000613555	.	-	8838452
chr17	8822657	8822995	CHS.21297.20:ENST00000613555	.	-	8838452
chr17	8836616	8836790	CHS.21297.20:ENST00000613555	.	-	8838452
chr17	8829792	8832888	CHS.21297.20:ENST00000613555	.	-	8838452
chr17	8828190	8828566	CHS.21297.20:ENST00000613555	.	-	8838452
chr17	8835456	8836546	CHS.21297.20:ENST00000613555	.	-	8838452
chr17	8803429	8804040	CHS.21297.20:ENST00000613555	.	-	8838452
chr17	8821936	8822586	CHS.21297.20:ENST00000613555	.	-	8838452
chr17	8804153	8819082	CHS.21297.20:ENST00000611951	.	-	8838452
chr17	8837871	8838295	CHS.21297.20:ENST00000611951	.	-	8838452
chr17	8819198	8821845	CHS.21297.20:ENST00000611951	.	-	8838452
chr17	8827294	8828111	CHS.21297.20:ENST00000611951	.	-	8838452
chr17	8823497	8827171	CHS.21297.20:ENST00000611951	.	-	8838452
chr17	8823086	8823386	CHS.21297.20:ENST00000611951	.	-	8838452
chr17	8828990	8829705	CHS.21297.20:ENST00000611951	.	-	8838452
chr17	8836923	8837151	CHS.21297.20:ENST00000611951	.	-	8838452
chr17	8833045	8835272	CHS.21297.20:ENST00000611951	.	-	8838452
chr17	8822657	8822995	CHS.21297.20:ENST00000611951	.	-	8838452
chr17	8836616	8836790	CHS.21297.20:ENST00000611951	.	-	8838452
chr17	8829792	8832888	CHS.21297.20:ENST00000611951	.	-	8838452
chr17	8828190	8828566	CHS.21297.20:ENST00000611951	.	-	8838452
chr17	8835456	8836546	CHS.21297.20:ENST00000611951	.	-	8838452
chr17	8803429	8804040	CHS.21297.20:ENST00000611951	.	-	8838452
chr17	8821936	8822586	CHS.21297.20:ENST00000611951	.	-	8838452
chr17	8836923	8837802	CHS.21297.23:ENST00000613555	.	-	8838452
chr17	8837871	8838295	CHS.21297.23:ENST00000613555	.	-	8838452
chr17	8819198	8821845	CHS.21297.23:ENST00000613555	.	-	8838452
chr17	8827294	8828111	CHS.21297.23:ENST00000613555	.	-	8838452
chr17	8823497	8827171	CHS.21297.23:ENST00000613555	.	-	8838452
chr17	8823086	8823386	CHS.21297.23:ENST00000613555	.	-	8838452
chr17	8828990	8829705	CHS.21297.23:ENST00000613555	.	-	8838452
chr17	8803802	8804040	CHS.21297.23:ENST00000613555	.	-	8838452
chr17	8833045	8835272	CHS.21297.23:ENST00000613555	.	-	8838452
chr17	8822657	8822995	CHS.21297.23:ENST00000613555	.	-	8838452
chr17	8836616	8836790	CHS.21297.23:ENST00000613555	.	-	8838452
chr17	8829792	8832888	CHS.21297.23:ENST00000613555	.	-	8838452
chr17	8828190	8828566	CHS.21297.23:ENST00000613555	.	-	8838452
chr17	8804153	8819082	CHS.21297.23:ENST00000613555	.	-	8838452
chr17	8835456	8836546	CHS.21297.23:ENST00000613555	.	-	8838452
chr17	8821936	8822586	CHS.21297.23:ENST00000613555	.	-	8838452
chr17	8836923	8837802	CHS.21297.23:ENST00000611951	.	-	8838452
chr17	8837871	8838295	CHS.21297.23:ENST00000611951	.	-	8838452
chr17	8819198	8821845	CHS.21297.23:ENST00000611951	.	-	8838452
chr17	8827294	8828111	CHS.21297.23:ENST00000611951	.	-	8838452
chr17	8823497	8827171	CHS.21297.23:ENST00000611951	.	-	8838452
chr17	8823086	8823386	CHS.21297.23:ENST00000611951	.	-	8838452
chr17	8828990	8829705	CHS.21297.23:ENST00000611951	.	-	8838452
chr17	8803802	8804040	CHS.21297.23:ENST00000611951	.	-	8838452
chr17	8833045	8835272	CHS.21297.23:ENST00000611951	.	-	8838452
chr17	8822657	8822995	CHS.21297.23:ENST00000611951	.	-	8838452
chr17	8836616	8836790	CHS.21297.23:ENST00000611951	.	-	8838452
chr17	8829792	8832888	CHS.21297.23:ENST00000611951	.	-	8838452
chr17	8828190	8828566	CHS.21297.23:ENST00000611951	.	-	8838452
chr17	8804153	8819082	CHS.21297.23:ENST00000611951	.	-	8838452
chr17	8835456	8836546	CHS.21297.23:ENST00000611951	.	-	8838452
chr17	8821936	8822586	CHS.21297.23:ENST00000611951	.	-	8838452
chr17	8836923	8837802	CHS.21297.24:ENST00000613555	.	-	8838452
chr17	8804153	8819082	CHS.21297.24:ENST00000613555	.	-	8838452
chr17	8837871	8838295	CHS.21297.24:ENST00000613555	.	-	8838452
chr17	8819198	8821845	CHS.21297.24:ENST00000613555	.	-	8838452
chr17	8827294	8828111	CHS.21297.24:ENST00000613555	.	-	8838452
chr17	8823497	8827171	CHS.21297.24:ENST00000613555	.	-	8838452
chr17	8823086	8823386	CHS.21297.24:ENST00000613555	.	-	8838452
chr17	8828990	8829705	CHS.21297.24:ENST00000613555	.	-	8838452
chr17	8833045	8835272	CHS.21297.24:ENST00000613555	.	-	8838452
chr17	8822657	8822995	CHS.21297.24:ENST00000613555	.	-	8838452
chr17	8836616	8836790	CHS.21297.24:ENST00000613555	.	-	8838452
chr17	8829792	8832888	CHS.21297.24:ENST00000613555	.	-	8838452
chr17	8828190	8828566	CHS.21297.24:ENST00000613555	.	-	8838452
chr17	8835456	8836546	CHS.21297.24:ENST00000613555	.	-	8838452
chr17	8803429	8804040	CHS.21297.24:ENST00000613555	.	-	8838452
chr17	8821936	8822586	CHS.21297.24:ENST00000613555	.	-	8838452
chr17	8836923	8837802	CHS.21297.24:ENST00000611951	.	-	8838452
chr17	8804153	8819082	CHS.21297.24:ENST00000611951	.	-	8838452
chr17	8837871	8838295	CHS.21297.24:ENST00000611951	.	-	8838452
chr17	8819198	8821845	CHS.21297.24:ENST00000611951	.	-	8838452
chr17	8827294	8828111	CHS.21297.24:ENST00000611951	.	-	8838452
chr17	8823497	8827171	CHS.21297.24:ENST00000611951	.	-	8838452
chr17	8823086	8823386	CHS.21297.24:ENST00000611951	.	-	8838452
chr17	8828990	8829705	CHS.21297.24:ENST00000611951	.	-	8838452
chr17	8833045	8835272	CHS.21297.24:ENST00000611951	.	-	8838452
chr17	8822657	8822995	CHS.21297.24:ENST00000611951	.	-	8838452
chr17	8836616	8836790	CHS.21297.24:ENST00000611951	.	-	8838452
chr17	8829792	8832888	CHS.21297.24:ENST00000611951	.	-	8838452
chr17	8828190	8828566	CHS.21297.24:ENST00000611951	.	-	8838452
chr17	8835456	8836546	CHS.21297.24:ENST00000611951	.	-	8838452
chr17	8803429	8804040	CHS.21297.24:ENST00000611951	.	-	8838452
chr17	8821936	8822586	CHS.21297.24:ENST00000611951	.	-	8838452
chr17	8836716	8836790	CHS.21297.3:ENST00000613555	.	-	8838452
chr17	8836923	8837802	CHS.21297.3:ENST00000613555	.	-	8838452
chr17	8804153	8819082	CHS.21297.3:ENST00000613555	.	-	8838452
chr17	8837871	8838295	CHS.21297.3:ENST00000613555	.	-	8838452
chr17	8819198	8821845	CHS.21297.3:ENST00000613555	.	-	8838452
chr17	8827294	8828111	CHS.21297.3:ENST00000613555	.	-	8838452
chr17	8823497	8827171	CHS.21297.3:ENST00000613555	.	-	8838452
chr17	8823086	8823386	CHS.21297.3:ENST00000613555	.	-	8838452
chr17	8828990	8829705	CHS.21297.3:ENST00000613555	.	-	8838452
chr17	8833045	8835272	CHS.21297.3:ENST00000613555	.	-	8838452
chr17	8822657	8822995	CHS.21297.3:ENST00000613555	.	-	8838452
chr17	8829792	8832888	CHS.21297.3:ENST00000613555	.	-	8838452
chr17	8828190	8828566	CHS.21297.3:ENST00000613555	.	-	8838452
chr17	8835456	8836546	CHS.21297.3:ENST00000613555	.	-	8838452
chr17	8803429	8804040	CHS.21297.3:ENST00000613555	.	-	8838452
chr17	8821936	8822586	CHS.21297.3:ENST00000613555	.	-	8838452
chr17	8836716	8836790	CHS.21297.3:ENST00000611951	.	-	8838452
chr17	8836923	8837802	CHS.21297.3:ENST00000611951	.	-	8838452
chr17	8804153	8819082	CHS.21297.3:ENST00000611951	.	-	8838452
chr17	8837871	8838295	CHS.21297.3:ENST00000611951	.	-	8838452
chr17	8819198	8821845	CHS.21297.3:ENST00000611951	.	-	8838452
chr17	8827294	8828111	CHS.21297.3:ENST00000611951	.	-	8838452
chr17	8823497	8827171	CHS.21297.3:ENST00000611951	.	-	8838452
chr17	8823086	8823386	CHS.21297.3:ENST00000611951	.	-	8838452
chr17	8828990	8829705	CHS.21297.3:ENST00000611951	.	-	8838452
chr17	8833045	8835272	CHS.21297.3:ENST00000611951	.	-	8838452
chr17	8822657	8822995	CHS.21297.3:ENST00000611951	.	-	8838452
chr17	8829792	8832888	CHS.21297.3:ENST00000611951	.	-	8838452
chr17	8828190	8828566	CHS.21297.3:ENST00000611951	.	-	8838452
chr17	8835456	8836546	CHS.21297.3:ENST00000611951	.	-	8838452
chr17	8803429	8804040	CHS.21297.3:ENST00000611951	.	-	8838452
chr17	8821936	8822586	CHS.21297.3:ENST00000611951	.	-	8838452
chr17	8836923	8837802	CHS.21297.8:ENST00000613555	.	-	8838452
chr17	8837871	8838295	CHS.21297.8:ENST00000613555	.	-	8838452
chr17	8827294	8828111	CHS.21297.8:ENST00000613555	.	-	8838452
chr17	8823497	8827171	CHS.21297.8:ENST00000613555	.	-	8838452
chr17	8823086	8823386	CHS.21297.8:ENST00000613555	.	-	8838452
chr17	8828990	8829705	CHS.21297.8:ENST00000613555	.	-	8838452
chr17	8804153	8821845	CHS.21297.8:ENST00000613555	.	-	8838452
chr17	8833045	8835272	CHS.21297.8:ENST00000613555	.	-	8838452
chr17	8822657	8822995	CHS.21297.8:ENST00000613555	.	-	8838452
chr17	8836616	8836790	CHS.21297.8:ENST00000613555	.	-	8838452
chr17	8829792	8832888	CHS.21297.8:ENST00000613555	.	-	8838452
chr17	8828190	8828566	CHS.21297.8:ENST00000613555	.	-	8838452
chr17	8835456	8836546	CHS.21297.8:ENST00000613555	.	-	8838452
chr17	8803429	8804040	CHS.21297.8:ENST00000613555	.	-	8838452
chr17	8821936	8822586	CHS.21297.8:ENST00000613555	.	-	8838452
chr17	8836923	8837802	CHS.21297.8:ENST00000611951	.	-	8838452
chr17	8837871	8838295	CHS.21297.8:ENST00000611951	.	-	8838452
chr17	8827294	8828111	CHS.21297.8:ENST00000611951	.	-	8838452
chr17	8823497	8827171	CHS.21297.8:ENST00000611951	.	-	8838452
chr17	8823086	8823386	CHS.21297.8:ENST00000611951	.	-	8838452
chr17	8828990	8829705	CHS.21297.8:ENST00000611951	.	-	8838452
chr17	8804153	8821845	CHS.21297.8:ENST00000611951	.	-	8838452
chr17	8833045	8835272	CHS.21297.8:ENST00000611951	.	-	8838452
chr17	8822657	8822995	CHS.21297.8:ENST00000611951	.	-	8838452
chr17	8836616	8836790	CHS.21297.8:ENST00000611951	.	-	8838452
chr17	8829792	8832888	CHS.21297.8:ENST00000611951	.	-	8838452
chr17	8828190	8828566	CHS.21297.8:ENST00000611951	.	-	8838452
chr17	8835456	8836546	CHS.21297.8:ENST00000611951	.	-	8838452
chr17	8803429	8804040	CHS.21297.8:ENST00000611951	.	-	8838452
chr17	8821936	8822586	CHS.21297.8:ENST00000611951	.	-	8838452
chr17	8804153	8819082	CHS.21297.9:ENST00000613555	.	-	8838452
chr17	8837871	8838295	CHS.21297.9:ENST00000613555	.	-	8838452
chr17	8819198	8821845	CHS.21297.9:ENST00000613555	.	-	8838452
chr17	8827294	8828111	CHS.21297.9:ENST00000613555	.	-	8838452
chr17	8829792	8835272	CHS.21297.9:ENST00000613555	.	-	8838452
chr17	8823497	8827171	CHS.21297.9:ENST00000613555	.	-	8838452
chr17	8823086	8823386	CHS.21297.9:ENST00000613555	.	-	8838452
chr17	8828990	8829705	CHS.21297.9:ENST00000613555	.	-	8838452
chr17	8836923	8837151	CHS.21297.9:ENST00000613555	.	-	8838452
chr17	8822657	8822995	CHS.21297.9:ENST00000613555	.	-	8838452
chr17	8836616	8836790	CHS.21297.9:ENST00000613555	.	-	8838452
chr17	8828190	8828566	CHS.21297.9:ENST00000613555	.	-	8838452
chr17	8835456	8836546	CHS.21297.9:ENST00000613555	.	-	8838452
chr17	8803429	8804040	CHS.21297.9:ENST00000613555	.	-	8838452
chr17	8821936	8822586	CHS.21297.9:ENST00000613555	.	-	8838452
chr17	8804153	8819082	CHS.21297.9:ENST00000611951	.	-	8838452
chr17	8837871	8838295	CHS.21297.9:ENST00000611951	.	-	8838452
chr17	8819198	8821845	CHS.21297.9:ENST00000611951	.	-	8838452
chr17	8827294	8828111	CHS.21297.9:ENST00000611951	.	-	8838452
chr17	8829792	8835272	CHS.21297.9:ENST00000611951	.	-	8838452
chr17	8823497	8827171	CHS.21297.9:ENST00000611951	.	-	8838452
chr17	8823086	8823386	CHS.21297.9:ENST00000611951	.	-	8838452
chr17	8828990	8829705	CHS.21297.9:ENST00000611951	.	-	8838452
chr17	8836923	8837151	CHS.21297.9:ENST00000611951	.	-	8838452
chr17	8822657	8822995	CHS.21297.9:ENST00000611951	.	-	8838452
chr17	8836616	8836790	CHS.21297.9:ENST00000611951	.	-	8838452
chr17	8828190	8828566	CHS.21297.9:ENST00000611951	.	-	8838452
chr17	8835456	8836546	CHS.21297.9:ENST00000611951	.	-	8838452
chr17	8803429	8804040	CHS.21297.9:ENST00000611951	.	-	8838452
chr17	8821936	8822586	CHS.21297.9:ENST00000611951	.	-	8838452
chr17	9239975	9240017	CHS.21304.1:ENST00000173229	.	+	9239965
chr17	9239975	9240017	CHS.21304.4:ENST00000173229	.	+	9239965
chr17	10795948	10803605	CHS.21338.2:ENST00000581851	.	-	10803726
chr17	10797211	10803605	CHS.21338.3:ENST00000581851	.	-	10803726
chr17	14345702	14348001	CHS.21381.2:ENST00000466596	.	+	14345643
chr17	14345702	14348001	CHS.21381.2:ENST00000360954	.	+	14345643
chr17	15438200	15440207	CHS.21407.1:ENST00000557349	.	-	15547132
chr17	15438200	15440207	CHS.21407.11:ENST00000557349	.	-	15547132
chr17	15503232	15540432	CHS.21407.15:ENST00000557349	.	-	15547132
chr17	15438200	15503097	CHS.21407.15:ENST00000557349	.	-	15547132
chr17	15438200	15440207	CHS.21407.2:ENST00000522212	.	-	15440255
chr17	15438200	15440207	CHS.21407.6:ENST00000557349	.	-	15547132
chr17	15438200	15540432	CHS.21407.9:ENST00000557349	.	-	15547132
chr17	15742479	15742908	CHS.21412.2:ENST00000437605	.	+	15742025
chr17	15743008	15743366	CHS.21412.2:ENST00000437605	.	+	15742025
chr17	15743516	15744242	CHS.21412.2:ENST00000437605	.	+	15742025
chr17	15742036	15742413	CHS.21412.2:ENST00000437605	.	+	15742025
chr17	15977700	15977799	CHS.21422.11:ENST00000490395	.	-	15993774
chr17	15977913	15978043	CHS.21422.11:ENST00000490395	.	-	15993774
chr17	15977092	15977578	CHS.21422.11:ENST00000490395	.	-	15993774
chr17	15977913	15978043	CHS.21422.11:ENST00000491631	.	-	15993774
chr17	15977913	15978043	CHS.21422.11:ENST00000585208	.	-	15993774
chr17	15977913	15978043	CHS.21422.11:ENST00000486706	.	-	15993774
chr17	15977913	15978043	CHS.21422.16:ENST00000490395	.	-	15993774
chr17	15977913	15978043	CHS.21422.16:ENST00000491631	.	-	15993774
chr17	15977913	15978043	CHS.21422.16:ENST00000585208	.	-	15993774
chr17	15977913	15978043	CHS.21422.16:ENST00000486706	.	-	15993774
chr17	15977913	15978043	CHS.21422.17:ENST00000460252	.	-	15993774
chr17	15977913	15978043	CHS.21422.2:ENST00000490395	.	-	15993774
chr17	15977700	15977799	CHS.21422.2:ENST00000490395	.	-	15993774
chr17	15977092	15977578	CHS.21422.2:ENST00000490395	.	-	15993774
chr17	15977913	15978043	CHS.21422.2:ENST00000491631	.	-	15993774
chr17	15977913	15978043	CHS.21422.2:ENST00000585208	.	-	15993774
chr17	15977913	15978043	CHS.21422.2:ENST00000486706	.	-	15993774
chr17	15977913	15978043	CHS.21422.3:ENST00000399277	.	-	15978049
chr17	15977913	15978043	CHS.21422.3:ENST00000472495	.	-	15978049
chr17	15977092	15978043	CHS.21422.6:ENST00000399277	.	-	15978049
chr17	15977092	15978043	CHS.21422.7:ENST00000490395	.	-	15993774
chr17	15977092	15978043	CHS.21422.9:ENST00000490395	.	-	15993774
chr17	16939425	16939483	CHS.21453.5:ENST00000261652	.	-	16939549
chr17	16939450	16939483	CHS.21453.6:ENST00000261652	.	-	16939549
chr17	18242822	18243907	CHS.21497.11:ENST00000316843	.	+	18242818
chr1	89107052	89108028	CHS.2150.1:ENST00000464839	.	-	89108177
chr1	89107052	89108022	CHS.2150.3:ENST00000464839	.	-	89108177
chr17	18388288	18388856	CHS.21505.6:ENST00000399134	.	+	18388245
chr1	89183872	89185236	CHS.2153.1:ENST00000355754	.	-	89185256
chr17	19771067	19776308	CHS.21565.5:ENST00000361658	.	-	19776351
chr17	27622143	27623313	CHS.21657.12:ENST00000582410	.	+	27621932
chr17	27622143	27623313	CHS.21657.9:ENST00000582410	.	+	27621932
chr17	28487550	28489175	CHS.21688.11:ENST00000577903	.	+	28487412
chr17	31534070	31534117	CHS.21786.6:ENST00000621161	.	+	31531729
chr17	32221186	32222828	CHS.21809.17:ENST00000581031	.	+	32221061
chr17	32373038	32377914	CHS.21816.18:ENST00000394670	.	+	32369756
chr17	32369782	32369999	CHS.21816.2:ENST00000394670	.	+	32369756
chr17	32370082	32373398	CHS.21816.3:ENST00000394670	.	+	32369756
chr17	32373453	32377917	CHS.21816.3:ENST00000394670	.	+	32369756
chr17	32369782	32369999	CHS.21816.3:ENST00000394670	.	+	32369756
chr17	32369782	32373398	CHS.21816.4:ENST00000394670	.	+	32369756
chr17	32373453	32377917	CHS.21816.4:ENST00000394670	.	+	32369756
chr17	32373453	32377914	CHS.21816.6:ENST00000394670	.	+	32369756
chr17	32370082	32373398	CHS.21816.6:ENST00000394670	.	+	32369756
chr17	32369782	32369999	CHS.21816.6:ENST00000394670	.	+	32369756
chr17	32369782	32369999	CHS.21816.7:ENST00000321233	.	+	32369756
chr17	32369782	32373398	CHS.21816.9:ENST00000394670	.	+	32369756
chr17	32373453	32377914	CHS.21816.9:ENST00000394670	.	+	32369756
chr17	32480631	32480752	CHS.21820.2:ENST00000261712	.	+	32480628
chr17	32480631	32480752	CHS.21820.2:ENST00000457654	.	+	32480628
chr17	35741443	35741804	CHS.21919.10:ENST00000603017	.	+	35741302
chr17	35984452	35986570	CHS.21940.1:ENST00000610751	.	-	35997769
chr17	35983888	35984337	CHS.21940.1:ENST00000610751	.	-	35997769
chr17	35986704	35997720	CHS.21940.1:ENST00000610751	.	-	35997769
chr17	35984452	35986570	CHS.21940.1:ENST00000616694	.	-	35997769
chr17	35983888	35984337	CHS.21940.1:ENST00000616694	.	-	35997769
chr17	35986704	35997720	CHS.21940.1:ENST00000616694	.	-	35997769
chr17	35984452	35986570	CHS.21940.10:ENST00000610751	.	-	35997769
chr17	35983888	35984337	CHS.21940.10:ENST00000610751	.	-	35997769
chr17	35986840	35997720	CHS.21940.10:ENST00000610751	.	-	35997769
chr17	35984452	35986570	CHS.21940.10:ENST00000616694	.	-	35997769
chr17	35983888	35984337	CHS.21940.10:ENST00000616694	.	-	35997769
chr17	35986840	35997720	CHS.21940.10:ENST00000616694	.	-	35997769
chr17	35996926	35997720	CHS.21940.12:ENST00000610751	.	-	35997769
chr17	35996926	35997720	CHS.21940.12:ENST00000616694	.	-	35997769
chr17	35985795	35986570	CHS.21940.2:ENST00000610751	.	-	35997769
chr17	35983888	35984337	CHS.21940.2:ENST00000610751	.	-	35997769
chr17	35984452	35985747	CHS.21940.2:ENST00000610751	.	-	35997769
chr17	35986704	35997720	CHS.21940.2:ENST00000610751	.	-	35997769
chr17	35985795	35986570	CHS.21940.2:ENST00000616694	.	-	35997769
chr17	35983888	35984337	CHS.21940.2:ENST00000616694	.	-	35997769
chr17	35984452	35985747	CHS.21940.2:ENST00000616694	.	-	35997769
chr17	35986704	35997720	CHS.21940.2:ENST00000616694	.	-	35997769
chr17	35984452	35986570	CHS.21940.4:ENST00000610751	.	-	35997769
chr17	35983888	35984333	CHS.21940.4:ENST00000610751	.	-	35997769
chr17	35986704	35997720	CHS.21940.4:ENST00000610751	.	-	35997769
chr17	35984452	35986570	CHS.21940.4:ENST00000616694	.	-	35997769
chr17	35983888	35984333	CHS.21940.4:ENST00000616694	.	-	35997769
chr17	35986704	35997720	CHS.21940.4:ENST00000616694	.	-	35997769
chr17	35984452	35986570	CHS.21940.7:ENST00000610751	.	-	35997769
chr17	35986704	35989307	CHS.21940.7:ENST00000610751	.	-	35997769
chr17	35983888	35984337	CHS.21940.7:ENST00000610751	.	-	35997769
chr17	35989402	35997720	CHS.21940.7:ENST00000610751	.	-	35997769
chr17	35984452	35986570	CHS.21940.7:ENST00000616694	.	-	35997769
chr17	35986704	35989307	CHS.21940.7:ENST00000616694	.	-	35997769
chr17	35983888	35984337	CHS.21940.7:ENST00000616694	.	-	35997769
chr17	35989402	35997720	CHS.21940.7:ENST00000616694	.	-	35997769
chr17	35984452	35986570	CHS.21940.9:ENST00000610751	.	-	35997769
chr17	35983888	35984337	CHS.21940.9:ENST00000610751	.	-	35997769
chr17	35996926	35997720	CHS.21940.9:ENST00000610751	.	-	35997769
chr17	35986704	35996796	CHS.21940.9:ENST00000610751	.	-	35997769
chr17	35984452	35986570	CHS.21940.9:ENST00000616694	.	-	35997769
chr17	35983888	35984337	CHS.21940.9:ENST00000616694	.	-	35997769
chr17	35996926	35997720	CHS.21940.9:ENST00000616694	.	-	35997769
chr17	35986704	35996796	CHS.21940.9:ENST00000616694	.	-	35997769
chr17	38395998	38399512	CHS.22017.1:ENST00000612932	.	+	38395965
chr17	38399859	38400688	CHS.22017.1:ENST00000612932	.	+	38395965
chr17	38395998	38399512	CHS.22017.5:ENST00000612932	.	+	38395965
chr17	38848039	38850116	CHS.22037.4:ENST00000479035	.	-	38850134
chr17	38848039	38849279	CHS.22037.5:ENST00000479035	.	-	38850134
chr17	38925891	38926416	CHS.22042.1:ENST00000583195	.	+	38925768
chr17	39079528	39081249	CHS.22048.16:ENST00000578390	.	-	39081427
chr1	91682510	91682531	CHS.2205.7:ENST00000212355	.	-	91683741
chr1	91682510	91682531	CHS.2205.7:ENST00000525962	.	-	91683741
chr17	39259296	39261451	CHS.22059.6:ENST00000264658	.	-	39261462
chr17	39259296	39261451	CHS.22059.6:ENST00000583610	.	-	39261462
chr17	39761792	39762859	CHS.22080.20:ENST00000623724	.	-	39765792
chr17	39921952	39921973	CHS.22085.7:ENST00000304046	.	-	39922552
chr17	39921952	39921973	CHS.22085.7:ENST00000579695	.	-	39922552
chr17	40169662	40170446	CHS.22104.1:ENST00000264645	.	+	40169618
chr17	40169662	40170451	CHS.22104.11:ENST00000264645	.	+	40169618
chr17	40169662	40170454	CHS.22104.5:ENST00000264645	.	+	40169618
chr17	40456637	40456662	CHS.22118.3:ENST00000269593	.	+	40456580
chr17	40629568	40630207	CHS.22139.5:ENST00000400122	.	-	40630224
chr17	41476942	41477049	CHS.22201.2:ENST00000246639	.	-	41477058
chr17	41566152	41567232	CHS.22211.2:ENST00000246662	.	-	41567275
chr17	41566152	41567232	CHS.22211.2:ENST00000588431	.	-	41567275
chr17	41566152	41567232	CHS.22211.3:ENST00000588431	.	-	41567275
chr17	41691000	41691047	CHS.22225.10:ENST00000469257	.	+	41690823
chr17	41691271	41691305	CHS.22225.3:ENST00000469257	.	+	41690823
chr17	41691271	41691340	CHS.22225.5:ENST00000469257	.	+	41690823
chr17	41755432	41755729	CHS.22228.1:ENST00000310706	.	-	41755746
chr17	41755432	41755729	CHS.22228.1:ENST00000393931	.	-	41755746
chr17	41755432	41755729	CHS.22228.10:ENST00000310706	.	-	41755746
chr17	41755432	41755729	CHS.22228.10:ENST00000393931	.	-	41755746
chr17	41755432	41755729	CHS.22228.11:ENST00000310706	.	-	41755746
chr17	41755432	41755729	CHS.22228.11:ENST00000393931	.	-	41755746
chr17	41755432	41755729	CHS.22228.12:ENST00000310706	.	-	41755746
chr17	41755432	41755729	CHS.22228.12:ENST00000393931	.	-	41755746
chr17	41755432	41755729	CHS.22228.13:ENST00000310706	.	-	41755746
chr17	41755432	41755729	CHS.22228.13:ENST00000393931	.	-	41755746
chr17	41755432	41755729	CHS.22228.14:ENST00000310706	.	-	41755746
chr17	41755432	41755729	CHS.22228.14:ENST00000393931	.	-	41755746
chr17	41755432	41755729	CHS.22228.16:ENST00000310706	.	-	41755746
chr17	41755432	41755729	CHS.22228.16:ENST00000393931	.	-	41755746
chr17	41755432	41755729	CHS.22228.17:ENST00000310706	.	-	41755746
chr17	41755432	41755729	CHS.22228.17:ENST00000393931	.	-	41755746
chr17	41755432	41755729	CHS.22228.19:ENST00000310706	.	-	41755746
chr17	41755432	41755729	CHS.22228.19:ENST00000393931	.	-	41755746
chr17	41755432	41755729	CHS.22228.20:ENST00000310706	.	-	41755746
chr17	41755432	41755729	CHS.22228.20:ENST00000393931	.	-	41755746
chr17	41755432	41755729	CHS.22228.21:ENST00000310706	.	-	41755746
chr17	41755432	41755729	CHS.22228.21:ENST00000393931	.	-	41755746
chr17	41755432	41755729	CHS.22228.22:ENST00000310706	.	-	41755746
chr17	41755432	41755729	CHS.22228.22:ENST00000393931	.	-	41755746
chr17	41755432	41755729	CHS.22228.24:ENST00000310706	.	-	41755746
chr17	41755432	41755729	CHS.22228.24:ENST00000393931	.	-	41755746
chr17	41755432	41755729	CHS.22228.25:ENST00000310706	.	-	41755746
chr17	41755432	41755729	CHS.22228.25:ENST00000393931	.	-	41755746
chr17	41755432	41755729	CHS.22228.26:ENST00000310706	.	-	41755746
chr17	41755432	41755729	CHS.22228.26:ENST00000393931	.	-	41755746
chr17	41755432	41755729	CHS.22228.27:ENST00000310706	.	-	41755746
chr17	41755432	41755729	CHS.22228.27:ENST00000393931	.	-	41755746
chr17	41755432	41755729	CHS.22228.28:ENST00000310706	.	-	41755746
chr17	41755432	41755729	CHS.22228.28:ENST00000393931	.	-	41755746
chr17	41755432	41755729	CHS.22228.29:ENST00000310706	.	-	41755746
chr17	41755432	41755729	CHS.22228.29:ENST00000393931	.	-	41755746
chr17	41755432	41755729	CHS.22228.5:ENST00000310706	.	-	41755746
chr17	41755432	41755729	CHS.22228.5:ENST00000393931	.	-	41755746
chr17	41755432	41755729	CHS.22228.6:ENST00000310706	.	-	41755746
chr17	41755432	41755729	CHS.22228.6:ENST00000393931	.	-	41755746
chr17	41755432	41755729	CHS.22228.8:ENST00000310706	.	-	41755746
chr17	41755432	41755729	CHS.22228.8:ENST00000393931	.	-	41755746
chr17	41832477	41835069	CHS.22233.1:ENST00000445655	.	-	41835264
chr17	41830890	41832391	CHS.22233.1:ENST00000445655	.	-	41835264
chr17	41835116	41835202	CHS.22233.1:ENST00000445655	.	-	41835264
chr17	41827626	41828789	CHS.22233.1:ENST00000445655	.	-	41835264
chr17	41832477	41835069	CHS.22233.16:ENST00000445655	.	-	41835264
chr17	41830890	41832391	CHS.22233.16:ENST00000445655	.	-	41835264
chr17	41835116	41835202	CHS.22233.16:ENST00000445655	.	-	41835264
chr17	41827626	41828789	CHS.22233.16:ENST00000445655	.	-	41835264
chr17	41832477	41835069	CHS.22233.7:ENST00000445655	.	-	41835264
chr17	41830890	41832391	CHS.22233.7:ENST00000445655	.	-	41835264
chr17	41835116	41835202	CHS.22233.7:ENST00000445655	.	-	41835264
chr17	42157118	42159730	CHS.22249.1:ENST00000264661	.	-	42160042
chr17	42403714	42403741	CHS.22263.7:ENST00000357037	.	-	42404689
chr17	42796578	42796685	CHS.22290.10:ENST00000246914	.	+	42796578
chr17	42796578	42796685	CHS.22290.11:ENST00000591448	.	+	42787297
chr1	4777618	4782544	CHS.223.2:ENST00000378191	.	+	4774496
chr1	4774558	4777400	CHS.223.2:ENST00000378191	.	+	4774496
chr1	4774558	4777400	CHS.223.3:ENST00000378191	.	+	4774496
chr1	4774558	4782544	CHS.223.4:ENST00000378191	.	+	4774496
chr17	42857594	42857645	CHS.22300.14:ENST00000308423	.	+	42856547
chr17	42857594	42857645	CHS.22300.14:ENST00000591562	.	+	42856547
chr17	42857599	42857700	CHS.22300.17:ENST00000308423	.	+	42856547
chr17	42857599	42857700	CHS.22300.17:ENST00000591562	.	+	42856547
chr17	42857570	42857645	CHS.22300.6:ENST00000308423	.	+	42856547
chr17	42857570	42857645	CHS.22300.6:ENST00000591562	.	+	42856547
chr17	43221597	43223555	CHS.22322.1:ENST00000433702	.	-	43224204
chr17	43223614	43224163	CHS.22322.1:ENST00000433702	.	-	43224204
chr17	43221597	43223555	CHS.22322.2:ENST00000433702	.	-	43224204
chr17	43223614	43224163	CHS.22322.2:ENST00000433702	.	-	43224204
chr17	43221597	43223555	CHS.22322.3:ENST00000433702	.	-	43224204
chr17	43223805	43223900	CHS.22322.3:ENST00000433702	.	-	43224204
chr17	43223614	43223740	CHS.22322.3:ENST00000433702	.	-	43224204
chr17	43524185	43524978	CHS.22342.7:ENST00000262415	.	+	43523844
chr17	43766784	43769581	CHS.22354.7:ENST00000226004	.	-	43769611
chr17	43783893	43784382	CHS.22355.1:ENST00000449302	.	+	43783890
chr17	43784511	43784614	CHS.22355.6:ENST00000449302	.	+	43783890
chr17	43783893	43784382	CHS.22355.6:ENST00000449302	.	+	43783890
chr17	43783893	43784382	CHS.22355.7:ENST00000449302	.	+	43783890
chr17	43784511	43784617	CHS.22355.7:ENST00000449302	.	+	43783890
chr17	43783893	43784382	CHS.22355.9:ENST00000449302	.	+	43783890
chr17	44190886	44191105	CHS.22384.21:ENST00000446571	.	+	44190861
chr17	44190886	44191105	CHS.22384.24:ENST00000357984	.	+	44190861
chr17	44190886	44191105	CHS.22384.24:ENST00000319511	.	+	44190861
chr17	44190886	44191105	CHS.22384.24:ENST00000589785	.	+	44190861
chr17	44190886	44191105	CHS.22384.28:ENST00000357984	.	+	44190861
chr17	44190886	44191105	CHS.22384.28:ENST00000319511	.	+	44190861
chr17	44190886	44191105	CHS.22384.28:ENST00000589785	.	+	44190861
chr17	44190886	44191105	CHS.22384.30:ENST00000357984	.	+	44190861
chr17	44190886	44191105	CHS.22384.30:ENST00000319511	.	+	44190861
chr17	44190886	44191105	CHS.22384.30:ENST00000589785	.	+	44190861
chr17	44190886	44191105	CHS.22384.32:ENST00000357984	.	+	44190861
chr17	44190886	44191105	CHS.22384.32:ENST00000319511	.	+	44190861
chr17	44190886	44191105	CHS.22384.32:ENST00000589785	.	+	44190861
chr17	44190886	44191105	CHS.22384.32:ENST00000538716	.	+	44190861
chr17	44190886	44191105	CHS.22384.33:ENST00000446571	.	+	44190861
chr17	44190886	44191105	CHS.22384.8:ENST00000446571	.	+	44190861
chr17	44190886	44191105	CHS.22384.9:ENST00000357984	.	+	44190861
chr17	44190886	44191105	CHS.22384.9:ENST00000319511	.	+	44190861
chr17	44190886	44191105	CHS.22384.9:ENST00000589785	.	+	44190861
chr17	44407266	44419274	CHS.22401.10:ENST00000587228	.	-	44467105
chr17	44407266	44419274	CHS.22401.9:ENST00000587228	.	-	44467105
chr17	44804114	44804587	CHS.22418.6:ENST00000330514	.	-	44804629
chr17	46275418	46299525	CHS.22484.2:ENST00000570618	.	-	46299549
chr17	46517013	46517093	CHS.22488.9:ENST00000445552	.	-	46517117
chr17	46764621	46768311	CHS.22492.5:ENST00000225512	.	-	46768322
chr17	47223057	47223508	CHS.22506.2:ENST00000393450	.	+	47223039
chr17	47223057	47223508	CHS.22506.5:ENST00000393450	.	+	47223039
chr17	47223057	47223508	CHS.22506.8:ENST00000393450	.	+	47223039
chr17	47829259	47831310	CHS.22523.4:ENST00000421763	.	-	47831367
chr17	47829236	47831310	CHS.22523.7:ENST00000421763	.	-	47831367
chr17	48133816	48137228	CHS.22546.8:ENST00000336915	.	-	48137238
chr17	48762973	48768988	CHS.22578.2:ENST00000433608	.	-	48768991
chr17	48762973	48768988	CHS.22578.3:ENST00000393382	.	-	48768991
chr17	49291695	49298105	CHS.22602.4:ENST00000508237	.	-	49298415
chr17	49404754	49404857	CHS.22605.7:ENST00000300408	.	-	49404994
chr17	50088366	50089109	CHS.22636.2:ENST00000320031	.	+	50088332
chr17	50088366	50089109	CHS.22636.8:ENST00000320031	.	+	50088332
chr17	50175449	50175711	CHS.22647.11:ENST00000262018	.	+	50175434
chr17	50175449	50175711	CHS.22647.12:ENST00000513821	.	+	50175376
chr17	50175449	50175711	CHS.22647.13:ENST00000344627	.	+	50175434
chr17	50184445	50184620	CHS.22650.6:ENST00000225964	.	-	50185504
chr17	50465049	50465293	CHS.22671.1:ENST00000508540	.	-	50465300
chr17	50465049	50465293	CHS.22671.1:ENST00000258969	.	-	50465300
chr17	50465049	50465282	CHS.22671.2:ENST00000508540	.	-	50465300
chr17	50465049	50465282	CHS.22671.2:ENST00000258969	.	-	50465300
chr17	50688673	50690394	CHS.22685.7:ENST00000505699	.	+	50678079
chr17	50737479	50738136	CHS.22690.11:ENST00000508045	.	+	50737357
chr17	50737479	50738136	CHS.22690.11:ENST00000509335	.	+	50737357
chr17	50737479	50738108	CHS.22690.20:ENST00000508045	.	+	50737357
chr17	50737479	50738108	CHS.22690.20:ENST00000509335	.	+	50737357
chr17	50737479	50738136	CHS.22690.22:ENST00000508045	.	+	50737357
chr17	50737479	50738136	CHS.22690.22:ENST00000509335	.	+	50737357
chr17	50750694	50752199	CHS.22690.3:ENST00000505658	.	+	50750658
chr17	50750694	50752199	CHS.22690.3:ENST00000240304	.	+	50750658
chr17	50737479	50738108	CHS.22690.5:ENST00000508045	.	+	50737357
chr17	50737479	50738108	CHS.22690.5:ENST00000509335	.	+	50737357
chr17	50737479	50738136	CHS.22690.6:ENST00000508045	.	+	50737357
chr17	50737479	50738136	CHS.22690.6:ENST00000509335	.	+	50737357
chr17	50737479	50738136	CHS.22690.7:ENST00000508045	.	+	50737357
chr17	50737479	50738136	CHS.22690.7:ENST00000509335	.	+	50737357
chr17	51297003	51297781	CHS.22712.1:ENST00000225298	.	+	51296986
chr17	54960627	54961234	CHS.22734.1:ENST00000348161	.	+	54960623
chr17	54960627	54961234	CHS.22734.1:ENST00000536554	.	+	54960623
chr17	54960627	54961234	CHS.22734.10:ENST00000348161	.	+	54960623
chr17	54960627	54961234	CHS.22734.10:ENST00000536554	.	+	54960623
chr17	54960627	54961234	CHS.22734.13:ENST00000348161	.	+	54960623
chr17	54960627	54961234	CHS.22734.13:ENST00000536554	.	+	54960623
chr17	54960627	54961234	CHS.22734.17:ENST00000348161	.	+	54960623
chr17	54960627	54961234	CHS.22734.17:ENST00000536554	.	+	54960623
chr17	54960627	54961234	CHS.22734.18:ENST00000348161	.	+	54960623
chr17	54960627	54961234	CHS.22734.18:ENST00000536554	.	+	54960623
chr17	54960627	54961234	CHS.22734.20:ENST00000572158	.	+	54960623
chr17	54960627	54961234	CHS.22734.22:ENST00000348161	.	+	54960623
chr17	54960627	54961234	CHS.22734.22:ENST00000536554	.	+	54960623
chr17	54960627	54961234	CHS.22734.3:ENST00000348161	.	+	54960623
chr17	54960627	54961234	CHS.22734.3:ENST00000536554	.	+	54960623
chr17	54960627	54961234	CHS.22734.4:ENST00000575882	.	+	54960623
chr17	54960627	54961234	CHS.22734.4:ENST00000348161	.	+	54960623
chr17	54960627	54961234	CHS.22734.4:ENST00000536554	.	+	54960623
chr17	54960627	54961234	CHS.22734.5:ENST00000348161	.	+	54960623
chr17	54960627	54961234	CHS.22734.5:ENST00000536554	.	+	54960623
chr17	54960627	54961234	CHS.22734.6:ENST00000348161	.	+	54960623
chr17	54960627	54961234	CHS.22734.6:ENST00000536554	.	+	54960623
chr17	54960627	54961234	CHS.22734.7:ENST00000348161	.	+	54960623
chr17	54960627	54961234	CHS.22734.7:ENST00000536554	.	+	54960623
chr17	54960627	54961234	CHS.22734.8:ENST00000348161	.	+	54960623
chr17	54960627	54961234	CHS.22734.8:ENST00000536554	.	+	54960623
chr17	54960627	54961234	CHS.22734.9:ENST00000348161	.	+	54960623
chr17	54960627	54961234	CHS.22734.9:ENST00000536554	.	+	54960623
chr17	54959466	54961118	CHS.22735.10:ENST00000576370	.	-	54962735
chr17	54952112	54953660	CHS.22735.10:ENST00000576370	.	-	54962735
chr17	54952112	54953660	CHS.22735.11:ENST00000576370	.	-	54962735
chr17	54955699	54961118	CHS.22735.11:ENST00000576370	.	-	54962735
chr17	54953759	54961118	CHS.22735.12:ENST00000576370	.	-	54962735
chr17	54952112	54953660	CHS.22735.12:ENST00000576370	.	-	54962735
chr17	54952112	54960593	CHS.22735.15:ENST00000576370	.	-	54962735
chr17	54953759	54961118	CHS.22735.16:ENST00000576370	.	-	54962735
chr17	54959466	54961118	CHS.22735.17:ENST00000576370	.	-	54962735
chr17	54959470	54961118	CHS.22735.18:ENST00000576370	.	-	54962735
chr17	54952112	54961118	CHS.22735.7:ENST00000576370	.	-	54962735
chr17	54955352	54961118	CHS.22735.8:ENST00000576370	.	-	54962735
chr17	54952112	54953660	CHS.22735.8:ENST00000576370	.	-	54962735
chr17	54953842	54961118	CHS.22735.9:ENST00000576370	.	-	54962735
chr17	54952112	54953660	CHS.22735.9:ENST00000576370	.	-	54962735
chr17	56792352	56795043	CHS.22752.4:ENST00000397861	.	-	56795066
chr17	56792352	56795043	CHS.22752.6:ENST00000397861	.	-	56795066
chr17	56792352	56795043	CHS.22752.7:ENST00000397861	.	-	56795066
chr17	57677059	57679548	CHS.22769.2:ENST00000416426	.	+	57677025
chr17	57677059	57679548	CHS.22769.7:ENST00000284073	.	+	57677025
chr17	57677059	57679548	CHS.22769.9:ENST00000416426	.	+	57677025
chr1	95244715	95246541	CHS.2277.6:ENST00000263893	.	+	95244710
chr1	95246657	95246755	CHS.2277.6:ENST00000263893	.	+	95244710
chr1	95244715	95246755	CHS.2277.7:ENST00000263893	.	+	95244710
chr17	57863285	57866473	CHS.22780.14:ENST00000577830	.	-	57866479
chr17	57863285	57866473	CHS.22780.14:ENST00000360238	.	-	57866479
chr17	57863285	57866473	CHS.22780.6:ENST00000577830	.	-	57866479
chr17	57863285	57866473	CHS.22780.6:ENST00000360238	.	-	57866479
chr17	57863285	57866473	CHS.22780.8:ENST00000577830	.	-	57866479
chr17	57863285	57866473	CHS.22780.8:ENST00000360238	.	-	57866479
chr17	58004001	58004922	CHS.22786.4:ENST00000582730	.	-	58005749
chr17	58004001	58004922	CHS.22786.4:ENST00000581979	.	-	58005749
chr17	58204434	58204735	CHS.22797.1:ENST00000225371	.	+	58204420
chr17	58345383	58345403	CHS.22811.4:ENST00000225504	.	-	58346248
chr17	58345383	58345403	CHS.22811.4:ENST00000577396	.	-	58346248
chr17	62693096	62693196	CHS.22910.7:ENST00000303375	.	+	62692448
chr17	63545945	63548801	CHS.22928.16:ENST00000581784	.	+	63545899
chr17	63589237	63594202	CHS.22929.2:ENST00000614556	.	+	63589169
chr17	63589237	63594202	CHS.22929.2:ENST00000431926	.	+	63589169
chr17	63698496	63698518	CHS.22935.13:ENST00000259006	.	-	63698554
chr17	63698496	63698518	CHS.22935.13:ENST00000578402	.	-	63698554
chr17	63698496	63698518	CHS.22935.13:ENST00000578061	.	-	63698554
chr17	63698496	63698518	CHS.22935.13:ENST00000582055	.	-	63698554
chr17	63698372	63698496	CHS.22935.14:ENST00000259006	.	-	63698554
chr17	63698372	63698496	CHS.22935.14:ENST00000578402	.	-	63698554
chr17	63698372	63698496	CHS.22935.14:ENST00000578061	.	-	63698554
chr17	63698372	63698496	CHS.22935.15:ENST00000259006	.	-	63698554
chr17	63698372	63698496	CHS.22935.15:ENST00000578402	.	-	63698554
chr17	63698372	63698496	CHS.22935.15:ENST00000578061	.	-	63698554
chr17	63698442	63698475	CHS.22935.3:ENST00000259006	.	-	63698554
chr17	63698442	63698475	CHS.22935.3:ENST00000578402	.	-	63698554
chr17	63698442	63698475	CHS.22935.3:ENST00000578061	.	-	63698554
chr17	63698372	63698458	CHS.22935.5:ENST00000259006	.	-	63698554
chr17	63698372	63698458	CHS.22935.5:ENST00000578402	.	-	63698554
chr17	63698372	63698458	CHS.22935.5:ENST00000578061	.	-	63698554
chr17	64467645	64468309	CHS.22971.6:ENST00000619286	.	+	64467614
chr17	66696487	66703326	CHS.23011.3:ENST00000578063	.	+	66696432
chr17	67361261	67362775	CHS.23024.5:ENST00000584008	.	-	67362874
chr17	67992099	67992900	CHS.23038.10:ENST00000334461	.	-	67992921
chr1	98662816	98664761	CHS.2314.2:ENST00000528824	.	+	98662813
chr1	98662816	98677300	CHS.2314.9:ENST00000528824	.	+	98662813
chr17	73284957	73284985	CHS.23154.10:ENST00000335793	.	-	73285432
chr17	74260769	74260850	CHS.23177.3:ENST00000269346	.	+	74260206
chr17	74260769	74260850	CHS.23177.3:ENST00000441391	.	+	74260206
chr17	74314271	74314588	CHS.23179.10:ENST00000579055	.	+	74291035
chr17	74314271	74314588	CHS.23179.13:ENST00000582036	.	+	74314213
chr17	74314271	74314588	CHS.23179.14:ENST00000311014	.	+	74314213
chr17	74314271	74314588	CHS.23179.14:ENST00000446837	.	+	74314213
chr17	74314271	74314588	CHS.23179.15:ENST00000582036	.	+	74314213
chr17	74314271	74314588	CHS.23179.2:ENST00000579055	.	+	74291035
chr17	74314271	74314588	CHS.23179.3:ENST00000579055	.	+	74291035
chr17	75135797	75135853	CHS.23239.11:ENST00000476258	.	-	75136104
chr17	75135797	75135853	CHS.23239.11:ENST00000482348	.	-	75136104
chr17	75135797	75135853	CHS.23239.11:ENST00000409753	.	-	75136104
chr17	75237854	75237981	CHS.23247.2:ENST00000537686	.	-	75238281
chr17	75237796	75237981	CHS.23247.23:ENST00000537686	.	-	75238281
chr17	75237854	75237981	CHS.23247.24:ENST00000621870	.	-	75246795
chr17	75237644	75237981	CHS.23247.3:ENST00000537686	.	-	75238281
chr17	75237777	75237981	CHS.23247.5:ENST00000537686	.	-	75238281
chr17	75614683	75614772	CHS.23266.19:ENST00000584516	.	+	75590337
chr17	75615600	75615692	CHS.23266.19:ENST00000584516	.	+	75590337
chr17	75591712	75591976	CHS.23266.19:ENST00000584516	.	+	75590337
chr17	75591246	75591600	CHS.23266.19:ENST00000584516	.	+	75590337
chr17	75612893	75612973	CHS.23266.19:ENST00000584516	.	+	75590337
chr17	75592840	75594839	CHS.23266.19:ENST00000584516	.	+	75590337
chr17	75612016	75612797	CHS.23266.19:ENST00000584516	.	+	75590337
chr17	75614849	75614960	CHS.23266.19:ENST00000584516	.	+	75590337
chr17	75615338	75615502	CHS.23266.19:ENST00000584516	.	+	75590337
chr17	75614360	75614582	CHS.23266.19:ENST00000584516	.	+	75590337
chr17	75591016	75591171	CHS.23266.19:ENST00000584516	.	+	75590337
chr17	75596555	75596767	CHS.23266.19:ENST00000584516	.	+	75590337
chr17	75592541	75592678	CHS.23266.19:ENST00000584516	.	+	75590337
chr17	75596899	75601437	CHS.23266.19:ENST00000584516	.	+	75590337
chr17	75603077	75610165	CHS.23266.19:ENST00000584516	.	+	75590337
chr17	75592080	75592237	CHS.23266.19:ENST00000584516	.	+	75590337
chr17	75613777	75613980	CHS.23266.19:ENST00000584516	.	+	75590337
chr17	75594972	75596459	CHS.23266.19:ENST00000584516	.	+	75590337
chr17	75602594	75602829	CHS.23266.19:ENST00000584516	.	+	75590337
chr17	75601563	75602516	CHS.23266.19:ENST00000584516	.	+	75590337
chr17	75616147	75616311	CHS.23266.19:ENST00000584516	.	+	75590337
chr17	75614033	75614198	CHS.23266.19:ENST00000584516	.	+	75590337
chr17	75615884	75616068	CHS.23266.19:ENST00000584516	.	+	75590337
chr17	75610259	75610899	CHS.23266.19:ENST00000584516	.	+	75590337
chr17	75602945	75603031	CHS.23266.19:ENST00000584516	.	+	75590337
chr17	75610959	75611600	CHS.23266.19:ENST00000584516	.	+	75590337
chr17	75613471	75613704	CHS.23266.19:ENST00000584516	.	+	75590337
chr17	75590385	75590906	CHS.23266.19:ENST00000584516	.	+	75590337
chr17	75611658	75611885	CHS.23266.19:ENST00000584516	.	+	75590337
chr17	75613209	75613292	CHS.23266.19:ENST00000584516	.	+	75590337
chr17	75615042	75615239	CHS.23266.19:ENST00000584516	.	+	75590337
chr17	75592301	75592463	CHS.23266.19:ENST00000584516	.	+	75590337
chr17	75792019	75793442	CHS.23278.1:ENST00000586527	.	+	75791772
chr17	75792478	75793442	CHS.23278.12:ENST00000587501	.	+	75792319
chr17	75792478	75793442	CHS.23278.13:ENST00000586527	.	+	75791772
chr17	75824547	75824573	CHS.23278.3:ENST00000589666	.	+	75824414
chr17	75792478	75793442	CHS.23278.4:ENST00000586527	.	+	75791772
chr17	75792478	75793442	CHS.23278.5:ENST00000586527	.	+	75791772
chr17	75792478	75793442	CHS.23278.6:ENST00000586527	.	+	75791772
chr17	75792478	75793442	CHS.23278.7:ENST00000586527	.	+	75791772
chr17	76001541	76001873	CHS.23293.1:ENST00000569284	.	+	76000259
chr17	76002612	76003194	CHS.23293.1:ENST00000569284	.	+	76000259
chr17	76002418	76002510	CHS.23293.1:ENST00000569284	.	+	76000259
chr17	76003398	76005297	CHS.23293.1:ENST00000569284	.	+	76000259
chr17	76002142	76002247	CHS.23293.1:ENST00000569284	.	+	76000259
chr17	76001951	76002021	CHS.23293.1:ENST00000569284	.	+	76000259
chr17	76001541	76001873	CHS.23293.2:ENST00000569284	.	+	76000259
chr17	76002418	76002510	CHS.23293.2:ENST00000569284	.	+	76000259
chr17	76003398	76005297	CHS.23293.2:ENST00000569284	.	+	76000259
chr17	76002142	76002247	CHS.23293.2:ENST00000569284	.	+	76000259
chr17	76001951	76002021	CHS.23293.2:ENST00000569284	.	+	76000259
chr17	76001541	76001873	CHS.23293.3:ENST00000569284	.	+	76000259
chr17	76002612	76003194	CHS.23293.3:ENST00000569284	.	+	76000259
chr17	76002418	76002510	CHS.23293.3:ENST00000569284	.	+	76000259
chr17	76003398	76005297	CHS.23293.3:ENST00000569284	.	+	76000259
chr17	76002142	76002247	CHS.23293.3:ENST00000569284	.	+	76000259
chr17	76000489	76001411	CHS.23293.3:ENST00000569284	.	+	76000259
chr17	76001951	76002021	CHS.23293.3:ENST00000569284	.	+	76000259
chr17	76001541	76001873	CHS.23293.4:ENST00000569284	.	+	76000259
chr17	76002612	76003194	CHS.23293.4:ENST00000569284	.	+	76000259
chr17	76002418	76002510	CHS.23293.4:ENST00000569284	.	+	76000259
chr17	76003398	76005297	CHS.23293.4:ENST00000569284	.	+	76000259
chr17	76002142	76002247	CHS.23293.4:ENST00000569284	.	+	76000259
chr17	76001951	76002021	CHS.23293.4:ENST00000569284	.	+	76000259
chr17	76000967	76001411	CHS.23293.4:ENST00000569284	.	+	76000259
chr17	76001541	76001873	CHS.23293.6:ENST00000569284	.	+	76000259
chr17	76002612	76003194	CHS.23293.6:ENST00000569284	.	+	76000259
chr17	76002418	76002510	CHS.23293.6:ENST00000569284	.	+	76000259
chr17	76003398	76005297	CHS.23293.6:ENST00000569284	.	+	76000259
chr17	76002142	76002247	CHS.23293.6:ENST00000569284	.	+	76000259
chr17	76000695	76001411	CHS.23293.6:ENST00000569284	.	+	76000259
chr17	76001951	76002021	CHS.23293.6:ENST00000569284	.	+	76000259
chr17	76001541	76001873	CHS.23293.7:ENST00000569284	.	+	76000259
chr17	76002612	76003194	CHS.23293.7:ENST00000569284	.	+	76000259
chr17	76002418	76002510	CHS.23293.7:ENST00000569284	.	+	76000259
chr17	76003398	76005297	CHS.23293.7:ENST00000569284	.	+	76000259
chr17	76002142	76002247	CHS.23293.7:ENST00000569284	.	+	76000259
chr17	76000554	76001411	CHS.23293.7:ENST00000569284	.	+	76000259
chr17	76001951	76002021	CHS.23293.7:ENST00000569284	.	+	76000259
chr17	76001541	76001873	CHS.23293.8:ENST00000569284	.	+	76000259
chr17	76002612	76003194	CHS.23293.8:ENST00000569284	.	+	76000259
chr17	76002418	76002510	CHS.23293.8:ENST00000569284	.	+	76000259
chr17	76003398	76005297	CHS.23293.8:ENST00000569284	.	+	76000259
chr17	76002142	76002247	CHS.23293.8:ENST00000569284	.	+	76000259
chr17	76001006	76001411	CHS.23293.8:ENST00000569284	.	+	76000259
chr17	76001951	76002021	CHS.23293.8:ENST00000569284	.	+	76000259
chr17	76543121	76543802	CHS.23320.3:ENST00000592014	.	+	76542571
chr17	76542633	76543028	CHS.23320.3:ENST00000592014	.	+	76542571
chr17	76543121	76543802	CHS.23320.4:ENST00000592014	.	+	76542571
chr17	76542633	76543028	CHS.23320.4:ENST00000592014	.	+	76542571
chr17	76543121	76543802	CHS.23320.6:ENST00000592014	.	+	76542571
chr17	76542633	76543028	CHS.23320.6:ENST00000592014	.	+	76542571
chr17	76543121	76543802	CHS.23320.7:ENST00000592014	.	+	76542571
chr17	76542633	76543028	CHS.23320.7:ENST00000592014	.	+	76542571
chr17	76542633	76543028	CHS.23320.8:ENST00000592014	.	+	76542571
chr17	76543121	76543802	CHS.23320.9:ENST00000592014	.	+	76542571
chr17	76542633	76543028	CHS.23320.9:ENST00000592014	.	+	76542571
chr17	76636480	76637599	CHS.23327.13:ENST00000592042	.	-	76637678
chr17	76735158	76736153	CHS.23337.2:ENST00000392485	.	-	76736163
chr17	76735158	76736153	CHS.23337.2:ENST00000359995	.	-	76736163
chr17	76735875	76736153	CHS.23337.3:ENST00000392485	.	-	76736163
chr17	76735158	76735771	CHS.23337.3:ENST00000392485	.	-	76736163
chr17	76735875	76736153	CHS.23337.3:ENST00000359995	.	-	76736163
chr17	76735158	76735771	CHS.23337.3:ENST00000359995	.	-	76736163
chr17	76735158	76736153	CHS.23337.5:ENST00000392485	.	-	76736163
chr17	76734562	76735060	CHS.23337.5:ENST00000392485	.	-	76736163
chr17	76735158	76736153	CHS.23337.5:ENST00000359995	.	-	76736163
chr17	76734562	76735060	CHS.23337.5:ENST00000359995	.	-	76736163
chr17	76735875	76736153	CHS.23337.6:ENST00000392485	.	-	76736163
chr17	76734562	76735060	CHS.23337.6:ENST00000392485	.	-	76736163
chr17	76735158	76735771	CHS.23337.6:ENST00000392485	.	-	76736163
chr17	76735875	76736153	CHS.23337.6:ENST00000359995	.	-	76736163
chr17	76734562	76735060	CHS.23337.6:ENST00000359995	.	-	76736163
chr17	76735158	76735771	CHS.23337.6:ENST00000359995	.	-	76736163
chr17	76735875	76736153	CHS.23337.7:ENST00000392485	.	-	76736163
chr17	76735875	76736153	CHS.23337.7:ENST00000359995	.	-	76736163
chr17	76735158	76736153	CHS.23337.9:ENST00000392485	.	-	76736163
chr17	76734949	76735060	CHS.23337.9:ENST00000392485	.	-	76736163
chr17	76735158	76736153	CHS.23337.9:ENST00000359995	.	-	76736163
chr17	76734949	76735060	CHS.23337.9:ENST00000359995	.	-	76736163
chr17	77216387	77216413	CHS.23349.10:ENST00000430767	.	+	77214020
chr17	77215740	77215831	CHS.23349.10:ENST00000430767	.	+	77214020
chr17	77216387	77216413	CHS.23349.10:ENST00000436233	.	+	77214020
chr17	77215740	77215831	CHS.23349.10:ENST00000436233	.	+	77214020
chr17	77215779	77215844	CHS.23349.16:ENST00000430767	.	+	77214020
chr17	77216140	77216244	CHS.23349.16:ENST00000430767	.	+	77214020
chr17	77215779	77215844	CHS.23349.16:ENST00000436233	.	+	77214020
chr17	77216140	77216244	CHS.23349.16:ENST00000436233	.	+	77214020
chr17	77216192	77216244	CHS.23349.17:ENST00000430767	.	+	77214020
chr17	77216192	77216244	CHS.23349.17:ENST00000436233	.	+	77214020
chr17	77215753	77215935	CHS.23349.18:ENST00000430767	.	+	77214020
chr17	77215753	77215935	CHS.23349.18:ENST00000436233	.	+	77214020
chr17	77215766	77215792	CHS.23349.19:ENST00000430767	.	+	77214020
chr17	77215766	77215792	CHS.23349.19:ENST00000436233	.	+	77214020
chr17	77216140	77216244	CHS.23349.9:ENST00000430767	.	+	77214020
chr17	77216387	77216413	CHS.23349.9:ENST00000430767	.	+	77214020
chr17	77216140	77216244	CHS.23349.9:ENST00000436233	.	+	77214020
chr17	77216387	77216413	CHS.23349.9:ENST00000436233	.	+	77214020
chr17	78112325	78113004	CHS.23391.2:ENST00000590602	.	-	78113150
chr17	78419675	78424060	CHS.23415.1:ENST00000262764	.	+	78419662
chr17	78419675	78420213	CHS.23415.10:ENST00000262764	.	+	78419662
chr17	78420323	78424060	CHS.23415.11:ENST00000262764	.	+	78419662
chr17	78419675	78420213	CHS.23415.11:ENST00000262764	.	+	78419662
chr17	78419725	78424060	CHS.23415.16:ENST00000589425	.	+	78396314
chr17	78419675	78424060	CHS.23415.2:ENST00000589426	.	+	78414989
chr17	78419675	78424060	CHS.23415.24:ENST00000589425	.	+	78396314
chr17	78419725	78424060	CHS.23415.3:ENST00000588169	.	+	78392622
chr17	78419675	78424060	CHS.23415.4:ENST00000589425	.	+	78396314
chr17	78419675	78423191	CHS.23415.6:ENST00000262764	.	+	78419662
chr17	78419675	78424060	CHS.23415.7:ENST00000589425	.	+	78396314
chr17	78419725	78424060	CHS.23415.9:ENST00000262764	.	+	78419662
chr17	78787658	78796316	CHS.23427.10:ENST00000589225	.	-	78798422
chr17	78797879	78798399	CHS.23427.12:ENST00000589225	.	-	78798422
chr17	78797879	78798399	CHS.23427.12:ENST00000542802	.	-	78798422
chr17	78797902	78798399	CHS.23427.13:ENST00000589225	.	-	78798422
chr17	78797902	78798399	CHS.23427.13:ENST00000542802	.	-	78798422
chr17	78797879	78798399	CHS.23427.15:ENST00000589225	.	-	78798422
chr17	78797879	78798399	CHS.23427.15:ENST00000542802	.	-	78798422
chr17	78797879	78798399	CHS.23427.20:ENST00000589225	.	-	78798422
chr17	78797879	78798399	CHS.23427.20:ENST00000542802	.	-	78798422
chr17	78797902	78798399	CHS.23427.21:ENST00000589225	.	-	78798422
chr17	78797902	78798399	CHS.23427.21:ENST00000542802	.	-	78798422
chr17	78787658	78798399	CHS.23427.5:ENST00000589225	.	-	78798422
chr17	78787658	78796316	CHS.23427.7:ENST00000589225	.	-	78798422
chr17	78797879	78798399	CHS.23427.7:ENST00000589225	.	-	78798422
chr17	78797879	78798399	CHS.23427.7:ENST00000542802	.	-	78798422
chr17	78797902	78798399	CHS.23427.8:ENST00000589225	.	-	78798422
chr17	78787658	78796316	CHS.23427.8:ENST00000589225	.	-	78798422
chr17	78797902	78798399	CHS.23427.8:ENST00000542802	.	-	78798422
chr17	78992140	78992409	CHS.23442.3:ENST00000392446	.	-	78993552
chr17	78992140	78992409	CHS.23442.3:ENST00000302345	.	-	78993552
chr17	79090885	79094450	CHS.23447.1:ENST00000580155	.	-	79094450
chr17	79090885	79094450	CHS.23447.12:ENST00000580155	.	-	79094450
chr17	79090885	79094450	CHS.23447.13:ENST00000580155	.	-	79094450
chr17	79092641	79094450	CHS.23447.23:ENST00000580155	.	-	79094450
chr17	79090885	79094450	CHS.23447.4:ENST00000580155	.	-	79094450
chr17	79090885	79094450	CHS.23447.5:ENST00000580155	.	-	79094450
chr17	79090885	79094450	CHS.23447.6:ENST00000580155	.	-	79094450
chr17	79090885	79094450	CHS.23447.8:ENST00000580155	.	-	79094450
chr17	79738062	79741793	CHS.23451.4:ENST00000328313	.	+	79738043
chr17	79940694	79940858	CHS.23469.13:ENST00000310924	.	-	79940861
chr17	79940694	79940858	CHS.23469.16:ENST00000310924	.	-	79940861
chr17	79940694	79940858	CHS.23469.22:ENST00000310924	.	-	79940861
chr1	100974902	100975218	CHS.2348.2:ENST00000370112	.	+	100974854
chr17	80419720	80420049	CHS.23486.26:ENST00000523999	.	+	80419672
chr1	5876078	5876385	CHS.235.4:ENST00000489180	.	-	5879507
chr17	81510329	81510478	CHS.23541.1:ENST00000615544	.	-	81510692
chr17	81510329	81510478	CHS.23541.1:ENST00000575842	.	-	81510692
chr17	81510329	81510478	CHS.23541.2:ENST00000615544	.	-	81510692
chr17	81510329	81510478	CHS.23541.2:ENST00000575842	.	-	81510692
chr17	81551271	81551731	CHS.23543.4:ENST00000443656	.	-	81551926
chr17	81822907	81823208	CHS.23559.13:ENST00000455127	.	-	81823249
chr17	81822907	81823208	CHS.23559.13:ENST00000576730	.	-	81823249
chr17	81822907	81823208	CHS.23559.13:ENST00000538396	.	-	81823249
chr17	81822907	81823208	CHS.23559.13:ENST00000574190	.	-	81823249
chr17	81822907	81823208	CHS.23559.16:ENST00000455127	.	-	81823249
chr17	81822907	81823208	CHS.23559.16:ENST00000576730	.	-	81823249
chr17	81822907	81823208	CHS.23559.16:ENST00000538396	.	-	81823249
chr17	81822907	81823208	CHS.23559.16:ENST00000574190	.	-	81823249
chr17	81822907	81823201	CHS.23559.19:ENST00000455127	.	-	81823249
chr17	81822907	81823201	CHS.23559.19:ENST00000576730	.	-	81823249
chr17	81822907	81823201	CHS.23559.19:ENST00000538396	.	-	81823249
chr17	81822907	81823201	CHS.23559.19:ENST00000574190	.	-	81823249
chr17	81822907	81823208	CHS.23559.2:ENST00000455127	.	-	81823249
chr17	81822907	81823208	CHS.23559.2:ENST00000576730	.	-	81823249
chr17	81822907	81823208	CHS.23559.2:ENST00000538396	.	-	81823249
chr17	81822907	81823208	CHS.23559.2:ENST00000574190	.	-	81823249
chr17	81822907	81823208	CHS.23559.2:ENST00000572645	.	-	81823249
chr17	81822907	81823208	CHS.23559.4:ENST00000455127	.	-	81823249
chr17	81822907	81823208	CHS.23559.4:ENST00000576730	.	-	81823249
chr17	81822907	81823208	CHS.23559.4:ENST00000538396	.	-	81823249
chr17	81822907	81823208	CHS.23559.4:ENST00000574190	.	-	81823249
chr17	81822907	81823208	CHS.23559.6:ENST00000455127	.	-	81823249
chr17	81822907	81823208	CHS.23559.6:ENST00000576730	.	-	81823249
chr17	81822907	81823208	CHS.23559.6:ENST00000538396	.	-	81823249
chr17	81822907	81823208	CHS.23559.6:ENST00000574190	.	-	81823249
chr17	81822907	81823208	CHS.23559.6:ENST00000572645	.	-	81823249
chr17	81822907	81823208	CHS.23559.8:ENST00000455127	.	-	81823249
chr17	81822907	81823208	CHS.23559.8:ENST00000576730	.	-	81823249
chr17	81822907	81823208	CHS.23559.8:ENST00000538396	.	-	81823249
chr17	81822907	81823208	CHS.23559.8:ENST00000574190	.	-	81823249
chr17	81868776	81868827	CHS.23565.4:ENST00000269321	.	-	81868878
chr17	81868776	81868827	CHS.23565.4:ENST00000580685	.	-	81868878
chr17	82079010	82079116	CHS.23596.2:ENST00000306749	.	-	82079145
chr17	82321645	82321665	CHS.23616.8:ENST00000269389	.	-	82322163
chr17	82393444	82394330	CHS.23626.4:ENST00000329197	.	-	82394373
chr17	82392699	82393165	CHS.23626.5:ENST00000329197	.	-	82394373
chr17	82393444	82394330	CHS.23626.5:ENST00000329197	.	-	82394373
chr17	82393444	82394330	CHS.23626.6:ENST00000329197	.	-	82394373
chr17	82443906	82443954	CHS.23629.14:ENST00000342572	.	-	82444006
chr17	82443906	82443954	CHS.23629.14:ENST00000306645	.	-	82444006
chr17	82443906	82443954	CHS.23629.14:ENST00000437807	.	-	82444006
chr17	82443906	82443954	CHS.23629.14:ENST00000585064	.	-	82444006
chr17	82443906	82443954	CHS.23629.14:ENST00000577732	.	-	82444006
chr17	82443906	82443954	CHS.23629.16:ENST00000342572	.	-	82444006
chr17	82443906	82443954	CHS.23629.16:ENST00000306645	.	-	82444006
chr17	82443906	82443954	CHS.23629.16:ENST00000437807	.	-	82444006
chr17	82443906	82443954	CHS.23629.16:ENST00000585064	.	-	82444006
chr17	82443906	82443954	CHS.23629.16:ENST00000577732	.	-	82444006
chr17	82443906	82443954	CHS.23629.18:ENST00000342572	.	-	82444006
chr17	82443906	82443954	CHS.23629.18:ENST00000306645	.	-	82444006
chr17	82443906	82443954	CHS.23629.18:ENST00000437807	.	-	82444006
chr17	82443906	82443954	CHS.23629.18:ENST00000585064	.	-	82444006
chr17	82443906	82443954	CHS.23629.18:ENST00000577732	.	-	82444006
chr17	82443906	82443954	CHS.23629.19:ENST00000342572	.	-	82444006
chr17	82443906	82443954	CHS.23629.19:ENST00000306645	.	-	82444006
chr17	82443906	82443954	CHS.23629.19:ENST00000437807	.	-	82444006
chr17	82443906	82443954	CHS.23629.19:ENST00000585064	.	-	82444006
chr17	82443906	82443954	CHS.23629.19:ENST00000577732	.	-	82444006
chr17	82443906	82443954	CHS.23629.20:ENST00000342572	.	-	82444006
chr17	82443906	82443954	CHS.23629.20:ENST00000434650	.	-	82444006
chr17	82443906	82443954	CHS.23629.21:ENST00000342572	.	-	82444006
chr17	82443906	82443954	CHS.23629.21:ENST00000306645	.	-	82444006
chr17	82443906	82443954	CHS.23629.21:ENST00000437807	.	-	82444006
chr17	82443906	82443954	CHS.23629.21:ENST00000585064	.	-	82444006
chr17	82443906	82443954	CHS.23629.21:ENST00000577732	.	-	82444006
chr17	82942662	82943821	CHS.23650.1:ENST00000572977	.	-	82946905
chr17	82944049	82946878	CHS.23650.1:ENST00000572977	.	-	82946905
chr17	82942662	82943821	CHS.23650.10:ENST00000572977	.	-	82946905
chr17	82944049	82946878	CHS.23650.10:ENST00000572977	.	-	82946905
chr17	82944049	82946878	CHS.23650.10:ENST00000320865	.	-	82946905
chr17	82944049	82946878	CHS.23650.14:ENST00000572977	.	-	82946905
chr17	82944049	82946878	CHS.23650.14:ENST00000576599	.	-	82946905
chr17	82944049	82946878	CHS.23650.15:ENST00000572977	.	-	82946905
chr17	82944049	82946878	CHS.23650.16:ENST00000572977	.	-	82946905
chr17	82944075	82946878	CHS.23650.18:ENST00000572977	.	-	82946905
chr17	82944075	82946878	CHS.23650.18:ENST00000320865	.	-	82946905
chr17	82944049	82946878	CHS.23650.2:ENST00000572977	.	-	82946905
chr17	82944049	82946878	CHS.23650.3:ENST00000572977	.	-	82946905
chr17	82944049	82946878	CHS.23650.3:ENST00000320865	.	-	82946905
chr17	82944049	82946878	CHS.23650.5:ENST00000572977	.	-	82946905
chr17	82944049	82946878	CHS.23650.9:ENST00000572977	.	-	82946905
chr17	82942682	82943821	CHS.23650.9:ENST00000572977	.	-	82946905
chr1	6098934	6098973	CHS.237.2:ENST00000378097	.	+	6098571
chr1	6098934	6098973	CHS.237.2:ENST00000341524	.	+	6098571
chr1	6098934	6098973	CHS.237.2:ENST00000164247	.	+	6098571
chr1	103551792	103553273	CHS.2371.1:ENST00000524631	.	+	103551777
chr1	103551792	103553273	CHS.2371.3:ENST00000423855	.	+	103551777
chr1	103551792	103555033	CHS.2371.4:ENST00000423855	.	+	103551777
chr18	319303	319731	CHS.23961.3:ENST00000400256	.	-	320047
chr18	673076	674160	CHS.23973.35:ENST00000383578	.	-	674307
chr18	6912211	6915253	CHS.24074.11:ENST00000419673	.	+	6912151
chr18	6912211	6915253	CHS.24074.11:ENST00000314319	.	+	6912151
chr18	9388140	9396033	CHS.24112.3:ENST00000583147	.	+	9388041
chr18	9388140	9396033	CHS.24112.5:ENST00000583147	.	+	9388041
chr18	9957625	9959358	CHS.24130.8:ENST00000400000	.	+	9954208
chr18	12429436	12431149	CHS.24198.1:ENST00000590956	.	+	12429400
chr18	12429436	12431149	CHS.24198.1:ENST00000587735	.	+	12429400
chr18	12429436	12431149	CHS.24198.2:ENST00000590956	.	+	12429400
chr18	12429436	12431149	CHS.24198.2:ENST00000587735	.	+	12429400
chr18	12429436	12431149	CHS.24198.2:ENST00000336990	.	+	12429400
chr18	12429436	12431149	CHS.24198.2:ENST00000440960	.	+	12429400
chr18	12429436	12431149	CHS.24198.2:ENST00000592149	.	+	12429400
chr18	12429433	12431149	CHS.24198.3:ENST00000590956	.	+	12429400
chr18	12429433	12431149	CHS.24198.3:ENST00000587735	.	+	12429400
chr18	12429433	12431149	CHS.24198.3:ENST00000336990	.	+	12429400
chr18	12429433	12431149	CHS.24198.3:ENST00000440960	.	+	12429400
chr18	12429433	12431149	CHS.24198.3:ENST00000592149	.	+	12429400
chr18	12429436	12431149	CHS.24198.6:ENST00000590956	.	+	12429400
chr18	12429436	12431149	CHS.24198.6:ENST00000587735	.	+	12429400
chr18	12429436	12431149	CHS.24198.6:ENST00000592149	.	+	12429400
chr18	12429436	12431149	CHS.24198.7:ENST00000590956	.	+	12429400
chr18	12429436	12431149	CHS.24198.7:ENST00000587735	.	+	12429400
chr18	12662169	12673387	CHS.24202.3:ENST00000590143	.	-	12699897
chr18	14078298	14084876	CHS.24233.13:ENST00000587419	.	-	14085056
chr18	14077526	14078199	CHS.24233.13:ENST00000587419	.	-	14085056
chr18	14080266	14084876	CHS.24233.15:ENST00000587419	.	-	14085056
chr18	14078298	14080188	CHS.24233.15:ENST00000587419	.	-	14085056
chr18	23297516	23297597	CHS.24304.14:ENST00000383233	.	-	23298009
chr18	24156999	24159135	CHS.24318.10:ENST00000621648	.	+	24156980
chr18	24156999	24159135	CHS.24318.10:ENST00000627314	.	+	24156980
chr18	24156999	24159135	CHS.24318.17:ENST00000627314	.	+	24156980
chr1	109173579	109173687	CHS.2435.6:ENST00000527996	.	+	109164531
chr1	109173837	109185044	CHS.2435.6:ENST00000527996	.	+	109164531
chr18	26855985	26856061	CHS.24360.11:ENST00000383168	.	-	26856213
chr18	26855985	26856061	CHS.24360.11:ENST00000581374	.	-	26856213
chr18	26855157	26855209	CHS.24360.14:ENST00000383168	.	-	26856213
chr18	32130985	32131033	CHS.24417.2:ENST00000261593	.	+	32129184
chr18	32130985	32131081	CHS.24417.5:ENST00000261593	.	+	32129184
chr18	34884776	34887765	CHS.24436.10:ENST00000595022	.	+	34884742
chr18	34884776	34887765	CHS.24436.10:ENST00000601125	.	+	34884742
chr18	34884776	34887765	CHS.24436.10:ENST00000590831	.	+	34884742
chr18	34884776	34887765	CHS.24436.14:ENST00000590831	.	+	34884742
chr18	34884776	34887765	CHS.24436.16:ENST00000556414	.	+	34884742
chr18	34884776	34887765	CHS.24436.16:ENST00000590831	.	+	34884742
chr18	34884776	34887765	CHS.24436.17:ENST00000590831	.	+	34884742
chr18	34884776	34887765	CHS.24436.28:ENST00000399121	.	+	34884742
chr18	34884776	34887765	CHS.24436.28:ENST00000590831	.	+	34884742
chr18	34884776	34887765	CHS.24436.29:ENST00000595022	.	+	34884742
chr18	34884776	34887765	CHS.24436.29:ENST00000601125	.	+	34884742
chr18	34884776	34887765	CHS.24436.29:ENST00000590831	.	+	34884742
chr18	34884776	34887765	CHS.24436.4:ENST00000598142	.	+	34884742
chr18	34884776	34887765	CHS.24436.4:ENST00000590831	.	+	34884742
chr18	34884776	34887765	CHS.24436.40:ENST00000556414	.	+	34884742
chr18	34884776	34887765	CHS.24436.40:ENST00000590831	.	+	34884742
chr18	34884776	34887765	CHS.24436.42:ENST00000590831	.	+	34884742
chr18	34884776	34887765	CHS.24436.44:ENST00000601125	.	+	34884742
chr18	34884776	34887765	CHS.24436.44:ENST00000590831	.	+	34884742
chr18	34884776	34887765	CHS.24436.47:ENST00000590831	.	+	34884742
chr18	34884776	34887765	CHS.24436.49:ENST00000556414	.	+	34884742
chr18	34884776	34887765	CHS.24436.49:ENST00000590831	.	+	34884742
chr18	34884776	34887765	CHS.24436.51:ENST00000590831	.	+	34884742
chr18	34884776	34887765	CHS.24436.6:ENST00000595022	.	+	34884742
chr18	34884776	34887765	CHS.24436.6:ENST00000601125	.	+	34884742
chr18	34884776	34887765	CHS.24436.6:ENST00000590831	.	+	34884742
chr18	34884776	34887765	CHS.24436.65:ENST00000595022	.	+	34884742
chr18	34884776	34887765	CHS.24436.65:ENST00000601125	.	+	34884742
chr18	34884776	34887765	CHS.24436.65:ENST00000590831	.	+	34884742
chr18	34884776	34887765	CHS.24436.67:ENST00000556414	.	+	34884742
chr18	34884776	34887765	CHS.24436.67:ENST00000590831	.	+	34884742
chr18	34884776	34887765	CHS.24436.73:ENST00000590831	.	+	34884742
chr18	34884776	34887765	CHS.24436.74:ENST00000601125	.	+	34884742
chr18	34884776	34887765	CHS.24436.74:ENST00000590831	.	+	34884742
chr18	34884776	34887765	CHS.24436.76:ENST00000269192	.	+	34884742
chr18	34884776	34887765	CHS.24436.76:ENST00000590831	.	+	34884742
chr18	34884776	34887765	CHS.24436.77:ENST00000556414	.	+	34884742
chr18	34884776	34887765	CHS.24436.77:ENST00000590831	.	+	34884742
chr18	34884776	34887765	CHS.24436.79:ENST00000591182	.	+	34884742
chr18	34884776	34887765	CHS.24436.79:ENST00000590831	.	+	34884742
chr1	109313746	109313880	CHS.2446.18:ENST00000256637	.	-	109314045
chr18	35990595	35993101	CHS.24461.10:ENST00000399022	.	-	35993153
chr18	35990595	35993101	CHS.24461.13:ENST00000590898	.	-	35993153
chr18	35990595	35993101	CHS.24461.3:ENST00000590898	.	-	35993153
chr1	109292588	109294205	CHS.2447.3:ENST00000357155	.	-	109294241
chr1	109292464	109294205	CHS.2447.6:ENST00000357155	.	-	109294241
chr1	109293005	109294205	CHS.2447.7:ENST00000357155	.	-	109294241
chr18	37247270	37253766	CHS.24474.13:ENST00000334919	.	-	37253813
chr18	37245197	37247185	CHS.24474.13:ENST00000334919	.	-	37253813
chr18	37245197	37253766	CHS.24474.5:ENST00000334919	.	-	37253813
chr18	37245197	37253766	CHS.24474.52:ENST00000591287	.	-	37253813
chr18	37245197	37253766	CHS.24474.6:ENST00000361795	.	-	37253813
chr18	37245197	37253766	CHS.24474.7:ENST00000603232	.	-	37253813
chr18	47206892	47212085	CHS.24578.1:ENST00000425639	.	-	47212091
chr18	48862625	48862878	CHS.24596.13:ENST00000256413	.	+	48859556
chr1	109544639	109545310	CHS.2460.1:ENST00000527748	.	+	109544375
chr1	109544639	109545310	CHS.2460.1:ENST00000616874	.	+	109544375
chr1	109544639	109545310	CHS.2460.1:ENST00000469383	.	+	109544375
chr1	109544639	109545310	CHS.2460.2:ENST00000527748	.	+	109544375
chr1	109545389	109546727	CHS.2460.2:ENST00000527748	.	+	109544375
chr1	109544639	109545310	CHS.2460.2:ENST00000616874	.	+	109544375
chr1	109544639	109545310	CHS.2460.2:ENST00000469383	.	+	109544375
chr1	109545389	109546727	CHS.2460.2:ENST00000469383	.	+	109544375
chr1	109545680	109546727	CHS.2460.4:ENST00000527748	.	+	109544375
chr1	109545680	109546727	CHS.2460.4:ENST00000469383	.	+	109544375
chr1	109545389	109546727	CHS.2460.5:ENST00000527748	.	+	109544375
chr1	109545389	109546727	CHS.2460.5:ENST00000469383	.	+	109544375
chr1	109544639	109545310	CHS.2460.6:ENST00000527748	.	+	109544375
chr1	109545680	109546727	CHS.2460.6:ENST00000527748	.	+	109544375
chr1	109544639	109545310	CHS.2460.6:ENST00000616874	.	+	109544375
chr1	109544639	109545310	CHS.2460.6:ENST00000469383	.	+	109544375
chr1	109545680	109546727	CHS.2460.6:ENST00000469383	.	+	109544375
chr1	109544639	109545310	CHS.2460.7:ENST00000527748	.	+	109544375
chr1	109544639	109545310	CHS.2460.7:ENST00000616874	.	+	109544375
chr1	109544639	109545310	CHS.2460.7:ENST00000469383	.	+	109544375
chr1	109592255	109592344	CHS.2462.1:ENST00000369851	.	+	109592230
chr1	109595766	109598819	CHS.2462.2:ENST00000369851	.	+	109592230
chr1	109592255	109592344	CHS.2462.2:ENST00000369851	.	+	109592230
chr18	50269915	50271308	CHS.24636.15:ENST00000382948	.	-	50271503
chr18	54155311	54159764	CHS.24674.3:ENST00000256429	.	-	54159779
chr18	54354136	54354250	CHS.24678.7:ENST00000577499	.	-	54354252
chr18	54378326	54381675	CHS.24679.4:ENST00000620105	.	+	54378243
chr1	109681834	109683206	CHS.2468.2:ENST00000460717	.	+	109681814
chr1	109681834	109683206	CHS.2468.2:ENST00000414179	.	+	109681814
chr18	54893106	54894529	CHS.24684.8:ENST00000262094	.	+	54889410
chr18	55228030	55228220	CHS.24691.10:ENST00000457482	.	-	55228227
chr18	55228030	55228220	CHS.24691.11:ENST00000537856	.	-	55228227
chr18	55228030	55228220	CHS.24691.11:ENST00000561992	.	-	55228227
chr18	55228030	55228220	CHS.24691.11:ENST00000570177	.	-	55228227
chr18	55228030	55228220	CHS.24691.11:ENST00000564228	.	-	55228227
chr18	55228030	55228220	CHS.24691.12:ENST00000544241	.	-	55228227
chr18	55228030	55228220	CHS.24691.13:ENST00000537856	.	-	55228227
chr18	55228030	55228220	CHS.24691.13:ENST00000561992	.	-	55228227
chr18	55228030	55228220	CHS.24691.13:ENST00000570177	.	-	55228227
chr18	55228030	55228220	CHS.24691.14:ENST00000543082	.	-	55228227
chr18	55228030	55228220	CHS.24691.14:ENST00000537856	.	-	55228227
chr18	55228030	55228220	CHS.24691.14:ENST00000561992	.	-	55228227
chr18	55228030	55228220	CHS.24691.14:ENST00000570177	.	-	55228227
chr18	55228030	55228220	CHS.24691.15:ENST00000540999	.	-	55228227
chr18	55228030	55228220	CHS.24691.15:ENST00000537856	.	-	55228227
chr18	55228030	55228220	CHS.24691.15:ENST00000561992	.	-	55228227
chr18	55228030	55228220	CHS.24691.15:ENST00000570177	.	-	55228227
chr18	55228030	55228220	CHS.24691.16:ENST00000566286	.	-	55228227
chr18	55228030	55228220	CHS.24691.17:ENST00000356073	.	-	55228227
chr18	55228030	55228220	CHS.24691.17:ENST00000540999	.	-	55228227
chr18	55228030	55228220	CHS.24691.17:ENST00000537856	.	-	55228227
chr18	55228030	55228220	CHS.24691.17:ENST00000561992	.	-	55228227
chr18	55228030	55228220	CHS.24691.17:ENST00000570177	.	-	55228227
chr18	55228030	55228220	CHS.24691.18:ENST00000537578	.	-	55228227
chr18	55228030	55228220	CHS.24691.19:ENST00000537578	.	-	55228227
chr18	55228030	55228220	CHS.24691.21:ENST00000537578	.	-	55228227
chr18	55228030	55228220	CHS.24691.21:ENST00000398339	.	-	55228227
chr18	55228030	55228220	CHS.24691.22:ENST00000537856	.	-	55228227
chr18	55228030	55228220	CHS.24691.22:ENST00000561992	.	-	55228227
chr18	55228030	55228220	CHS.24691.22:ENST00000570177	.	-	55228227
chr18	55228030	55228220	CHS.24691.25:ENST00000537578	.	-	55228227
chr18	55228030	55228220	CHS.24691.26:ENST00000537856	.	-	55228227
chr18	55228030	55228220	CHS.24691.26:ENST00000561992	.	-	55228227
chr18	55228030	55228220	CHS.24691.26:ENST00000570177	.	-	55228227
chr18	55228030	55228220	CHS.24691.27:ENST00000537856	.	-	55228227
chr18	55228030	55228220	CHS.24691.27:ENST00000561992	.	-	55228227
chr18	55228030	55228220	CHS.24691.27:ENST00000570177	.	-	55228227
chr18	55228030	55228220	CHS.24691.32:ENST00000537856	.	-	55228227
chr18	55228030	55228220	CHS.24691.32:ENST00000561992	.	-	55228227
chr18	55228030	55228220	CHS.24691.32:ENST00000570177	.	-	55228227
chr18	55228030	55228220	CHS.24691.34:ENST00000537856	.	-	55228227
chr18	55228030	55228220	CHS.24691.34:ENST00000561992	.	-	55228227
chr18	55228030	55228220	CHS.24691.34:ENST00000570177	.	-	55228227
chr18	55228030	55228220	CHS.24691.42:ENST00000537856	.	-	55228227
chr18	55228030	55228220	CHS.24691.42:ENST00000561992	.	-	55228227
chr18	55228030	55228220	CHS.24691.42:ENST00000570177	.	-	55228227
chr18	55228030	55228220	CHS.24691.44:ENST00000537578	.	-	55228227
chr18	55228030	55228220	CHS.24691.46:ENST00000540999	.	-	55228227
chr18	55228030	55228220	CHS.24691.46:ENST00000537856	.	-	55228227
chr18	55228030	55228220	CHS.24691.46:ENST00000561992	.	-	55228227
chr18	55228030	55228220	CHS.24691.46:ENST00000570177	.	-	55228227
chr18	55228030	55228220	CHS.24691.47:ENST00000537578	.	-	55228227
chr18	55228030	55228220	CHS.24691.48:ENST00000537856	.	-	55228227
chr18	55228030	55228220	CHS.24691.48:ENST00000561992	.	-	55228227
chr18	55228030	55228220	CHS.24691.48:ENST00000570177	.	-	55228227
chr18	55228030	55228220	CHS.24691.49:ENST00000537856	.	-	55228227
chr18	55228030	55228220	CHS.24691.49:ENST00000561992	.	-	55228227
chr18	55228030	55228220	CHS.24691.49:ENST00000570177	.	-	55228227
chr18	55228030	55228220	CHS.24691.55:ENST00000540999	.	-	55228227
chr18	55228030	55228220	CHS.24691.55:ENST00000537856	.	-	55228227
chr18	55228030	55228220	CHS.24691.55:ENST00000561992	.	-	55228227
chr18	55228030	55228220	CHS.24691.55:ENST00000570177	.	-	55228227
chr18	55228030	55228220	CHS.24691.56:ENST00000537578	.	-	55228227
chr18	55228030	55228220	CHS.24691.58:ENST00000356073	.	-	55228227
chr18	55228030	55228220	CHS.24691.58:ENST00000540999	.	-	55228227
chr18	55228030	55228220	CHS.24691.58:ENST00000537856	.	-	55228227
chr18	55228030	55228220	CHS.24691.58:ENST00000561992	.	-	55228227
chr18	55228030	55228220	CHS.24691.58:ENST00000570177	.	-	55228227
chr18	55228030	55228220	CHS.24691.59:ENST00000537578	.	-	55228227
chr18	55228030	55228220	CHS.24691.60:ENST00000537578	.	-	55228227
chr18	55228030	55228220	CHS.24691.61:ENST00000356073	.	-	55228227
chr18	55228030	55228220	CHS.24691.61:ENST00000540999	.	-	55228227
chr18	55228030	55228220	CHS.24691.61:ENST00000537856	.	-	55228227
chr18	55228030	55228220	CHS.24691.61:ENST00000561992	.	-	55228227
chr18	55228030	55228220	CHS.24691.61:ENST00000570177	.	-	55228227
chr18	55228030	55228220	CHS.24691.62:ENST00000537578	.	-	55228227
chr18	55228030	55228220	CHS.24691.64:ENST00000537856	.	-	55228227
chr18	55228030	55228220	CHS.24691.64:ENST00000561992	.	-	55228227
chr18	55228030	55228220	CHS.24691.64:ENST00000570177	.	-	55228227
chr18	55228030	55228220	CHS.24691.67:ENST00000540999	.	-	55228227
chr18	55228030	55228220	CHS.24691.67:ENST00000537856	.	-	55228227
chr18	55228030	55228220	CHS.24691.67:ENST00000561992	.	-	55228227
chr18	55228030	55228220	CHS.24691.67:ENST00000570177	.	-	55228227
chr18	55228030	55228220	CHS.24691.70:ENST00000537856	.	-	55228227
chr18	55228030	55228220	CHS.24691.70:ENST00000561992	.	-	55228227
chr18	55228030	55228220	CHS.24691.70:ENST00000570177	.	-	55228227
chr18	55228030	55228220	CHS.24691.8:ENST00000561831	.	-	55228227
chr18	55228030	55228220	CHS.24691.9:ENST00000570287	.	-	55228227
chr18	59434960	59434981	CHS.24769.5:ENST00000439986	.	-	59435910
chr1	109925202	109928851	CHS.2478.1:ENST00000329608	.	+	109925186
chr1	109925202	109926062	CHS.2478.11:ENST00000329608	.	+	109925186
chr1	109925202	109926062	CHS.2478.11:ENST00000369802	.	+	109925186
chr1	109925202	109928851	CHS.2478.12:ENST00000329608	.	+	109925186
chr1	109925202	109928851	CHS.2478.5:ENST00000329608	.	+	109925186
chr1	109925202	109928851	CHS.2478.7:ENST00000329608	.	+	109925186
chr18	72742770	72749013	CHS.24921.1:ENST00000583169	.	-	72749030
chr18	72748164	72749013	CHS.24921.10:ENST00000583169	.	-	72749030
chr18	72748164	72749013	CHS.24921.10:ENST00000327305	.	-	72749030
chr18	72748309	72749013	CHS.24921.14:ENST00000583169	.	-	72749030
chr18	72748309	72749013	CHS.24921.14:ENST00000327305	.	-	72749030
chr18	72748309	72749013	CHS.24921.16:ENST00000583169	.	-	72749030
chr18	72748164	72748262	CHS.24921.16:ENST00000583169	.	-	72749030
chr18	72748309	72749013	CHS.24921.16:ENST00000327305	.	-	72749030
chr18	72748164	72748262	CHS.24921.16:ENST00000327305	.	-	72749030
chr18	72747745	72749013	CHS.24921.9:ENST00000583169	.	-	72749030
chr18	72747745	72749013	CHS.24921.9:ENST00000327305	.	-	72749030
chr18	74354546	74356480	CHS.24938.1:ENST00000579455	.	+	74354510
chr18	76358608	76359295	CHS.24989.16:ENST00000443185	.	-	76362500
chr18	79971858	79973521	CHS.25070.2:ENST00000269601	.	-	79973687
chr18	79985866	79986601	CHS.25070.20:ENST00000585769	.	-	79986741
chr19	417322	418922	CHS.25126.2:ENST00000264554	.	-	418930
chr19	582582	582749	CHS.25137.1:ENST00000545507	.	+	582574
chr19	582582	582749	CHS.25137.10:ENST00000545507	.	+	582574
chr19	582587	582749	CHS.25137.12:ENST00000545507	.	+	582574
chr19	582587	582749	CHS.25137.12:ENST00000353555	.	+	582574
chr19	582613	582749	CHS.25137.13:ENST00000545507	.	+	582574
chr19	582613	582749	CHS.25137.13:ENST00000333511	.	+	582574
chr19	582613	582749	CHS.25137.15:ENST00000545507	.	+	582574
chr19	582578	582749	CHS.25137.16:ENST00000545507	.	+	582574
chr19	582578	582749	CHS.25137.16:ENST00000333511	.	+	582574
chr19	582582	582749	CHS.25137.2:ENST00000545507	.	+	582574
chr19	582582	582749	CHS.25137.2:ENST00000346916	.	+	582574
chr19	582582	582749	CHS.25137.3:ENST00000545507	.	+	582574
chr19	582582	582749	CHS.25137.3:ENST00000333511	.	+	582574
chr19	582582	582749	CHS.25137.4:ENST00000545507	.	+	582574
chr19	582582	582749	CHS.25137.4:ENST00000353555	.	+	582574
chr19	582578	582749	CHS.25137.5:ENST00000545507	.	+	582574
chr19	582578	582749	CHS.25137.5:ENST00000353555	.	+	582574
chr19	582613	582749	CHS.25137.7:ENST00000545507	.	+	582574
chr19	582613	582749	CHS.25137.7:ENST00000353555	.	+	582574
chr19	1086988	1087581	CHS.25174.1:ENST00000615234	.	-	1089488
chr19	1088720	1089471	CHS.25174.1:ENST00000615234	.	-	1089488
chr19	1088681	1089471	CHS.25174.10:ENST00000615234	.	-	1089488
chr19	1088720	1089471	CHS.25174.2:ENST00000589737	.	-	1091811
chr19	1088720	1089471	CHS.25174.3:ENST00000591767	.	-	1091905
chr19	1088720	1089471	CHS.25174.4:ENST00000615234	.	-	1089488
chr19	1086988	1088065	CHS.25174.5:ENST00000615234	.	-	1089488
chr19	1088720	1089471	CHS.25174.5:ENST00000615234	.	-	1089488
chr19	1086988	1087581	CHS.25174.6:ENST00000615234	.	-	1089488
chr19	1088720	1089471	CHS.25174.6:ENST00000615234	.	-	1089488
chr19	1087610	1088015	CHS.25174.6:ENST00000615234	.	-	1089488
chr19	1086988	1088015	CHS.25174.7:ENST00000615234	.	-	1089488
chr19	1088720	1089471	CHS.25174.7:ENST00000615234	.	-	1089488
chr19	1088720	1089471	CHS.25174.8:ENST00000589737	.	-	1091811
chr19	1226663	1227592	CHS.25183.3:ENST00000326873	.	+	1226644
chr19	1244440	1244738	CHS.25185.11:ENST00000395633	.	+	1244434
chr19	1244440	1244738	CHS.25185.11:ENST00000215375	.	+	1244434
chr19	1244440	1244736	CHS.25185.2:ENST00000395633	.	+	1244434
chr19	1244440	1244736	CHS.25185.2:ENST00000215375	.	+	1244434
chr19	1244440	1244690	CHS.25185.9:ENST00000395633	.	+	1244434
chr19	1244440	1244690	CHS.25185.9:ENST00000215375	.	+	1244434
chr19	1274440	1274648	CHS.25190.13:ENST00000587169	.	+	1271462
chr19	1274440	1274648	CHS.25190.29:ENST00000586636	.	+	1274308
chr19	1274440	1274648	CHS.25190.29:ENST00000589235	.	+	1274308
chr19	1274440	1274648	CHS.25190.30:ENST00000590347	.	+	1271626
chr19	1274440	1274648	CHS.25190.6:ENST00000586636	.	+	1274308
chr19	1274440	1274648	CHS.25190.6:ENST00000589235	.	+	1274308
chr19	1578158	1578334	CHS.25216.10:ENST00000156825	.	-	1578342
chr19	1578158	1578334	CHS.25216.10:ENST00000590550	.	-	1578342
chr19	1578158	1578334	CHS.25216.12:ENST00000590550	.	-	1578342
chr19	1578158	1578334	CHS.25216.14:ENST00000156825	.	-	1578342
chr19	1578158	1578334	CHS.25216.14:ENST00000590550	.	-	1578342
chr19	1578158	1578334	CHS.25216.15:ENST00000590550	.	-	1578342
chr19	1578158	1578334	CHS.25216.3:ENST00000156825	.	-	1578342
chr19	1578158	1578334	CHS.25216.3:ENST00000590550	.	-	1578342
chr19	1578158	1578334	CHS.25216.4:ENST00000434436	.	-	1578342
chr19	1578158	1578334	CHS.25216.4:ENST00000590550	.	-	1578342
chr19	1578158	1578334	CHS.25216.6:ENST00000590550	.	-	1578342
chr19	1578158	1578334	CHS.25216.8:ENST00000590550	.	-	1578342
chr19	1598215	1599411	CHS.25217.1:ENST00000591899	.	-	1599442
chr19	1598326	1599411	CHS.25217.11:ENST00000591899	.	-	1599442
chr19	1598215	1599411	CHS.25217.2:ENST00000591899	.	-	1599442
chr19	1611369	1611703	CHS.25218.13:ENST00000588136	.	-	1611709
chr19	1611369	1611703	CHS.25218.17:ENST00000262965	.	-	1611709
chr19	1611369	1611703	CHS.25218.17:ENST00000611869	.	-	1611709
chr19	1611369	1611703	CHS.25218.3:ENST00000588136	.	-	1611709
chr19	1611369	1611703	CHS.25218.8:ENST00000262965	.	-	1611709
chr19	1611369	1611703	CHS.25218.8:ENST00000611869	.	-	1611709
chr1	111242366	111243216	CHS.2522.10:ENST00000466741	.	+	111242361
chr1	111242366	111243216	CHS.2522.3:ENST00000466741	.	+	111242361
chr1	111242366	111243216	CHS.2522.4:ENST00000369748	.	+	111242361
chr1	111242366	111243216	CHS.2522.4:ENST00000466741	.	+	111242361
chr1	111242366	111243216	CHS.2522.5:ENST00000466741	.	+	111242361
chr1	111242366	111243216	CHS.2522.6:ENST00000466741	.	+	111242361
chr1	111242366	111243216	CHS.2522.7:ENST00000369748	.	+	111242361
chr1	111242366	111243216	CHS.2522.7:ENST00000466741	.	+	111242361
chr19	2271954	2272734	CHS.25258.10:ENST00000590943	.	+	2271791
chr19	2272820	2272971	CHS.25258.10:ENST00000590943	.	+	2271791
chr19	2755933	2757336	CHS.25284.1:ENST00000221566	.	-	2757345
chr19	2755933	2757336	CHS.25284.10:ENST00000221566	.	-	2757345
chr19	2755933	2757336	CHS.25284.11:ENST00000221566	.	-	2757345
chr19	2755933	2757336	CHS.25284.2:ENST00000221566	.	-	2757345
chr19	2755933	2757336	CHS.25284.3:ENST00000221566	.	-	2757345
chr19	2755933	2757336	CHS.25284.7:ENST00000221566	.	-	2757345
chr19	2755933	2757336	CHS.25284.8:ENST00000221566	.	-	2757345
chr19	2755933	2757336	CHS.25284.9:ENST00000221566	.	-	2757345
chr19	2813664	2813985	CHS.25286.5:ENST00000307741	.	+	2813273
chr19	3053774	3053798	CHS.25302.7:ENST00000221561	.	-	3053821
chr19	3053774	3053798	CHS.25302.7:ENST00000586839	.	-	3053821
chr19	3163040	3163080	CHS.25312.2:ENST00000262958	.	+	3163016
chr19	3293486	3296757	CHS.25320.1:ENST00000334293	.	+	3293331
chr19	3293486	3296757	CHS.25320.1:ENST00000588350	.	+	3293331
chr19	3293486	3294034	CHS.25320.11:ENST00000334293	.	+	3293331
chr19	3293486	3294034	CHS.25320.11:ENST00000588350	.	+	3293331
chr19	3295176	3295238	CHS.25320.16:ENST00000334293	.	+	3293331
chr19	3295176	3295238	CHS.25320.16:ENST00000588350	.	+	3293331
chr19	3293486	3295043	CHS.25320.2:ENST00000292672	.	+	3293443
chr19	3293486	3296757	CHS.25320.21:ENST00000334293	.	+	3293331
chr19	3293486	3296757	CHS.25320.21:ENST00000588350	.	+	3293331
chr19	3293486	3295043	CHS.25320.27:ENST00000588350	.	+	3293331
chr19	3293486	3295043	CHS.25320.3:ENST00000334293	.	+	3293331
chr19	3293486	3295043	CHS.25320.3:ENST00000588350	.	+	3293331
chr19	3293486	3294446	CHS.25320.5:ENST00000334293	.	+	3293331
chr19	3293486	3294446	CHS.25320.5:ENST00000588350	.	+	3293331
chr19	3293486	3296757	CHS.25320.7:ENST00000292672	.	+	3293443
chr19	3293486	3293882	CHS.25320.9:ENST00000334293	.	+	3293331
chr19	3293486	3293882	CHS.25320.9:ENST00000588350	.	+	3293331
chr19	3537621	3537674	CHS.25333.4:ENST00000441788	.	+	3534833
chr19	3610971	3611903	CHS.25343.3:ENST00000429344	.	-	3611925
chr19	3610971	3611903	CHS.25343.3:ENST00000585942	.	-	3611925
chr19	3610971	3611903	CHS.25343.3:ENST00000221899	.	-	3611925
chr19	3633780	3637535	CHS.25344.19:ENST00000539785	.	-	3638883
chr19	3633169	3633436	CHS.25344.2:ENST00000335312	.	-	3633436
chr19	3633169	3633436	CHS.25344.2:ENST00000539785	.	-	3638883
chr19	3633780	3637535	CHS.25344.20:ENST00000539785	.	-	3638883
chr1	111709264	111712430	CHS.2536.1:ENST00000356415	.	+	111709232
chr1	111709264	111712430	CHS.2536.1:ENST00000369709	.	+	111709232
chr1	111709264	111712430	CHS.2536.10:ENST00000356415	.	+	111709232
chr1	111709264	111712430	CHS.2536.10:ENST00000369709	.	+	111709232
chr1	111709264	111712430	CHS.2536.11:ENST00000356415	.	+	111709232
chr1	111709264	111712430	CHS.2536.11:ENST00000369709	.	+	111709232
chr1	111709264	111712430	CHS.2536.13:ENST00000356415	.	+	111709232
chr1	111709264	111712430	CHS.2536.13:ENST00000369709	.	+	111709232
chr1	111709264	111712430	CHS.2536.14:ENST00000356415	.	+	111709232
chr1	111709264	111712430	CHS.2536.14:ENST00000369709	.	+	111709232
chr1	111709264	111712430	CHS.2536.15:ENST00000356415	.	+	111709232
chr1	111709264	111712430	CHS.2536.15:ENST00000369709	.	+	111709232
chr1	111709264	111712430	CHS.2536.16:ENST00000356415	.	+	111709232
chr1	111709264	111712430	CHS.2536.16:ENST00000369709	.	+	111709232
chr1	111709264	111712430	CHS.2536.2:ENST00000356415	.	+	111709232
chr1	111709264	111712430	CHS.2536.2:ENST00000369709	.	+	111709232
chr1	111709264	111712430	CHS.2536.21:ENST00000356415	.	+	111709232
chr1	111709264	111712430	CHS.2536.21:ENST00000369709	.	+	111709232
chr1	111709264	111712430	CHS.2536.22:ENST00000356415	.	+	111709232
chr1	111709264	111712430	CHS.2536.22:ENST00000369709	.	+	111709232
chr1	111709264	111712430	CHS.2536.3:ENST00000356415	.	+	111709232
chr1	111709264	111712430	CHS.2536.3:ENST00000369709	.	+	111709232
chr1	111709264	111712430	CHS.2536.4:ENST00000356415	.	+	111709232
chr1	111709264	111712430	CHS.2536.4:ENST00000369709	.	+	111709232
chr1	111709264	111712430	CHS.2536.5:ENST00000356415	.	+	111709232
chr1	111709264	111712430	CHS.2536.5:ENST00000369709	.	+	111709232
chr1	111709264	111712430	CHS.2536.7:ENST00000356415	.	+	111709232
chr1	111709264	111712430	CHS.2536.7:ENST00000369709	.	+	111709232
chr1	111709264	111712430	CHS.2536.9:ENST00000356415	.	+	111709232
chr1	111709264	111712430	CHS.2536.9:ENST00000369709	.	+	111709232
chr19	4038425	4038670	CHS.25365.3:ENST00000262971	.	+	4037872
chr19	5561399	5562081	CHS.25429.7:ENST00000448587	.	-	5562210
chr19	6190692	6192667	CHS.25457.12:ENST00000588304	.	+	6190654
chr19	6190692	6192667	CHS.25457.12:ENST00000588485	.	+	6190654
chr19	6190692	6192667	CHS.25457.12:ENST00000591403	.	+	6190654
chr19	6190692	6192667	CHS.25457.12:ENST00000586696	.	+	6190654
chr19	6190692	6192667	CHS.25457.17:ENST00000588485	.	+	6190654
chr19	6190692	6192667	CHS.25457.2:ENST00000588304	.	+	6190654
chr19	6190692	6192667	CHS.25457.2:ENST00000588485	.	+	6190654
chr19	6190692	6192667	CHS.25457.2:ENST00000591403	.	+	6190654
chr19	6190692	6192667	CHS.25457.2:ENST00000586696	.	+	6190654
chr19	6190692	6192667	CHS.25457.3:ENST00000588304	.	+	6190654
chr19	6190692	6192667	CHS.25457.3:ENST00000588485	.	+	6190654
chr19	6190692	6192667	CHS.25457.3:ENST00000591403	.	+	6190654
chr19	6190692	6192667	CHS.25457.3:ENST00000586696	.	+	6190654
chr19	6190692	6192667	CHS.25457.5:ENST00000588304	.	+	6190654
chr19	6190692	6192667	CHS.25457.5:ENST00000588485	.	+	6190654
chr19	6190692	6192667	CHS.25457.6:ENST00000588304	.	+	6190654
chr19	6190692	6192667	CHS.25457.6:ENST00000588485	.	+	6190654
chr19	6190692	6192667	CHS.25457.6:ENST00000591403	.	+	6190654
chr19	6190692	6192667	CHS.25457.6:ENST00000586696	.	+	6190654
chr19	6190692	6192667	CHS.25457.7:ENST00000588485	.	+	6190654
chr19	6190692	6192667	CHS.25457.8:ENST00000588485	.	+	6190654
chr19	6426155	6426301	CHS.25467.1:ENST00000597558	.	-	6426391
chr19	6495129	6495163	CHS.25471.9:ENST00000264071	.	-	6495166
chr19	7470315	7470536	CHS.25507.10:ENST00000319670	.	+	7470295
chr19	7470315	7470536	CHS.25507.17:ENST00000319670	.	+	7470295
chr19	7470315	7470536	CHS.25507.19:ENST00000319670	.	+	7470295
chr19	7470315	7470536	CHS.25507.21:ENST00000319670	.	+	7470295
chr19	7470315	7470536	CHS.25507.21:ENST00000359920	.	+	7470295
chr19	7470315	7470536	CHS.25507.3:ENST00000319670	.	+	7470295
chr19	7470315	7470536	CHS.25507.4:ENST00000319670	.	+	7470295
chr19	7470315	7470536	CHS.25507.7:ENST00000319670	.	+	7470295
chr19	7741302	7741566	CHS.25532.10:ENST00000315599	.	-	7743041
chr19	7769043	7769372	CHS.25533.8:ENST00000327325	.	+	7768985
chr19	7961360	7961388	CHS.25549.6:ENST00000407627	.	-	7963485
chr19	7961388	7961444	CHS.25549.8:ENST00000407627	.	-	7963485
chr19	7961304	7961360	CHS.25549.9:ENST00000407627	.	-	7963485
chr19	8308884	8311411	CHS.25561.1:ENST00000593729	.	-	8311507
chr19	8322091	8322271	CHS.25563.5:ENST00000600659	.	+	8322072
chr19	8322091	8322207	CHS.25563.7:ENST00000600659	.	+	8322072
chr19	8322097	8322271	CHS.25563.8:ENST00000600659	.	+	8322072
chr19	8597132	8597233	CHS.25579.10:ENST00000596851	.	-	8597265
chr19	8592103	8592762	CHS.25579.10:ENST00000596851	.	-	8597265
chr19	8596585	8596986	CHS.25579.10:ENST00000596851	.	-	8597265
chr19	8596412	8596541	CHS.25579.10:ENST00000596851	.	-	8597265
chr19	8595903	8596072	CHS.25579.10:ENST00000596851	.	-	8597265
chr19	8592870	8595772	CHS.25579.10:ENST00000596851	.	-	8597265
chr19	8596219	8596306	CHS.25579.10:ENST00000596851	.	-	8597265
chr19	8597132	8597233	CHS.25579.13:ENST00000596851	.	-	8597265
chr19	8592103	8592762	CHS.25579.13:ENST00000596851	.	-	8597265
chr19	8596585	8596986	CHS.25579.13:ENST00000596851	.	-	8597265
chr19	8596412	8596541	CHS.25579.13:ENST00000596851	.	-	8597265
chr19	8595903	8596072	CHS.25579.13:ENST00000596851	.	-	8597265
chr19	8592870	8595772	CHS.25579.13:ENST00000596851	.	-	8597265
chr19	8596219	8596306	CHS.25579.13:ENST00000596851	.	-	8597265
chr19	8597132	8597233	CHS.25579.15:ENST00000596851	.	-	8597265
chr19	8592103	8592762	CHS.25579.15:ENST00000596851	.	-	8597265
chr19	8596585	8596986	CHS.25579.15:ENST00000596851	.	-	8597265
chr19	8596412	8596541	CHS.25579.15:ENST00000596851	.	-	8597265
chr19	8595903	8596072	CHS.25579.15:ENST00000596851	.	-	8597265
chr19	8596219	8596306	CHS.25579.15:ENST00000596851	.	-	8597265
chr19	8592870	8595761	CHS.25579.15:ENST00000596851	.	-	8597265
chr19	8592103	8592762	CHS.25579.4:ENST00000596851	.	-	8597265
chr19	8597132	8597233	CHS.25579.4:ENST00000596851	.	-	8597265
chr19	8596585	8596986	CHS.25579.4:ENST00000596851	.	-	8597265
chr19	8596412	8596541	CHS.25579.4:ENST00000596851	.	-	8597265
chr19	8595903	8596072	CHS.25579.4:ENST00000596851	.	-	8597265
chr19	8596219	8596306	CHS.25579.4:ENST00000596851	.	-	8597265
chr19	8592870	8595761	CHS.25579.4:ENST00000596851	.	-	8597265
chr19	8597132	8597233	CHS.25579.6:ENST00000596851	.	-	8597265
chr19	8592103	8592762	CHS.25579.6:ENST00000596851	.	-	8597265
chr19	8596585	8596986	CHS.25579.6:ENST00000596851	.	-	8597265
chr19	8596412	8596541	CHS.25579.6:ENST00000596851	.	-	8597265
chr19	8595903	8596072	CHS.25579.6:ENST00000596851	.	-	8597265
chr19	8592870	8595778	CHS.25579.6:ENST00000596851	.	-	8597265
chr19	8596219	8596306	CHS.25579.6:ENST00000596851	.	-	8597265
chr19	8597132	8597233	CHS.25579.8:ENST00000596851	.	-	8597265
chr19	8592103	8592762	CHS.25579.8:ENST00000596851	.	-	8597265
chr19	8596585	8596986	CHS.25579.8:ENST00000596851	.	-	8597265
chr19	8596412	8596541	CHS.25579.8:ENST00000596851	.	-	8597265
chr19	8595903	8596072	CHS.25579.8:ENST00000596851	.	-	8597265
chr19	8592870	8595778	CHS.25579.8:ENST00000596851	.	-	8597265
chr19	8596219	8596306	CHS.25579.8:ENST00000596851	.	-	8597265
chr19	8597132	8597233	CHS.25579.9:ENST00000596851	.	-	8597265
chr19	8592103	8592762	CHS.25579.9:ENST00000596851	.	-	8597265
chr19	8596585	8596986	CHS.25579.9:ENST00000596851	.	-	8597265
chr19	8596412	8596541	CHS.25579.9:ENST00000596851	.	-	8597265
chr19	8595903	8596072	CHS.25579.9:ENST00000596851	.	-	8597265
chr19	8596219	8596306	CHS.25579.9:ENST00000596851	.	-	8597265
chr19	8592870	8595761	CHS.25579.9:ENST00000596851	.	-	8597265
chr19	8806995	8808162	CHS.25586.1:ENST00000601372	.	-	8811283
chr19	8808305	8808677	CHS.25586.1:ENST00000601372	.	-	8811283
chr19	9162960	9163054	CHS.25594.4:ENST00000247956	.	+	9161430
chr19	9849311	9849532	CHS.25629.6:ENST00000247970	.	+	9849196
chr19	9849311	9849532	CHS.25629.6:ENST00000588695	.	+	9849196
chr19	11350199	11350807	CHS.25708.3:ENST00000590919	.	+	11349983
chr19	11350026	11350117	CHS.25708.3:ENST00000590919	.	+	11349983
chr19	11350199	11350807	CHS.25708.6:ENST00000590919	.	+	11349983
chr19	11350026	11350117	CHS.25708.6:ENST00000590919	.	+	11349983
chr19	11449428	11450645	CHS.25715.1:ENST00000592741	.	+	11449409
chr19	11449428	11450645	CHS.25715.10:ENST00000592741	.	+	11449409
chr19	11449428	11450645	CHS.25715.11:ENST00000587327	.	+	11449409
chr19	11449428	11450645	CHS.25715.12:ENST00000589838	.	+	11449409
chr19	11449428	11450645	CHS.25715.17:ENST00000589838	.	+	11449409
chr19	11449428	11450645	CHS.25715.18:ENST00000589838	.	+	11449409
chr19	11449428	11450645	CHS.25715.19:ENST00000587327	.	+	11449409
chr19	11449428	11450645	CHS.25715.2:ENST00000589838	.	+	11449409
chr19	11449428	11450645	CHS.25715.4:ENST00000592741	.	+	11449409
chr19	11449428	11450645	CHS.25715.5:ENST00000592741	.	+	11449409
chr19	11449428	11450645	CHS.25715.6:ENST00000587327	.	+	11449409
chr19	11449428	11450645	CHS.25715.7:ENST00000592741	.	+	11449409
chr19	11449428	11450645	CHS.25715.8:ENST00000589838	.	+	11449409
chr19	11553580	11553606	CHS.25721.7:ENST00000252445	.	-	11553748
chr19	11553580	11553606	CHS.25721.8:ENST00000252445	.	-	11553748
chr19	12250038	12250241	CHS.25755.13:ENST00000393337	.	-	12250366
chr19	12248678	12249977	CHS.25755.13:ENST00000393337	.	-	12250366
chr19	12250038	12250241	CHS.25755.14:ENST00000397742	.	-	12250366
chr19	12248678	12249977	CHS.25755.14:ENST00000397742	.	-	12250366
chr19	12250038	12250241	CHS.25755.3:ENST00000393337	.	-	12250366
chr19	12248678	12249977	CHS.25755.3:ENST00000393337	.	-	12250366
chr19	12250038	12250241	CHS.25755.4:ENST00000393337	.	-	12250366
chr19	12248678	12249977	CHS.25755.4:ENST00000393337	.	-	12250366
chr19	12250038	12250241	CHS.25755.5:ENST00000393337	.	-	12250366
chr19	12248678	12249977	CHS.25755.5:ENST00000393337	.	-	12250366
chr19	12250038	12250241	CHS.25755.6:ENST00000393337	.	-	12250366
chr19	12248678	12249977	CHS.25755.6:ENST00000393337	.	-	12250366
chr19	12701243	12701325	CHS.25777.10:ENST00000356861	.	-	12701348
chr19	12701243	12701325	CHS.25777.10:ENST00000450764	.	-	12701348
chr19	12701243	12701325	CHS.25777.11:ENST00000356861	.	-	12701348
chr19	12701243	12701325	CHS.25777.11:ENST00000450764	.	-	12701348
chr19	12701243	12701325	CHS.25777.13:ENST00000356861	.	-	12701348
chr19	12701243	12701325	CHS.25777.13:ENST00000450764	.	-	12701348
chr19	12701243	12701325	CHS.25777.15:ENST00000356861	.	-	12701348
chr19	12701243	12701325	CHS.25777.15:ENST00000450764	.	-	12701348
chr19	12701243	12701325	CHS.25777.16:ENST00000356861	.	-	12701348
chr19	12701243	12701325	CHS.25777.16:ENST00000450764	.	-	12701348
chr19	12701243	12701325	CHS.25777.4:ENST00000356861	.	-	12701348
chr19	12701243	12701325	CHS.25777.4:ENST00000450764	.	-	12701348
chr19	12701243	12701325	CHS.25777.5:ENST00000592287	.	-	12701348
chr19	12701243	12701325	CHS.25777.6:ENST00000592287	.	-	12701348
chr19	12701243	12701325	CHS.25777.7:ENST00000356861	.	-	12701348
chr19	12701243	12701325	CHS.25777.7:ENST00000450764	.	-	12701348
chr19	12701243	12701325	CHS.25777.8:ENST00000356861	.	-	12701348
chr19	12701243	12701325	CHS.25777.8:ENST00000450764	.	-	12701348
chr19	12701243	12701325	CHS.25777.9:ENST00000356861	.	-	12701348
chr19	12701243	12701325	CHS.25777.9:ENST00000450764	.	-	12701348
chr19	14092889	14092914	CHS.25881.16:ENST00000308677	.	-	14093114
chr1	114092082	114093734	CHS.2592.1:ENST00000607941	.	-	114093788
chr1	114092082	114093734	CHS.2592.1:ENST00000369547	.	-	114093788
chr1	114092082	114093734	CHS.2592.2:ENST00000607941	.	-	114093788
chr1	114092082	114093734	CHS.2592.2:ENST00000369547	.	-	114093788
chr1	114092082	114093734	CHS.2592.2:ENST00000610096	.	-	114139830
chr1	114092082	114093734	CHS.2592.3:ENST00000607941	.	-	114093788
chr1	114092082	114093734	CHS.2592.3:ENST00000369547	.	-	114093788
chr1	114092082	114093734	CHS.2592.4:ENST00000607941	.	-	114093788
chr1	114092082	114093734	CHS.2592.4:ENST00000369547	.	-	114093788
chr1	114092082	114093734	CHS.2592.6:ENST00000607941	.	-	114093788
chr1	114092082	114093734	CHS.2592.6:ENST00000369547	.	-	114093788
chr1	114092082	114093734	CHS.2592.8:ENST00000607941	.	-	114093788
chr1	114092082	114093734	CHS.2592.8:ENST00000369547	.	-	114093788
chr19	16517341	16518001	CHS.25985.10:ENST00000221671	.	+	16517298
chr19	16518547	16520093	CHS.25985.10:ENST00000221671	.	+	16517298
chr19	16517341	16518001	CHS.25985.2:ENST00000221671	.	+	16517298
chr19	16517341	16518001	CHS.25985.4:ENST00000594035	.	+	16517298
chr19	16517341	16520093	CHS.25985.6:ENST00000221671	.	+	16517298
chr19	16631724	16647119	CHS.25993.1:ENST00000481671	.	-	16647248
chr19	16631724	16647119	CHS.25993.1:ENST00000597781	.	-	16647248
chr19	16631724	16647119	CHS.25993.1:ENST00000594662	.	-	16647248
chr19	16631724	16647119	CHS.25993.10:ENST00000594662	.	-	16647248
chr19	16631664	16647095	CHS.25993.11:ENST00000465250	.	-	16647235
chr19	16634774	16647119	CHS.25993.13:ENST00000594662	.	-	16647248
chr19	16634774	16647095	CHS.25993.14:ENST00000465250	.	-	16647235
chr19	16646800	16647119	CHS.25993.18:ENST00000487803	.	-	16652864
chr19	16646800	16647119	CHS.25993.18:ENST00000627144	.	-	16652864
chr19	16646800	16647095	CHS.25993.19:ENST00000487803	.	-	16652864
chr19	16646800	16647095	CHS.25993.19:ENST00000627144	.	-	16652864
chr19	16631724	16647095	CHS.25993.2:ENST00000481671	.	-	16647248
chr19	16631724	16647095	CHS.25993.2:ENST00000597781	.	-	16647248
chr19	16631724	16647095	CHS.25993.2:ENST00000594662	.	-	16647248
chr19	16646800	16647119	CHS.25993.22:ENST00000481671	.	-	16647248
chr19	16646800	16647119	CHS.25993.22:ENST00000597781	.	-	16647248
chr19	16646800	16647119	CHS.25993.22:ENST00000487416	.	-	16647248
chr19	16646800	16647119	CHS.25993.22:ENST00000593404	.	-	16647248
chr19	16646800	16647119	CHS.25993.22:ENST00000599310	.	-	16647248
chr19	16646800	16647119	CHS.25993.22:ENST00000594662	.	-	16647248
chr19	16646800	16647095	CHS.25993.23:ENST00000481671	.	-	16647248
chr19	16646800	16647095	CHS.25993.23:ENST00000597781	.	-	16647248
chr19	16646800	16647095	CHS.25993.23:ENST00000487416	.	-	16647248
chr19	16646800	16647095	CHS.25993.23:ENST00000593404	.	-	16647248
chr19	16646800	16647095	CHS.25993.23:ENST00000599310	.	-	16647248
chr19	16646800	16647095	CHS.25993.23:ENST00000594662	.	-	16647248
chr19	16646800	16647095	CHS.25993.26:ENST00000465250	.	-	16647235
chr19	16646800	16647095	CHS.25993.26:ENST00000597711	.	-	16647235
chr19	16646800	16647095	CHS.25993.27:ENST00000594662	.	-	16647248
chr19	16634774	16647119	CHS.25993.3:ENST00000465250	.	-	16647235
chr19	16631724	16647095	CHS.25993.5:ENST00000594662	.	-	16647248
chr19	16631724	16647119	CHS.25993.6:ENST00000594662	.	-	16647248
chr19	16631724	16647095	CHS.25993.7:ENST00000465250	.	-	16647235
chr19	16631724	16647119	CHS.25993.9:ENST00000465250	.	-	16647235
chr19	17211786	17211894	CHS.26002.3:ENST00000595618	.	+	17211782
chr19	17211786	17211894	CHS.26002.3:ENST00000397274	.	+	17211782
chr19	17258472	17258583	CHS.26010.8:ENST00000324554	.	-	17258598
chr19	17319725	17320250	CHS.26017.1:ENST00000359866	.	+	17319653
chr19	17319687	17320329	CHS.26017.5:ENST00000359866	.	+	17319653
chr19	17319725	17320329	CHS.26017.7:ENST00000359866	.	+	17319653
chr1	114708050	114708153	CHS.2602.1:ENST00000369535	.	-	114708537
chr1	114708192	114708530	CHS.2602.1:ENST00000369535	.	-	114708537
chr19	17403326	17403679	CHS.26024.1:ENST00000252593	.	-	17403697
chr19	17403357	17403679	CHS.26024.10:ENST00000252593	.	-	17403697
chr19	17403326	17403679	CHS.26024.2:ENST00000252593	.	-	17403697
chr19	17403326	17403675	CHS.26024.8:ENST00000252593	.	-	17403697
chr19	17425058	17425084	CHS.26026.13:ENST00000317040	.	+	17424990
chr19	18170494	18172356	CHS.26064.9:ENST00000593731	.	+	18169291
chr19	18568679	18568829	CHS.26102.1:ENST00000222307	.	+	18568628
chr19	18568679	18568829	CHS.26102.1:ENST00000602094	.	+	18568628
chr19	18568689	18568829	CHS.26102.13:ENST00000222307	.	+	18568628
chr19	18568689	18568829	CHS.26102.13:ENST00000602094	.	+	18568628
chr19	18568679	18568829	CHS.26102.21:ENST00000222307	.	+	18568628
chr19	18568679	18568829	CHS.26102.21:ENST00000602094	.	+	18568628
chr19	18575151	18577002	CHS.26104.26:ENST00000442744	.	+	18575147
chr19	18866166	18866520	CHS.26115.4:ENST00000262803	.	+	18866160
chr19	18866166	18866520	CHS.26115.5:ENST00000599848	.	+	18866160
chr19	18993740	18994365	CHS.26124.14:ENST00000452918	.	-	18994368
chr19	18991742	18993637	CHS.26124.14:ENST00000452918	.	-	18994368
chr19	18993740	18994365	CHS.26124.14:ENST00000337018	.	-	18994368
chr19	18991742	18993637	CHS.26124.14:ENST00000337018	.	-	18994368
chr19	18993740	18994365	CHS.26124.14:ENST00000601879	.	-	18994368
chr19	18991149	18994365	CHS.26124.15:ENST00000452918	.	-	18994368
chr19	18991149	18994365	CHS.26124.15:ENST00000337018	.	-	18994368
chr19	18993740	18994365	CHS.26124.16:ENST00000452918	.	-	18994368
chr19	18991149	18993647	CHS.26124.16:ENST00000452918	.	-	18994368
chr19	18993740	18994365	CHS.26124.16:ENST00000337018	.	-	18994368
chr19	18991149	18993647	CHS.26124.16:ENST00000337018	.	-	18994368
chr19	18993740	18994365	CHS.26124.16:ENST00000601879	.	-	18994368
chr19	18993740	18994365	CHS.26124.16:ENST00000600377	.	-	18994368
chr19	18991540	18993647	CHS.26124.17:ENST00000452918	.	-	18994368
chr19	18993740	18994365	CHS.26124.17:ENST00000452918	.	-	18994368
chr19	18991149	18991339	CHS.26124.17:ENST00000452918	.	-	18994368
chr19	18991540	18993647	CHS.26124.17:ENST00000337018	.	-	18994368
chr19	18993740	18994365	CHS.26124.17:ENST00000337018	.	-	18994368
chr19	18991149	18991339	CHS.26124.17:ENST00000337018	.	-	18994368
chr19	18993740	18994365	CHS.26124.17:ENST00000601879	.	-	18994368
chr19	18993740	18994365	CHS.26124.17:ENST00000600377	.	-	18994368
chr19	18993740	18994365	CHS.26124.18:ENST00000452918	.	-	18994368
chr19	18991149	18993637	CHS.26124.18:ENST00000452918	.	-	18994368
chr19	18993740	18994365	CHS.26124.18:ENST00000337018	.	-	18994368
chr19	18991149	18993637	CHS.26124.18:ENST00000337018	.	-	18994368
chr19	18993740	18994365	CHS.26124.18:ENST00000601879	.	-	18994368
chr19	18993740	18994365	CHS.26124.18:ENST00000600377	.	-	18994368
chr19	18991149	18994365	CHS.26124.3:ENST00000452918	.	-	18994368
chr19	18991149	18994365	CHS.26124.3:ENST00000337018	.	-	18994368
chr19	18991149	18994365	CHS.26124.31:ENST00000452918	.	-	18994368
chr19	18991149	18994365	CHS.26124.31:ENST00000337018	.	-	18994368
chr19	18993740	18994365	CHS.26124.34:ENST00000452918	.	-	18994368
chr19	18993740	18994365	CHS.26124.34:ENST00000337018	.	-	18994368
chr19	18993740	18994365	CHS.26124.34:ENST00000601879	.	-	18994368
chr19	18993740	18994365	CHS.26124.36:ENST00000452918	.	-	18994368
chr19	18993465	18993637	CHS.26124.36:ENST00000452918	.	-	18994368
chr19	18993740	18994365	CHS.26124.36:ENST00000337018	.	-	18994368
chr19	18993465	18993637	CHS.26124.36:ENST00000337018	.	-	18994368
chr19	18993740	18994365	CHS.26124.36:ENST00000601879	.	-	18994368
chr19	18993465	18993637	CHS.26124.36:ENST00000601879	.	-	18994368
chr19	18991149	18994365	CHS.26124.37:ENST00000452918	.	-	18994368
chr19	18991149	18994365	CHS.26124.37:ENST00000337018	.	-	18994368
chr19	18993740	18993837	CHS.26124.38:ENST00000452918	.	-	18994368
chr19	18993740	18993837	CHS.26124.38:ENST00000337018	.	-	18994368
chr19	18993740	18993837	CHS.26124.38:ENST00000601879	.	-	18994368
chr19	18993740	18994365	CHS.26124.4:ENST00000452918	.	-	18994368
chr19	18993740	18994365	CHS.26124.4:ENST00000337018	.	-	18994368
chr19	18993740	18994365	CHS.26124.4:ENST00000601879	.	-	18994368
chr19	18993740	18994365	CHS.26124.4:ENST00000600377	.	-	18994368
chr19	18993740	18994365	CHS.26124.40:ENST00000452918	.	-	18994368
chr19	18991149	18993637	CHS.26124.40:ENST00000452918	.	-	18994368
chr19	18993740	18994365	CHS.26124.40:ENST00000337018	.	-	18994368
chr19	18991149	18993637	CHS.26124.40:ENST00000337018	.	-	18994368
chr19	18993740	18994365	CHS.26124.40:ENST00000601879	.	-	18994368
chr19	18991149	18994365	CHS.26124.5:ENST00000452918	.	-	18994368
chr19	18991149	18994365	CHS.26124.5:ENST00000337018	.	-	18994368
chr19	18993740	18994365	CHS.26124.6:ENST00000452918	.	-	18994368
chr19	18993740	18994365	CHS.26124.6:ENST00000337018	.	-	18994368
chr19	18993740	18994365	CHS.26124.6:ENST00000601879	.	-	18994368
chr19	18991149	18994365	CHS.26124.7:ENST00000452918	.	-	18994368
chr19	18991149	18994365	CHS.26124.7:ENST00000337018	.	-	18994368
chr19	18991149	18994365	CHS.26124.9:ENST00000452918	.	-	18994368
chr19	18991149	18994365	CHS.26124.9:ENST00000337018	.	-	18994368
chr19	19177460	19180685	CHS.26131.1:ENST00000488252	.	-	19180730
chr19	19177460	19180685	CHS.26131.1:ENST00000462790	.	-	19180730
chr19	19178553	19180685	CHS.26131.2:ENST00000488252	.	-	19180730
chr19	19178553	19180685	CHS.26131.2:ENST00000462790	.	-	19180730
chr19	19150764	19180685	CHS.26132.2:ENST00000354191	.	-	19180730
chr19	19150764	19180685	CHS.26132.2:ENST00000630940	.	-	19180730
chr19	19150764	19180685	CHS.26132.2:ENST00000602804	.	-	19180730
chr19	19150764	19180685	CHS.26132.3:ENST00000354191	.	-	19180730
chr19	19150764	19180685	CHS.26132.3:ENST00000630940	.	-	19180730
chr19	19150764	19180685	CHS.26132.3:ENST00000602804	.	-	19180730
chr19	19202025	19202121	CHS.26134.7:ENST00000544883	.	-	19202365
chr19	19512542	19513762	CHS.26145.1:ENST00000587522	.	-	19514608
chr19	19512990	19513762	CHS.26145.10:ENST00000587522	.	-	19514608
chr19	19512542	19514144	CHS.26145.11:ENST00000587522	.	-	19514608
chr19	19512571	19514144	CHS.26145.12:ENST00000587522	.	-	19514608
chr19	19512542	19513926	CHS.26145.3:ENST00000587522	.	-	19514608
chr19	19512542	19514144	CHS.26145.5:ENST00000587522	.	-	19514608
chr19	19512542	19514144	CHS.26145.6:ENST00000587522	.	-	19514608
chr19	19512542	19514144	CHS.26145.7:ENST00000587522	.	-	19514608
chr19	19512542	19514114	CHS.26145.8:ENST00000587522	.	-	19514608
chr19	19512542	19514205	CHS.26145.9:ENST00000587522	.	-	19514608
chr19	19680554	19680855	CHS.26158.8:ENST00000592502	.	+	19680297
chr19	21184597	21186005	CHS.26195.19:ENST00000311048	.	+	21184031
chr19	22072935	22073468	CHS.26223.1:ENST00000435820	.	+	22060609
chr19	22073564	22087976	CHS.26223.1:ENST00000435820	.	+	22060609
chr19	22060628	22072808	CHS.26223.1:ENST00000435820	.	+	22060609
chr19	22073564	22075369	CHS.26223.7:ENST00000435820	.	+	22060609
chr19	22072935	22073468	CHS.26223.7:ENST00000435820	.	+	22060609
chr19	22060628	22072808	CHS.26223.7:ENST00000435820	.	+	22060609
chr19	22060628	22064078	CHS.26223.8:ENST00000435820	.	+	22060609
chr19	30012541	30014947	CHS.26337.11:ENST00000574110	.	+	29985234
chr19	35039706	35039796	CHS.26443.6:ENST00000262631	.	+	35039698
chr19	35039706	35039796	CHS.26443.7:ENST00000262631	.	+	35039698
chr19	35039904	35040036	CHS.26443.7:ENST00000262631	.	+	35039698
chr19	35123780	35123813	CHS.26447.11:ENST00000604404	.	+	35123454
chr19	35142771	35142916	CHS.26449.1:ENST00000351325	.	+	35142739
chr19	35142771	35142916	CHS.26449.1:ENST00000455515	.	+	35142739
chr19	35142771	35142916	CHS.26449.1:ENST00000588715	.	+	35142739
chr19	35142771	35142916	CHS.26449.1:ENST00000588081	.	+	35142739
chr19	35142771	35142916	CHS.26449.10:ENST00000351325	.	+	35142739
chr19	35142771	35142916	CHS.26449.10:ENST00000455515	.	+	35142739
chr19	35142771	35142916	CHS.26449.10:ENST00000588715	.	+	35142739
chr19	35142771	35142916	CHS.26449.10:ENST00000588081	.	+	35142739
chr19	35142771	35142916	CHS.26449.11:ENST00000351325	.	+	35142739
chr19	35142771	35142916	CHS.26449.11:ENST00000455515	.	+	35142739
chr19	35142771	35142916	CHS.26449.11:ENST00000588715	.	+	35142739
chr19	35142771	35142916	CHS.26449.11:ENST00000588081	.	+	35142739
chr19	35142771	35142916	CHS.26449.4:ENST00000351325	.	+	35142739
chr19	35142771	35142916	CHS.26449.4:ENST00000455515	.	+	35142739
chr19	35142771	35142916	CHS.26449.4:ENST00000588715	.	+	35142739
chr19	35142771	35142916	CHS.26449.4:ENST00000588081	.	+	35142739
chr19	35142771	35142916	CHS.26449.5:ENST00000351325	.	+	35142739
chr19	35142771	35142916	CHS.26449.5:ENST00000455515	.	+	35142739
chr19	35142771	35142916	CHS.26449.5:ENST00000588715	.	+	35142739
chr19	35142771	35142916	CHS.26449.5:ENST00000588081	.	+	35142739
chr19	35142771	35142916	CHS.26449.7:ENST00000351325	.	+	35142739
chr19	35142771	35142916	CHS.26449.7:ENST00000455515	.	+	35142739
chr19	35142771	35142916	CHS.26449.7:ENST00000588715	.	+	35142739
chr19	35142771	35142916	CHS.26449.7:ENST00000588081	.	+	35142739
chr19	35142771	35142916	CHS.26449.9:ENST00000351325	.	+	35142739
chr19	35142771	35142916	CHS.26449.9:ENST00000455515	.	+	35142739
chr19	35142771	35142916	CHS.26449.9:ENST00000588715	.	+	35142739
chr19	35142771	35142916	CHS.26449.9:ENST00000588081	.	+	35142739
chr19	35497538	35498715	CHS.26479.10:ENST00000339686	.	-	35498718
chr19	35497538	35498715	CHS.26479.18:ENST00000462721	.	-	35510193
chr19	35497538	35498715	CHS.26479.18:ENST00000490622	.	-	35510193
chr19	35497538	35498715	CHS.26479.19:ENST00000462721	.	-	35510193
chr19	35497538	35498715	CHS.26479.19:ENST00000490622	.	-	35510193
chr19	35497538	35498715	CHS.26479.2:ENST00000408915	.	-	35498718
chr19	35497538	35498715	CHS.26479.20:ENST00000462721	.	-	35510193
chr19	35497538	35498715	CHS.26479.20:ENST00000490622	.	-	35510193
chr19	35497538	35498597	CHS.26479.26:ENST00000414866	.	-	35498718
chr19	35497538	35498715	CHS.26479.4:ENST00000414866	.	-	35498718
chr19	35497681	35498715	CHS.26479.5:ENST00000462721	.	-	35510193
chr19	35497538	35497646	CHS.26479.5:ENST00000462721	.	-	35510193
chr19	35497681	35498715	CHS.26479.5:ENST00000490622	.	-	35510193
chr19	35497538	35497646	CHS.26479.5:ENST00000490622	.	-	35510193
chr19	35497538	35498715	CHS.26479.52:ENST00000462721	.	-	35510193
chr19	35497538	35498715	CHS.26479.52:ENST00000490622	.	-	35510193
chr19	35497538	35498715	CHS.26479.6:ENST00000436012	.	-	35498718
chr19	35497538	35498715	CHS.26479.8:ENST00000429837	.	-	35498718
chr19	35497538	35498715	CHS.26479.9:ENST00000419602	.	-	35498718
chr19	35743208	35743295	CHS.26504.16:ENST00000587987	.	-	35744728
chr19	35743205	35743295	CHS.26504.7:ENST00000587987	.	-	35744728
chr19	35746872	35746910	CHS.26505.5:ENST00000587708	.	+	35746844
chr19	35746872	35746910	CHS.26505.5:ENST00000222266	.	+	35746844
chr1	117034134	117036155	CHS.2654.5:ENST00000369470	.	+	117034098
chr1	117034134	117036167	CHS.2654.6:ENST00000369470	.	+	117034098
chr1	117034134	117036198	CHS.2654.7:ENST00000369470	.	+	117034098
chr1	117101562	117102193	CHS.2656.10:ENST00000369466	.	+	117101521
chr1	117111212	117112094	CHS.2657.4:ENST00000256649	.	-	117112307
chr1	117145225	117147612	CHS.2660.1:ENST00000539893	.	-	117147660
chr1	117145225	117147612	CHS.2660.2:ENST00000539893	.	-	117147660
chr1	117145225	117147612	CHS.2660.3:ENST00000539893	.	-	117147660
chr1	117145225	117147612	CHS.2660.6:ENST00000369458	.	-	117147660
chr1	117145225	117147612	CHS.2660.6:ENST00000539893	.	-	117147660
chr1	117145225	117147612	CHS.2660.7:ENST00000539893	.	-	117147660
chr1	117145225	117147612	CHS.2660.8:ENST00000539893	.	-	117147660
chr19	37758596	37759046	CHS.26606.19:ENST00000589632	.	-	37759104
chr19	38409370	38409954	CHS.26634.1:ENST00000615439	.	-	38410042
chr19	39398608	39398633	CHS.26683.4:ENST00000315588	.	+	39397696
chr19	39398608	39398633	CHS.26683.4:ENST00000615911	.	+	39397696
chr19	39519170	39520145	CHS.26700.1:ENST00000335426	.	+	39519145
chr19	40072649	40072836	CHS.26724.10:ENST00000414720	.	-	40072859
chr19	40232871	40232962	CHS.26733.17:ENST00000392038	.	-	40233874
chr19	40741439	40741693	CHS.26758.20:ENST00000470681	.	-	40743913
chr19	40808213	40808322	CHS.26760.2:ENST00000303961	.	+	40807861
chr19	40808213	40808322	CHS.26760.2:ENST00000406058	.	+	40807861
chr19	40808213	40808322	CHS.26760.2:ENST00000593726	.	+	40807861
chr19	40808213	40808322	CHS.26760.2:ENST00000594140	.	+	40807861
chr19	40807274	40807483	CHS.26761.1:ENST00000594136	.	+	40786960
chr19	40786978	40800338	CHS.26761.1:ENST00000594136	.	+	40786960
chr19	40806674	40807137	CHS.26761.1:ENST00000594136	.	+	40786960
chr19	40801415	40806554	CHS.26761.1:ENST00000594136	.	+	40786960
chr19	40807551	40807808	CHS.26761.1:ENST00000594136	.	+	40786960
chr19	40786978	40796569	CHS.26762.1:ENST00000357052	.	+	40786960
chr19	40843713	40843774	CHS.26768.6:ENST00000301141	.	-	40843798
chr19	40843697	40843774	CHS.26768.9:ENST00000301141	.	-	40843798
chr1	117954049	117963798	CHS.2677.1:ENST00000336338	.	-	117963801
chr1	117955230	117963798	CHS.2677.4:ENST00000336338	.	-	117963801
chr1	117954049	117955087	CHS.2677.4:ENST00000336338	.	-	117963801
chr19	41585871	41586153	CHS.26804.19:ENST00000401445	.	+	41585868
chr19	41586195	41586463	CHS.26804.19:ENST00000401445	.	+	41585868
chr19	41585871	41586153	CHS.26804.20:ENST00000187608	.	+	41585868
chr19	41586195	41586463	CHS.26804.20:ENST00000187608	.	+	41585868
chr19	41585871	41586463	CHS.26804.22:ENST00000457737	.	+	41579418
chr19	41585871	41586463	CHS.26804.23:ENST00000401445	.	+	41585868
chr19	41585871	41586463	CHS.26804.24:ENST00000187608	.	+	41585868
chr19	41585871	41586153	CHS.26804.3:ENST00000407170	.	+	41585868
chr19	41586195	41586463	CHS.26804.3:ENST00000407170	.	+	41585868
chr19	41585871	41586153	CHS.26804.4:ENST00000407170	.	+	41585868
chr19	41586195	41586463	CHS.26804.4:ENST00000407170	.	+	41585868
chr19	41585871	41586153	CHS.26804.5:ENST00000407170	.	+	41585868
chr19	41586195	41586463	CHS.26804.5:ENST00000407170	.	+	41585868
chr19	41585871	41586463	CHS.26804.6:ENST00000407170	.	+	41585868
chr19	41674739	41677375	CHS.26809.2:ENST00000006724	.	-	41677414
chr19	41674739	41677375	CHS.26809.2:ENST00000401731	.	-	41677414
chr19	41674759	41677375	CHS.26809.3:ENST00000006724	.	-	41677414
chr19	41674759	41677375	CHS.26809.3:ENST00000401731	.	-	41677414
chr19	41674739	41677371	CHS.26809.9:ENST00000006724	.	-	41677414
chr19	41674739	41677371	CHS.26809.9:ENST00000401731	.	-	41677414
chr19	41727352	41729183	CHS.26810.2:ENST00000221992	.	+	41727313
chr19	41727352	41729183	CHS.26810.2:ENST00000405816	.	+	41727313
chr19	41727352	41729209	CHS.26810.3:ENST00000221992	.	+	41727313
chr19	41727352	41729209	CHS.26810.3:ENST00000405816	.	+	41727313
chr19	41766299	41770801	CHS.26811.1:ENST00000199764	.	+	41766256
chr19	41766299	41770801	CHS.26811.12:ENST00000199764	.	+	41766256
chr19	41766299	41770801	CHS.26811.3:ENST00000199764	.	+	41766256
chr19	41766299	41770801	CHS.26811.5:ENST00000199764	.	+	41766256
chr19	41766299	41770801	CHS.26811.7:ENST00000199764	.	+	41766256
chr19	41807617	41808815	CHS.26812.1:ENST00000415495	.	+	41807217
chr19	42230391	42230678	CHS.26839.3:ENST00000222330	.	-	42230796
chr19	42581353	42583205	CHS.26859.1:ENST00000244336	.	-	42583248
chr19	42581076	42583205	CHS.26859.2:ENST00000244336	.	-	42583248
chr19	42722090	42723941	CHS.26860.3:ENST00000327495	.	-	42723984
chr19	43008042	43009957	CHS.26871.1:ENST00000403486	.	-	43010000
chr19	43008042	43009957	CHS.26871.1:ENST00000306322	.	-	43010000
chr19	43008110	43009957	CHS.26871.2:ENST00000403486	.	-	43010000
chr19	43008110	43009957	CHS.26871.2:ENST00000306322	.	-	43010000
chr19	43008042	43009957	CHS.26871.3:ENST00000320078	.	-	43010000
chr19	43064601	43066516	CHS.26872.1:ENST00000406487	.	-	43066559
chr19	43168199	43170054	CHS.26876.2:ENST00000407356	.	-	43170097
chr19	43168199	43170054	CHS.26876.2:ENST00000342951	.	-	43170097
chr19	43168135	43170054	CHS.26876.3:ENST00000407356	.	-	43170097
chr19	43168135	43170054	CHS.26876.3:ENST00000342951	.	-	43170097
chr19	43168203	43170054	CHS.26876.4:ENST00000407356	.	-	43170097
chr19	43168203	43170054	CHS.26876.4:ENST00000342951	.	-	43170097
chr19	43622946	43623007	CHS.26900.9:ENST00000222374	.	-	43623332
chr19	44484776	44496547	CHS.26948.4:ENST00000592095	.	-	44496566
chr19	44800450	44800550	CHS.26967.8:ENST00000341505	.	+	44800440
chr19	44949443	44949471	CHS.26977.7:ENST00000252490	.	+	44949246
chr19	45351030	45351467	CHS.26999.5:ENST00000391945	.	-	45351631
chr1	119748841	119750796	CHS.2705.1:ENST00000544913	.	-	119750804
chr1	119748841	119750796	CHS.2705.12:ENST00000369406	.	-	119750804
chr1	119748841	119750796	CHS.2705.2:ENST00000369406	.	-	119750804
chr19	46390560	46390607	CHS.27067.8:ENST00000012443	.	+	46390343
chr19	46390592	46390687	CHS.27067.9:ENST00000012443	.	+	46390343
chr19	46426774	46427743	CHS.27072.3:ENST00000617053	.	-	46427747
chr19	46427534	46427743	CHS.27072.4:ENST00000617053	.	-	46427747
chr19	46468353	46468429	CHS.27073.10:ENST00000313683	.	-	46468563
chr19	46468382	46468418	CHS.27073.6:ENST00000313683	.	-	46468563
chr19	46468382	46468413	CHS.27073.7:ENST00000313683	.	-	46468563
chr19	46468382	46468429	CHS.27073.8:ENST00000313683	.	-	46468563
chr19	46467757	46467779	CHS.27073.9:ENST00000313683	.	-	46468563
chr19	46609732	46609753	CHS.27078.8:ENST00000599839	.	+	46609150
chr19	46609732	46609753	CHS.27078.8:ENST00000291295	.	+	46609150
chr19	46720338	46720535	CHS.27091.15:ENST00000539396	.	-	46720604
chr19	46720338	46720535	CHS.27091.17:ENST00000539396	.	-	46720604
chr19	46720338	46720535	CHS.27091.18:ENST00000539396	.	-	46720604
chr19	46720338	46720535	CHS.27091.19:ENST00000263280	.	-	46720604
chr19	46720338	46720535	CHS.27091.19:ENST00000539396	.	-	46720604
chr19	46720338	46720535	CHS.27091.24:ENST00000539396	.	-	46720604
chr19	46720338	46720535	CHS.27091.3:ENST00000263280	.	-	46720604
chr19	46720338	46720535	CHS.27091.3:ENST00000539396	.	-	46720604
chr19	47403553	47406459	CHS.27126.1:ENST00000441740	.	-	47406479
chr19	47403553	47406459	CHS.27126.2:ENST00000561293	.	-	47406479
chr19	47403553	47406459	CHS.27126.7:ENST00000561096	.	-	47406479
chr19	47481634	47483125	CHS.27129.3:ENST00000594208	.	-	47483159
chr19	47487890	47488234	CHS.27131.2:ENST00000263354	.	-	47488290
chr19	47487890	47488234	CHS.27131.5:ENST00000594001	.	-	47495589
chr19	47781388	47784289	CHS.27141.13:ENST00000599874	.	+	47781153
chr19	47781388	47784289	CHS.27141.3:ENST00000601048	.	+	47781367
chr19	47781388	47784289	CHS.27141.8:ENST00000599874	.	+	47781153
chr19	47968209	47976709	CHS.27146.1:ENST00000344839	.	-	47976714
chr19	47968209	47976709	CHS.27146.2:ENST00000344839	.	-	47976714
chr19	48022334	48024951	CHS.27147.1:ENST00000339841	.	+	48022324
chr19	48022334	48024951	CHS.27147.2:ENST00000339841	.	+	48022324
chr1	120155901	120155927	CHS.2717.5:ENST00000578049	.	-	120157040
chr19	48480571	48480749	CHS.27177.13:ENST00000452733	.	+	48479207
chr19	48479355	48480749	CHS.27177.14:ENST00000452733	.	+	48479207
chr19	48479341	48480749	CHS.27177.17:ENST00000452733	.	+	48479207
chr19	48480088	48480749	CHS.27177.18:ENST00000452733	.	+	48479207
chr19	48479359	48480749	CHS.27177.19:ENST00000452733	.	+	48479207
chr19	49103842	49103918	CHS.27228.4:ENST00000401730	.	+	49102136
chr19	49103842	49103918	CHS.27228.4:ENST00000595231	.	+	49102136
chr19	49103838	49103918	CHS.27228.5:ENST00000401730	.	+	49102136
chr19	49103838	49103918	CHS.27228.5:ENST00000595231	.	+	49102136
chr19	49102173	49104585	CHS.27228.6:ENST00000401730	.	+	49102136
chr19	49102173	49104585	CHS.27228.6:ENST00000595231	.	+	49102136
chr19	49103587	49103842	CHS.27228.7:ENST00000401730	.	+	49102136
chr19	49103587	49103842	CHS.27228.7:ENST00000595231	.	+	49102136
chr19	49103684	49103747	CHS.27228.9:ENST00000401730	.	+	49102136
chr19	49103684	49103747	CHS.27228.9:ENST00000595231	.	+	49102136
chr19	49150151	49150235	CHS.27232.1:ENST00000334186	.	+	49150135
chr19	49150151	49150235	CHS.27232.1:ENST00000602897	.	+	49150135
chr19	49150151	49150235	CHS.27232.10:ENST00000602897	.	+	49150135
chr19	49150151	49150235	CHS.27232.11:ENST00000602897	.	+	49150135
chr19	49150151	49150235	CHS.27232.13:ENST00000602897	.	+	49150135
chr19	49150151	49150235	CHS.27232.16:ENST00000602897	.	+	49150135
chr19	49150151	49150235	CHS.27232.18:ENST00000602897	.	+	49150135
chr19	49150151	49150235	CHS.27232.2:ENST00000602897	.	+	49150135
chr19	49150151	49150235	CHS.27232.3:ENST00000602655	.	+	49139770
chr19	49150151	49150235	CHS.27232.3:ENST00000602897	.	+	49150135
chr19	49150151	49150235	CHS.27232.4:ENST00000334186	.	+	49150135
chr19	49150151	49150235	CHS.27232.4:ENST00000602897	.	+	49150135
chr19	49150151	49150235	CHS.27232.6:ENST00000602897	.	+	49150135
chr19	49150151	49150235	CHS.27232.7:ENST00000602897	.	+	49150135
chr19	49150151	49150235	CHS.27232.8:ENST00000602897	.	+	49150135
chr19	49480620	49486014	CHS.27252.10:ENST00000600084	.	+	49476146
chr19	49480620	49486014	CHS.27252.10:ENST00000204637	.	+	49480596
chr19	49480620	49485963	CHS.27252.11:ENST00000597551	.	+	49480596
chr19	49480620	49485963	CHS.27252.11:ENST00000600429	.	+	49480596
chr19	49480620	49485963	CHS.27252.11:ENST00000594009	.	+	49480596
chr19	49480620	49485963	CHS.27252.11:ENST00000204637	.	+	49480596
chr19	49480620	49486014	CHS.27252.12:ENST00000597551	.	+	49480596
chr19	49480620	49486014	CHS.27252.12:ENST00000600429	.	+	49480596
chr19	49480620	49486014	CHS.27252.12:ENST00000594009	.	+	49480596
chr19	49480620	49486014	CHS.27252.12:ENST00000204637	.	+	49480596
chr19	49480620	49486014	CHS.27252.14:ENST00000600084	.	+	49476146
chr19	49480620	49485963	CHS.27252.15:ENST00000597551	.	+	49480596
chr19	49480620	49485963	CHS.27252.15:ENST00000600429	.	+	49480596
chr19	49480620	49485963	CHS.27252.15:ENST00000594009	.	+	49480596
chr19	49480620	49485963	CHS.27252.15:ENST00000204637	.	+	49480596
chr19	49480620	49486014	CHS.27252.18:ENST00000204637	.	+	49480596
chr19	49482065	49482146	CHS.27252.26:ENST00000204637	.	+	49480596
chr19	49480620	49481874	CHS.27252.26:ENST00000204637	.	+	49480596
chr19	49480620	49481874	CHS.27252.28:ENST00000204637	.	+	49480596
chr19	49482065	49486014	CHS.27252.28:ENST00000204637	.	+	49480596
chr19	49480620	49485963	CHS.27252.3:ENST00000204637	.	+	49480596
chr19	49480620	49486014	CHS.27252.30:ENST00000204637	.	+	49480596
chr19	49480620	49485963	CHS.27252.34:ENST00000597551	.	+	49480596
chr19	49480620	49485963	CHS.27252.34:ENST00000600429	.	+	49480596
chr19	49480620	49485963	CHS.27252.34:ENST00000594009	.	+	49480596
chr19	49480620	49485963	CHS.27252.34:ENST00000204637	.	+	49480596
chr19	49480620	49486014	CHS.27252.4:ENST00000597551	.	+	49480596
chr19	49480620	49486014	CHS.27252.4:ENST00000600429	.	+	49480596
chr19	49480620	49486014	CHS.27252.4:ENST00000594009	.	+	49480596
chr19	49480620	49486014	CHS.27252.4:ENST00000204637	.	+	49480596
chr19	49480620	49486014	CHS.27252.9:ENST00000204637	.	+	49480596
chr19	49860336	49860613	CHS.27286.1:ENST00000599732	.	+	49860276
chr19	49860336	49860613	CHS.27286.1:ENST00000601675	.	+	49860276
chr19	49860336	49860613	CHS.27286.10:ENST00000601612	.	+	49857911
chr19	49860336	49860565	CHS.27286.14:ENST00000599732	.	+	49860276
chr19	49860336	49860565	CHS.27286.14:ENST00000601675	.	+	49860276
chr19	49860336	49860613	CHS.27286.15:ENST00000599732	.	+	49860276
chr19	49860336	49860613	CHS.27286.15:ENST00000601675	.	+	49860276
chr19	49860336	49860565	CHS.27286.9:ENST00000600603	.	+	49860316
chr19	49933753	49933778	CHS.27294.7:ENST00000423777	.	+	49933089
chr19	49976784	49979082	CHS.27297.12:ENST00000316763	.	-	49979096
chr19	49976784	49979082	CHS.27297.12:ENST00000599538	.	-	49979096
chr19	49976784	49979082	CHS.27297.14:ENST00000316763	.	-	49979096
chr19	49976784	49979082	CHS.27297.14:ENST00000599538	.	-	49979096
chr19	49977011	49979082	CHS.27297.17:ENST00000316763	.	-	49979096
chr19	49977011	49979082	CHS.27297.17:ENST00000599538	.	-	49979096
chr19	49977011	49979082	CHS.27297.19:ENST00000316763	.	-	49979096
chr19	49977011	49979082	CHS.27297.19:ENST00000599538	.	-	49979096
chr19	49976784	49979082	CHS.27297.3:ENST00000316763	.	-	49979096
chr19	49976784	49979082	CHS.27297.3:ENST00000599538	.	-	49979096
chr19	49976784	49979082	CHS.27297.6:ENST00000316763	.	-	49979096
chr19	49976784	49979082	CHS.27297.6:ENST00000599538	.	-	49979096
chr19	49976784	49979082	CHS.27297.8:ENST00000316763	.	-	49979096
chr19	49976784	49979082	CHS.27297.8:ENST00000599538	.	-	49979096
chr19	50314990	50316032	CHS.27307.11:ENST00000474951	.	-	50316077
chr19	50319925	50320222	CHS.27307.24:ENST00000477616	.	-	50320248
chr19	50314990	50316032	CHS.27307.6:ENST00000474951	.	-	50316077
chr19	50314990	50316032	CHS.27307.7:ENST00000474951	.	-	50316077
chr19	50483869	50484052	CHS.27318.12:ENST00000334976	.	+	50482256
chr19	50485941	50486722	CHS.27318.8:ENST00000334976	.	+	50482256
chr19	50622481	50622686	CHS.27330.1:ENST00000338916	.	-	50622692
chr19	50622481	50622686	CHS.27330.1:ENST00000600079	.	-	50622692
chr19	50622481	50622686	CHS.27330.1:ENST00000593901	.	-	50622692
chr19	50622481	50622686	CHS.27330.10:ENST00000338916	.	-	50622692
chr19	50622481	50622686	CHS.27330.10:ENST00000600079	.	-	50622692
chr19	50622481	50622686	CHS.27330.10:ENST00000593901	.	-	50622692
chr19	50622481	50622686	CHS.27330.11:ENST00000338916	.	-	50622692
chr19	50622481	50622686	CHS.27330.11:ENST00000600079	.	-	50622692
chr19	50622481	50622686	CHS.27330.11:ENST00000593901	.	-	50622692
chr19	50622481	50622686	CHS.27330.12:ENST00000338916	.	-	50622692
chr19	50622481	50622686	CHS.27330.12:ENST00000600079	.	-	50622692
chr19	50622481	50622686	CHS.27330.12:ENST00000593901	.	-	50622692
chr19	50622481	50622686	CHS.27330.2:ENST00000338916	.	-	50622692
chr19	50622481	50622686	CHS.27330.2:ENST00000600079	.	-	50622692
chr19	50622481	50622686	CHS.27330.2:ENST00000593901	.	-	50622692
chr19	50622481	50622686	CHS.27330.3:ENST00000338916	.	-	50622692
chr19	50622481	50622686	CHS.27330.3:ENST00000600079	.	-	50622692
chr19	50622481	50622686	CHS.27330.3:ENST00000593901	.	-	50622692
chr19	50622481	50622686	CHS.27330.5:ENST00000338916	.	-	50622692
chr19	50622481	50622686	CHS.27330.5:ENST00000600079	.	-	50622692
chr19	50622481	50622686	CHS.27330.5:ENST00000593901	.	-	50622692
chr19	50622481	50622686	CHS.27330.6:ENST00000338916	.	-	50622692
chr19	50622481	50622686	CHS.27330.6:ENST00000600079	.	-	50622692
chr19	50622481	50622686	CHS.27330.6:ENST00000593901	.	-	50622692
chr19	50622481	50622686	CHS.27330.7:ENST00000338916	.	-	50622692
chr19	50622481	50622686	CHS.27330.7:ENST00000600079	.	-	50622692
chr19	50622481	50622686	CHS.27330.7:ENST00000593901	.	-	50622692
chr19	50622481	50622686	CHS.27330.8:ENST00000338916	.	-	50622692
chr19	50622481	50622686	CHS.27330.8:ENST00000600079	.	-	50622692
chr19	50622481	50622686	CHS.27330.8:ENST00000593901	.	-	50622692
chr19	50622481	50622686	CHS.27330.9:ENST00000338916	.	-	50622692
chr19	50622481	50622686	CHS.27330.9:ENST00000600079	.	-	50622692
chr19	50622481	50622686	CHS.27330.9:ENST00000593901	.	-	50622692
chr19	50858980	50859032	CHS.27350.11:ENST00000596185	.	+	50855267
chr19	50858980	50859161	CHS.27350.12:ENST00000596185	.	+	50855267
chr19	50858980	50859029	CHS.27350.14:ENST00000596185	.	+	50855267
chr19	50858988	50859128	CHS.27350.8:ENST00000596185	.	+	50855267
chr19	50858970	50859083	CHS.27350.9:ENST00000596185	.	+	50855267
chr19	51029212	51029341	CHS.27362.17:ENST00000530943	.	-	51034099
chr19	51029212	51029341	CHS.27362.17:ENST00000526824	.	-	51034099
chr19	51077520	51077995	CHS.27366.4:ENST00000156499	.	-	51078009
chr19	52556050	52563317	CHS.27450.3:ENST00000487863	.	+	52555625
chr19	52880344	52880445	CHS.27464.2:ENST00000391781	.	-	52880598
chr19	52880344	52880445	CHS.27464.2:ENST00000595635	.	-	52880598
chr19	52880344	52880445	CHS.27464.8:ENST00000391781	.	-	52880598
chr19	52880344	52880445	CHS.27464.8:ENST00000595635	.	-	52880598
chr19	53423502	53425070	CHS.27496.2:ENST00000504235	.	+	53423099
chr19	53425451	53426017	CHS.27496.2:ENST00000504235	.	+	53423099
chr19	53426936	53427086	CHS.27496.2:ENST00000504235	.	+	53423099
chr19	53425147	53425329	CHS.27496.2:ENST00000504235	.	+	53423099
chr19	53423502	53425070	CHS.27496.4:ENST00000507045	.	+	53423301
chr19	53425147	53425329	CHS.27496.4:ENST00000507045	.	+	53423301
chr19	53875199	53875289	CHS.27515.10:ENST00000336967	.	+	53874495
chr19	53875199	53875289	CHS.27515.10:ENST00000391770	.	+	53874495
chr19	53875199	53875289	CHS.27515.10:ENST00000391771	.	+	53874495
chr19	53875199	53875289	CHS.27515.10:ENST00000391769	.	+	53874495
chr19	53875201	53875289	CHS.27515.11:ENST00000336967	.	+	53874495
chr19	53875201	53875289	CHS.27515.11:ENST00000391770	.	+	53874495
chr19	53875201	53875289	CHS.27515.11:ENST00000391771	.	+	53874495
chr19	53875201	53875289	CHS.27515.11:ENST00000391769	.	+	53874495
chr19	54237193	54238485	CHS.27539.1:ENST00000430421	.	-	54241120
chr19	54238613	54238821	CHS.27539.1:ENST00000430421	.	-	54241120
chr19	55350800	55352080	CHS.27605.2:ENST00000588572	.	-	55353723
chr19	55353393	55353606	CHS.27605.2:ENST00000588572	.	-	55353723
chr19	55352326	55352532	CHS.27605.2:ENST00000588572	.	-	55353723
chr19	55350800	55352080	CHS.27605.2:ENST00000326529	.	-	55353723
chr19	55353393	55353606	CHS.27605.2:ENST00000326529	.	-	55353723
chr19	55352326	55352532	CHS.27605.2:ENST00000326529	.	-	55353723
chr19	55350800	55352080	CHS.27605.2:ENST00000593184	.	-	55353723
chr19	55353393	55353606	CHS.27605.2:ENST00000593184	.	-	55353723
chr19	55352326	55352532	CHS.27605.2:ENST00000593184	.	-	55353723
chr19	55350800	55352080	CHS.27605.2:ENST00000590900	.	-	55353723
chr19	55353393	55353606	CHS.27605.2:ENST00000590900	.	-	55353723
chr19	55352326	55352532	CHS.27605.2:ENST00000590900	.	-	55353723
chr19	55350800	55352080	CHS.27605.4:ENST00000588572	.	-	55353723
chr19	55353393	55353606	CHS.27605.4:ENST00000588572	.	-	55353723
chr19	55352326	55352532	CHS.27605.4:ENST00000588572	.	-	55353723
chr19	55350800	55352080	CHS.27605.4:ENST00000326529	.	-	55353723
chr19	55353393	55353606	CHS.27605.4:ENST00000326529	.	-	55353723
chr19	55352326	55352532	CHS.27605.4:ENST00000326529	.	-	55353723
chr19	55350800	55352080	CHS.27605.4:ENST00000593184	.	-	55353723
chr19	55353393	55353606	CHS.27605.4:ENST00000593184	.	-	55353723
chr19	55352326	55352532	CHS.27605.4:ENST00000593184	.	-	55353723
chr19	55350800	55352080	CHS.27605.4:ENST00000590900	.	-	55353723
chr19	55353393	55353606	CHS.27605.4:ENST00000590900	.	-	55353723
chr19	55352326	55352532	CHS.27605.4:ENST00000590900	.	-	55353723
chr19	55350800	55353606	CHS.27605.5:ENST00000588572	.	-	55353723
chr19	55350800	55353606	CHS.27605.5:ENST00000326529	.	-	55353723
chr19	55350800	55353606	CHS.27605.5:ENST00000593184	.	-	55353723
chr19	55350800	55353606	CHS.27605.5:ENST00000590900	.	-	55353723
chr19	55379367	55383721	CHS.27611.1:ENST00000444469	.	-	55383731
chr19	55577436	55577579	CHS.27636.4:ENST00000325421	.	-	55577953
chr19	55674217	55674520	CHS.27652.13:ENST00000450554	.	+	55674065
chr19	55674217	55674497	CHS.27652.14:ENST00000450554	.	+	55674065
chr19	55674070	55674260	CHS.27652.4:ENST00000450554	.	+	55674065
chr19	55674217	55674601	CHS.27652.8:ENST00000450554	.	+	55674065
chr19	55674070	55674160	CHS.27652.9:ENST00000450554	.	+	55674065
chr19	56382918	56383779	CHS.27681.3:ENST00000301310	.	-	56383865
chr19	57513151	57516053	CHS.27735.6:ENST00000599847	.	+	57513065
chr19	57513151	57516053	CHS.27735.6:ENST00000597061	.	+	57513065
chr19	57543243	57543650	CHS.27737.3:ENST00000457177	.	-	57546977
chr19	57543931	57546456	CHS.27737.3:ENST00000457177	.	-	57546977
chr19	57543243	57543650	CHS.27737.3:ENST00000376230	.	-	57546977
chr19	57543931	57546456	CHS.27737.3:ENST00000376230	.	-	57546977
chr19	57543243	57543650	CHS.27737.3:ENST00000447310	.	-	57546977
chr19	57543931	57546456	CHS.27737.3:ENST00000447310	.	-	57546977
chr19	57543243	57543650	CHS.27737.3:ENST00000325134	.	-	57546977
chr19	57543931	57546456	CHS.27737.3:ENST00000325134	.	-	57546977
chr19	57544583	57546456	CHS.27737.4:ENST00000457177	.	-	57546977
chr19	57544583	57546456	CHS.27737.4:ENST00000376230	.	-	57546977
chr19	57544583	57546456	CHS.27737.4:ENST00000447310	.	-	57546977
chr19	57544583	57546456	CHS.27737.4:ENST00000325134	.	-	57546977
chr19	57543243	57546456	CHS.27737.6:ENST00000457177	.	-	57546977
chr19	57543243	57546456	CHS.27737.6:ENST00000376230	.	-	57546977
chr19	57543243	57546456	CHS.27737.6:ENST00000447310	.	-	57546977
chr19	57543243	57546456	CHS.27737.6:ENST00000325134	.	-	57546977
chr19	57543243	57544236	CHS.27737.7:ENST00000457177	.	-	57546977
chr19	57544583	57546456	CHS.27737.7:ENST00000457177	.	-	57546977
chr19	57543243	57544236	CHS.27737.7:ENST00000376230	.	-	57546977
chr19	57544583	57546456	CHS.27737.7:ENST00000376230	.	-	57546977
chr19	57543243	57544236	CHS.27737.7:ENST00000447310	.	-	57546977
chr19	57544583	57546456	CHS.27737.7:ENST00000447310	.	-	57546977
chr19	57543243	57544236	CHS.27737.7:ENST00000325134	.	-	57546977
chr19	57544583	57546456	CHS.27737.7:ENST00000325134	.	-	57546977
chr19	57543243	57543650	CHS.27737.8:ENST00000457177	.	-	57546977
chr19	57544583	57546456	CHS.27737.8:ENST00000457177	.	-	57546977
chr19	57543243	57543650	CHS.27737.8:ENST00000376230	.	-	57546977
chr19	57544583	57546456	CHS.27737.8:ENST00000376230	.	-	57546977
chr19	57543243	57543650	CHS.27737.8:ENST00000447310	.	-	57546977
chr19	57544583	57546456	CHS.27737.8:ENST00000447310	.	-	57546977
chr19	57543243	57543650	CHS.27737.8:ENST00000325134	.	-	57546977
chr19	57544583	57546456	CHS.27737.8:ENST00000325134	.	-	57546977
chr19	57697841	57700987	CHS.27746.3:ENST00000512439	.	-	57701637
chr19	57701145	57701237	CHS.27746.3:ENST00000512439	.	-	57701637
chr19	57697841	57700987	CHS.27746.3:ENST00000451275	.	-	57701637
chr19	57701145	57701237	CHS.27746.3:ENST00000451275	.	-	57701637
chr19	57701145	57701237	CHS.27746.4:ENST00000512439	.	-	57701637
chr19	57701145	57701237	CHS.27746.4:ENST00000451275	.	-	57701637
chr19	57697841	57700987	CHS.27746.6:ENST00000512439	.	-	57701637
chr19	57697841	57700987	CHS.27746.6:ENST00000451275	.	-	57701637
chr19	57754796	57756871	CHS.27749.2:ENST00000317178	.	+	57754684
chr19	57922629	57925622	CHS.27760.10:ENST00000595830	.	-	57926152
chr19	57922629	57925622	CHS.27760.10:ENST00000396147	.	-	57926152
chr19	57923289	57925622	CHS.27760.16:ENST00000595830	.	-	57926152
chr19	57922629	57923191	CHS.27760.16:ENST00000595830	.	-	57926152
chr19	57923289	57925622	CHS.27760.16:ENST00000396147	.	-	57926152
chr19	57922629	57923191	CHS.27760.16:ENST00000396147	.	-	57926152
chr19	57922629	57925622	CHS.27760.17:ENST00000425570	.	-	57926152
chr19	57923289	57925622	CHS.27760.2:ENST00000425570	.	-	57926152
chr19	57922629	57923191	CHS.27760.2:ENST00000425570	.	-	57926152
chr19	57923289	57925622	CHS.27760.3:ENST00000595830	.	-	57926152
chr19	57922629	57923191	CHS.27760.3:ENST00000595830	.	-	57926152
chr19	57923289	57925622	CHS.27760.3:ENST00000396147	.	-	57926152
chr19	57922629	57923191	CHS.27760.3:ENST00000396147	.	-	57926152
chr19	57923289	57925622	CHS.27760.4:ENST00000595830	.	-	57926152
chr19	57922629	57923191	CHS.27760.4:ENST00000595830	.	-	57926152
chr19	57923289	57925622	CHS.27760.4:ENST00000396147	.	-	57926152
chr19	57922629	57923191	CHS.27760.4:ENST00000396147	.	-	57926152
chr19	57923289	57925622	CHS.27760.7:ENST00000595830	.	-	57926152
chr19	57922629	57923191	CHS.27760.7:ENST00000595830	.	-	57926152
chr19	57923289	57925622	CHS.27760.7:ENST00000396147	.	-	57926152
chr19	57922629	57923191	CHS.27760.7:ENST00000396147	.	-	57926152
chr19	57923289	57925622	CHS.27760.8:ENST00000425570	.	-	57926152
chr19	57922629	57923191	CHS.27760.8:ENST00000425570	.	-	57926152
chr1	145670067	145670191	CHS.2826.11:ENST00000313835	.	+	145670037
chr1	145670067	145670191	CHS.2826.5:ENST00000460277	.	+	145623651
chr1	145671124	145671216	CHS.2827.6:ENST00000417171	.	-	145671438
chr1	145745418	145746834	CHS.2829.1:ENST00000582693	.	-	145746868
chr1	145739810	145741068	CHS.2829.1:ENST00000582693	.	-	145746868
chr1	145866765	145867286	CHS.2833.2:ENST00000355594	.	-	145867332
chr1	145866765	145867286	CHS.2833.6:ENST00000355594	.	-	145867332
chr1	145866765	145867286	CHS.2833.9:ENST00000355594	.	-	145867332
chr1	146147395	146147664	CHS.2850.1:ENST00000579793	.	-	146147691
chr2	242176	243502	CHS.28540.29:ENST00000402632	.	-	243511
chr2	1542588	1542723	CHS.28574.1:ENST00000345913	.	+	1542471
chr2	1542588	1542723	CHS.28574.1:ENST00000329066	.	+	1542471
chr2	1542588	1542723	CHS.28574.14:ENST00000345913	.	+	1542471
chr2	1542588	1542723	CHS.28574.14:ENST00000329066	.	+	1542471
chr2	1542588	1542723	CHS.28574.3:ENST00000345913	.	+	1542471
chr2	1542588	1542723	CHS.28574.3:ENST00000329066	.	+	1542471
chr2	8682906	8683684	CHS.28690.1:ENST00000396290	.	+	8682896
chr2	8737549	8740050	CHS.28693.9:ENST00000488729	.	-	8826985
chr2	9406270	9406494	CHS.28704.15:ENST00000355346	.	-	9406836
chr2	9406102	9406494	CHS.28704.16:ENST00000355346	.	-	9406836
chr2	9406337	9406561	CHS.28704.17:ENST00000355346	.	-	9406836
chr2	9406326	9406494	CHS.28704.18:ENST00000355346	.	-	9406836
chr2	9406438	9406550	CHS.28704.19:ENST00000355346	.	-	9406836
chr2	9406337	9406561	CHS.28704.20:ENST00000355346	.	-	9406836
chr2	9406158	9406494	CHS.28704.21:ENST00000355346	.	-	9406836
chr2	9406449	9406561	CHS.28704.22:ENST00000355346	.	-	9406836
chr2	9406337	9406561	CHS.28704.23:ENST00000355346	.	-	9406836
chr2	9406326	9406494	CHS.28704.24:ENST00000355346	.	-	9406836
chr2	9488392	9488977	CHS.28706.19:ENST00000470914	.	+	9488326
chr2	11144142	11146536	CHS.28767.2:ENST00000405022	.	+	11144108
chr2	11144142	11145004	CHS.28767.3:ENST00000381585	.	+	11144108
chr2	11144142	11145004	CHS.28767.3:ENST00000405022	.	+	11144108
chr2	11449497	11450007	CHS.28773.23:ENST00000444832	.	-	11458309
chr2	11449497	11450007	CHS.28773.23:ENST00000455198	.	-	11458309
chr1	147992944	147993068	CHS.2891.11:ENST00000314163	.	+	147992914
chr2	20685657	20686837	CHS.28915.12:ENST00000619656	.	-	20686905
chr2	20684923	20685546	CHS.28915.12:ENST00000619656	.	-	20686905
chr2	20685657	20686837	CHS.28915.12:ENST00000541941	.	-	20686905
chr2	20684923	20685546	CHS.28915.12:ENST00000541941	.	-	20686905
chr2	20684923	20685546	CHS.28915.13:ENST00000440866	.	-	20701622
chr2	20685657	20686837	CHS.28915.13:ENST00000440866	.	-	20701622
chr2	20685657	20686837	CHS.28915.14:ENST00000619656	.	-	20686905
chr2	20684923	20685546	CHS.28915.14:ENST00000619656	.	-	20686905
chr2	20685657	20686837	CHS.28915.14:ENST00000541941	.	-	20686905
chr2	20684923	20685546	CHS.28915.14:ENST00000541941	.	-	20686905
chr2	20685657	20686837	CHS.28915.14:ENST00000237822	.	-	20686905
chr2	20685657	20686837	CHS.28915.15:ENST00000619656	.	-	20686905
chr2	20685657	20686837	CHS.28915.15:ENST00000541941	.	-	20686905
chr2	20685657	20686837	CHS.28915.15:ENST00000237822	.	-	20686905
chr2	20684923	20686837	CHS.28915.16:ENST00000619656	.	-	20686905
chr2	20684923	20686837	CHS.28915.16:ENST00000541941	.	-	20686905
chr2	20685657	20686837	CHS.28915.17:ENST00000619656	.	-	20686905
chr2	20684923	20685546	CHS.28915.17:ENST00000619656	.	-	20686905
chr2	20685657	20686837	CHS.28915.17:ENST00000541941	.	-	20686905
chr2	20684923	20685546	CHS.28915.17:ENST00000541941	.	-	20686905
chr2	20685657	20686837	CHS.28915.18:ENST00000619656	.	-	20686905
chr2	20685657	20686837	CHS.28915.18:ENST00000541941	.	-	20686905
chr2	20684923	20685546	CHS.28915.19:ENST00000619656	.	-	20686905
chr2	20684923	20685546	CHS.28915.19:ENST00000541941	.	-	20686905
chr2	24054192	24054472	CHS.28951.15:ENST00000438630	.	+	24054189
chr2	24054192	24054472	CHS.28951.5:ENST00000438630	.	+	24054189
chr2	24817841	24819353	CHS.28966.1:ENST00000260662	.	+	24817803
chr2	24817841	24819353	CHS.28966.4:ENST00000260662	.	+	24817803
chr2	24817841	24819353	CHS.28966.5:ENST00000473706	.	+	24817803
chr2	24817841	24819353	CHS.28966.8:ENST00000473706	.	+	24817803
chr2	25377553	25379289	CHS.28982.14:ENST00000496972	.	-	25379321
chr2	25377553	25379289	CHS.28982.16:ENST00000496972	.	-	25379321
chr2	25377553	25379289	CHS.28982.30:ENST00000496972	.	-	25379321
chr2	25377553	25379289	CHS.28982.36:ENST00000398951	.	-	25580824
chr2	25377553	25379289	CHS.28982.37:ENST00000398951	.	-	25580824
chr2	25377553	25379289	CHS.28982.39:ENST00000398951	.	-	25580824
chr2	25377553	25379289	CHS.28982.40:ENST00000405222	.	-	25379321
chr2	25377553	25379289	CHS.28982.42:ENST00000407038	.	-	25379321
chr2	25377553	25379289	CHS.28982.44:ENST00000288642	.	-	25379321
chr2	25377553	25379289	CHS.28982.46:ENST00000407661	.	-	25379321
chr2	25377553	25379289	CHS.28982.47:ENST00000406818	.	-	25379321
chr2	26308679	26308965	CHS.29000.3:ENST00000447444	.	-	26309088
chr2	26793326	26793811	CHS.29011.1:ENST00000335756	.	+	26793276
chr2	26793326	26793811	CHS.29011.2:ENST00000233505	.	+	26793276
chr2	26793326	26793811	CHS.29011.6:ENST00000335756	.	+	26793276
chr2	27070721	27071325	CHS.29021.1:ENST00000447619	.	-	27071351
chr2	27070721	27071325	CHS.29021.1:ENST00000456793	.	-	27071351
chr2	27070721	27071325	CHS.29021.1:ENST00000429985	.	-	27071351
chr2	27070721	27071325	CHS.29021.10:ENST00000447619	.	-	27071351
chr2	27070721	27071325	CHS.29021.10:ENST00000456793	.	-	27071351
chr2	27070721	27071325	CHS.29021.10:ENST00000429985	.	-	27071351
chr2	27070721	27071325	CHS.29021.11:ENST00000447619	.	-	27071351
chr2	27070721	27071325	CHS.29021.11:ENST00000456793	.	-	27071351
chr2	27070721	27071325	CHS.29021.11:ENST00000429985	.	-	27071351
chr2	27070742	27071325	CHS.29021.2:ENST00000447619	.	-	27071351
chr2	27070742	27071325	CHS.29021.2:ENST00000456793	.	-	27071351
chr2	27070742	27071325	CHS.29021.2:ENST00000429985	.	-	27071351
chr2	27070721	27071325	CHS.29021.3:ENST00000447619	.	-	27071351
chr2	27070721	27071325	CHS.29021.3:ENST00000456793	.	-	27071351
chr2	27070721	27071325	CHS.29021.3:ENST00000429985	.	-	27071351
chr2	27070721	27071325	CHS.29021.4:ENST00000447619	.	-	27071351
chr2	27070721	27071325	CHS.29021.4:ENST00000456793	.	-	27071351
chr2	27070721	27071325	CHS.29021.4:ENST00000429985	.	-	27071351
chr2	27070759	27071325	CHS.29021.5:ENST00000447619	.	-	27071351
chr2	27070759	27071325	CHS.29021.5:ENST00000456793	.	-	27071351
chr2	27070759	27071325	CHS.29021.5:ENST00000429985	.	-	27071351
chr2	27070742	27071325	CHS.29021.6:ENST00000447619	.	-	27071351
chr2	27070742	27071325	CHS.29021.6:ENST00000456793	.	-	27071351
chr2	27070742	27071325	CHS.29021.6:ENST00000429985	.	-	27071351
chr2	27070721	27071325	CHS.29021.7:ENST00000447619	.	-	27071351
chr2	27070721	27071325	CHS.29021.7:ENST00000456793	.	-	27071351
chr2	27070721	27071325	CHS.29021.7:ENST00000429985	.	-	27071351
chr2	27070721	27071325	CHS.29021.8:ENST00000447619	.	-	27071351
chr2	27070721	27071325	CHS.29021.8:ENST00000456793	.	-	27071351
chr2	27070721	27071325	CHS.29021.8:ENST00000429985	.	-	27071351
chr2	27070772	27071325	CHS.29021.9:ENST00000447619	.	-	27071351
chr2	27070772	27071325	CHS.29021.9:ENST00000456793	.	-	27071351
chr2	27070772	27071325	CHS.29021.9:ENST00000429985	.	-	27071351
chr2	27199837	27200104	CHS.29032.10:ENST00000310574	.	-	27200438
chr2	27199837	27200104	CHS.29032.5:ENST00000310574	.	-	27200438
chr2	27199837	27200104	CHS.29032.7:ENST00000310574	.	-	27200438
chr2	27280233	27280428	CHS.29037.1:ENST00000296097	.	+	27280212
chr2	27280233	27280428	CHS.29037.1:ENST00000402462	.	+	27280212
chr2	27280233	27280428	CHS.29037.3:ENST00000296097	.	+	27280212
chr2	27280233	27280428	CHS.29037.3:ENST00000402462	.	+	27280212
chr2	27280233	27280428	CHS.29037.5:ENST00000296097	.	+	27280212
chr2	27280233	27280428	CHS.29037.5:ENST00000402462	.	+	27280212
chr2	27280233	27280428	CHS.29037.6:ENST00000296097	.	+	27280212
chr2	27280233	27280428	CHS.29037.6:ENST00000402462	.	+	27280212
chr2	27280233	27280428	CHS.29037.7:ENST00000296097	.	+	27280212
chr2	27280233	27280428	CHS.29037.7:ENST00000402462	.	+	27280212
chr2	27280233	27280428	CHS.29037.8:ENST00000296097	.	+	27280212
chr2	27280233	27280428	CHS.29037.8:ENST00000402462	.	+	27280212
chr2	27306542	27306886	CHS.29038.1:ENST00000296098	.	+	27306538
chr2	27306542	27306886	CHS.29038.2:ENST00000380075	.	+	27306538
chr2	27444061	27444185	CHS.29051.1:ENST00000288873	.	+	27444053
chr2	27444061	27444185	CHS.29051.1:ENST00000407293	.	+	27444053
chr2	27444061	27444188	CHS.29051.2:ENST00000288873	.	+	27444053
chr2	27444061	27444188	CHS.29051.2:ENST00000407293	.	+	27444053
chr2	28310153	28327227	CHS.29074.7:ENST00000379632	.	+	28310121
chr2	28310153	28327227	CHS.29074.7:ENST00000361704	.	+	28310121
chr2	37102072	37107257	CHS.29205.6:ENST00000233057	.	-	37107275
chr2	37201726	37203249	CHS.29207.10:ENST00000402297	.	+	37201721
chr2	37201726	37201862	CHS.29207.12:ENST00000402297	.	+	37201721
chr2	37201726	37201862	CHS.29207.13:ENST00000402297	.	+	37201721
chr2	37201726	37204303	CHS.29207.14:ENST00000402297	.	+	37201721
chr2	37201726	37204303	CHS.29207.3:ENST00000402297	.	+	37201721
chr2	37201726	37204303	CHS.29207.4:ENST00000402297	.	+	37201721
chr2	37201726	37201862	CHS.29207.5:ENST00000402297	.	+	37201721
chr2	37201726	37201862	CHS.29207.6:ENST00000402297	.	+	37201721
chr2	37201726	37201866	CHS.29207.7:ENST00000402297	.	+	37201721
chr2	37201726	37204303	CHS.29207.8:ENST00000402297	.	+	37201721
chr2	37643916	37643939	CHS.29217.9:ENST00000295324	.	-	37645825
chr2	38749101	38749239	CHS.29256.19:ENST00000425778	.	-	38749321
chr2	42754248	42754632	CHS.29315.10:ENST00000405592	.	+	42753396
chr2	42754248	42754632	CHS.29315.10:ENST00000406652	.	+	42753396
chr2	44316444	44319005	CHS.29363.1:ENST00000425263	.	-	44321358
chr2	44318389	44319005	CHS.29363.11:ENST00000541738	.	-	44321358
chr2	44318389	44319005	CHS.29363.12:ENST00000425263	.	-	44321358
chr2	44318389	44319005	CHS.29363.12:ENST00000426481	.	-	44321358
chr2	44318389	44319005	CHS.29363.12:ENST00000541738	.	-	44321358
chr2	44316444	44319005	CHS.29363.2:ENST00000425263	.	-	44321358
chr2	47806900	47809998	CHS.29446.1:ENST00000234420	.	+	47806857
chr1	149833114	149839594	CHS.2947.2:ENST00000613412	.	+	149832993
chr2	53865573	53866084	CHS.29497.1:ENST00000404125	.	-	53866091
chr2	54972840	54972923	CHS.29516.2:ENST00000405240	.	-	54973158
chr2	54972840	54972923	CHS.29516.2:ENST00000357376	.	-	54973158
chr2	54972840	54972923	CHS.29516.2:ENST00000394611	.	-	54973158
chr2	54972840	54972923	CHS.29516.2:ENST00000404909	.	-	54973158
chr2	55288355	55291675	CHS.29525.1:ENST00000263630	.	-	55291713
chr2	55291164	55291675	CHS.29525.7:ENST00000413716	.	-	55291713
chr2	55291164	55291675	CHS.29525.8:ENST00000336838	.	-	55291713
chr2	55291164	55291675	CHS.29525.9:ENST00000263630	.	-	55291713
chr2	55866143	55866244	CHS.29538.5:ENST00000394555	.	-	55867075
chr2	55866143	55866244	CHS.29538.6:ENST00000394555	.	-	55867075
chr1	149859681	149859960	CHS.2956.1:ENST00000621520	.	-	149860822
chr1	149859000	149859111	CHS.2956.1:ENST00000621520	.	-	149860822
chr1	149859681	149859960	CHS.2956.1:ENST00000612061	.	-	149860822
chr1	149854217	149860701	CHS.2956.2:ENST00000621520	.	-	149860822
chr1	149859681	149859951	CHS.2956.3:ENST00000621520	.	-	149860822
chr1	149859681	149859951	CHS.2956.3:ENST00000612061	.	-	149860822
chr1	149859681	149860701	CHS.2956.4:ENST00000621520	.	-	149860822
chr1	149859681	149860701	CHS.2956.4:ENST00000612061	.	-	149860822
chr2	61162955	61163051	CHS.29592.13:ENST00000398622	.	+	61159338
chr2	61159439	61162841	CHS.29592.13:ENST00000398622	.	+	61159338
chr2	61162955	61163051	CHS.29592.4:ENST00000398622	.	+	61159338
chr2	61159439	61162841	CHS.29592.4:ENST00000398622	.	+	61159338
chr2	61162955	61163051	CHS.29592.6:ENST00000398622	.	+	61159338
chr2	61160603	61162841	CHS.29592.6:ENST00000398622	.	+	61159338
chr2	61159439	61160529	CHS.29592.6:ENST00000398622	.	+	61159338
chr2	61134276	61137463	CHS.29593.16:ENST00000295031	.	+	61134229
chr2	61134276	61137463	CHS.29593.19:ENST00000295031	.	+	61134229
chr2	61134276	61137463	CHS.29593.9:ENST00000295031	.	+	61134229
chr2	63564624	63571374	CHS.29631.27:ENST00000417238	.	-	63571563
chr2	65082709	65083638	CHS.29678.1:ENST00000377990	.	+	65082702
chr2	65082709	65083638	CHS.29678.3:ENST00000260569	.	+	65082702
chr2	65082709	65083638	CHS.29678.4:ENST00000377990	.	+	65082702
chr2	65087687	65087735	CHS.29681.6:ENST00000409784	.	-	65088495
chr2	66569145	66571245	CHS.29706.19:ENST00000272369	.	+	66569105
chr2	66569145	66571245	CHS.29706.27:ENST00000495021	.	+	66569105
chr2	69904425	69904511	CHS.29778.2:ENST00000244227	.	+	69904305
chr2	69904425	69904511	CHS.29778.2:ENST00000450162	.	+	69904305
chr2	69938339	69942640	CHS.29780.9:ENST00000264444	.	+	69938281
chr2	72944249	72944322	CHS.29847.32:ENST00000272433	.	-	72945024
chr2	74218792	74221433	CHS.29891.1:ENST00000423644	.	-	74221469
chr2	74460049	74460220	CHS.29898.1:ENST00000452361	.	+	74459664
chr2	74459745	74459872	CHS.29898.1:ENST00000452361	.	+	74459664
chr2	80289195	80301944	CHS.29985.1:ENST00000417012	.	-	80302253
chr2	80289195	80301944	CHS.29985.2:ENST00000417012	.	-	80302253
chr2	80289195	80301944	CHS.29985.3:ENST00000417012	.	-	80302253
chr1	150576411	150576451	CHS.3001.10:ENST00000369026	.	-	150577377
chr1	150574885	150574913	CHS.3001.11:ENST00000369026	.	-	150577377
chr1	150574885	150574916	CHS.3001.12:ENST00000369026	.	-	150577377
chr1	150574885	150574937	CHS.3001.9:ENST00000369026	.	-	150577377
chr2	85436594	85436836	CHS.30039.16:ENST00000389938	.	+	85436579
chr2	85436594	85436810	CHS.30039.2:ENST00000389938	.	+	85436579
chr2	85436594	85436836	CHS.30039.3:ENST00000389938	.	+	85436579
chr2	85436594	85436836	CHS.30039.36:ENST00000340326	.	+	85436579
chr2	85648853	85649016	CHS.30053.9:ENST00000409470	.	+	85648805
chr2	85648853	85649016	CHS.30053.9:ENST00000323701	.	+	85648805
chr2	85659682	85661453	CHS.30055.1:ENST00000519937	.	-	85661475
chr2	85657875	85657933	CHS.30055.12:ENST00000519937	.	-	85661475
chr2	85659682	85661453	CHS.30055.12:ENST00000519937	.	-	85661475
chr2	85658859	85661453	CHS.30055.16:ENST00000519937	.	-	85661475
chr2	85659726	85661453	CHS.30055.18:ENST00000519937	.	-	85661475
chr2	85658855	85661453	CHS.30055.2:ENST00000519937	.	-	85661475
chr2	85658855	85661453	CHS.30055.3:ENST00000519937	.	-	85661475
chr2	85659682	85661453	CHS.30055.4:ENST00000519937	.	-	85661475
chr2	85657875	85657933	CHS.30055.5:ENST00000519937	.	-	85661475
chr2	85659682	85661453	CHS.30055.5:ENST00000519937	.	-	85661475
chr2	85657875	85657933	CHS.30055.6:ENST00000519937	.	-	85661475
chr2	85659682	85661453	CHS.30055.6:ENST00000519937	.	-	85661475
chr2	85657875	85657933	CHS.30055.7:ENST00000519937	.	-	85661475
chr2	85658855	85661453	CHS.30055.7:ENST00000519937	.	-	85661475
chr2	85657875	85657933	CHS.30055.8:ENST00000519937	.	-	85661475
chr2	85659682	85661453	CHS.30055.8:ENST00000519937	.	-	85661475
chr2	85657875	85657933	CHS.30055.9:ENST00000519937	.	-	85661475
chr2	85658855	85661453	CHS.30055.9:ENST00000519937	.	-	85661475
chr2	85851703	85852859	CHS.30068.31:ENST00000433665	.	-	85870199
chr2	85851703	85852859	CHS.30068.34:ENST00000433665	.	-	85870199
chr2	87003157	87016301	CHS.30097.1:ENST00000409310	.	-	87016305
chr2	87013119	87016301	CHS.30097.2:ENST00000409310	.	-	87016305
chr2	87013119	87016301	CHS.30097.2:ENST00000355705	.	-	87016305
chr2	87011206	87011518	CHS.30097.3:ENST00000409310	.	-	87016305
chr2	87013119	87016301	CHS.30097.3:ENST00000409310	.	-	87016305
chr2	87013119	87016301	CHS.30097.3:ENST00000355705	.	-	87016305
chr2	87013119	87016301	CHS.30097.4:ENST00000409310	.	-	87016305
chr2	87011206	87013004	CHS.30097.4:ENST00000409310	.	-	87016305
chr2	87013119	87016301	CHS.30097.4:ENST00000355705	.	-	87016305
chr2	87753634	87756819	CHS.30118.1:ENST00000359481	.	+	87753630
chr2	87753634	87753986	CHS.30118.2:ENST00000359481	.	+	87753630
chr2	87753634	87756819	CHS.30118.3:ENST00000359481	.	+	87753630
chr2	87753634	87756819	CHS.30118.4:ENST00000359481	.	+	87753630
chr2	87753634	87756819	CHS.30118.5:ENST00000359481	.	+	87753630
chr2	87753634	87756831	CHS.30118.6:ENST00000359481	.	+	87753630
chr2	88185724	88185932	CHS.30128.18:ENST00000343544	.	+	88185688
chr1	150731792	150731835	CHS.3017.11:ENST00000368985	.	-	150733048
chr2	95289006	95289223	CHS.30183.1:ENST00000403131	.	+	95288993
chr2	95289006	95289223	CHS.30183.1:ENST00000317668	.	+	95288993
chr2	95289006	95289223	CHS.30183.1:ENST00000317620	.	+	95288993
chr2	95289006	95289223	CHS.30183.2:ENST00000403131	.	+	95288993
chr2	95289006	95289223	CHS.30183.2:ENST00000317668	.	+	95288993
chr2	95289006	95289223	CHS.30183.2:ENST00000317620	.	+	95288993
chr2	95289006	95290132	CHS.30183.3:ENST00000431567	.	+	95276081
chr2	95289006	95289223	CHS.30183.4:ENST00000403131	.	+	95288993
chr2	95289006	95289223	CHS.30183.4:ENST00000317668	.	+	95288993
chr2	95289006	95289223	CHS.30183.4:ENST00000317620	.	+	95288993
chr2	95289006	95290132	CHS.30183.5:ENST00000403131	.	+	95288993
chr2	95289006	95290132	CHS.30183.5:ENST00000317668	.	+	95288993
chr2	95289006	95290132	CHS.30183.5:ENST00000317620	.	+	95288993
chr2	95289006	95291032	CHS.30183.6:ENST00000403131	.	+	95288993
chr2	95289006	95291032	CHS.30183.6:ENST00000317668	.	+	95288993
chr2	95289006	95291032	CHS.30183.6:ENST00000317620	.	+	95288993
chr2	95289799	95290132	CHS.30183.7:ENST00000403131	.	+	95288993
chr2	95289006	95289223	CHS.30183.7:ENST00000403131	.	+	95288993
chr2	95289799	95290132	CHS.30183.7:ENST00000317668	.	+	95288993
chr2	95289006	95289223	CHS.30183.7:ENST00000317668	.	+	95288993
chr2	95289799	95290132	CHS.30183.7:ENST00000317620	.	+	95288993
chr2	95289006	95289223	CHS.30183.7:ENST00000317620	.	+	95288993
chr2	95289006	95289223	CHS.30183.8:ENST00000403131	.	+	95288993
chr2	95289540	95289727	CHS.30183.8:ENST00000403131	.	+	95288993
chr2	95289006	95289223	CHS.30183.8:ENST00000317668	.	+	95288993
chr2	95289540	95289727	CHS.30183.8:ENST00000317668	.	+	95288993
chr2	95289006	95289223	CHS.30183.8:ENST00000317620	.	+	95288993
chr2	95289540	95289727	CHS.30183.8:ENST00000317620	.	+	95288993
chr2	95413825	95413965	CHS.30188.10:ENST00000233379	.	+	95412954
chr2	95413825	95413965	CHS.30188.11:ENST00000233379	.	+	95412954
chr2	95413825	95413965	CHS.30188.12:ENST00000233379	.	+	95412954
chr2	95413825	95413965	CHS.30188.2:ENST00000233379	.	+	95412954
chr2	95413825	95413965	CHS.30188.24:ENST00000233379	.	+	95412954
chr2	95413825	95413965	CHS.30188.3:ENST00000233379	.	+	95412954
chr2	95837108	95851165	CHS.30200.2:ENST00000612359	.	-	95851174
chr2	95850566	95851165	CHS.30200.3:ENST00000612359	.	-	95851174
chr2	97492855	97507035	CHS.30257.1:ENST00000497329	.	-	97507044
chr2	97555132	97555225	CHS.30257.11:ENST00000419390	.	-	97560703
chr2	97558871	97558965	CHS.30257.11:ENST00000419390	.	-	97560703
chr2	97558994	97560664	CHS.30257.11:ENST00000419390	.	-	97560703
chr2	97553371	97555059	CHS.30257.11:ENST00000419390	.	-	97560703
chr2	97553240	97553342	CHS.30257.11:ENST00000419390	.	-	97560703
chr2	97557132	97558798	CHS.30257.11:ENST00000419390	.	-	97560703
chr2	97551480	97553167	CHS.30257.11:ENST00000419390	.	-	97560703
chr2	97557009	97557103	CHS.30257.11:ENST00000419390	.	-	97560703
chr2	97551361	97551451	CHS.30257.11:ENST00000419390	.	-	97560703
chr2	97555254	97556936	CHS.30257.11:ENST00000419390	.	-	97560703
chr2	97555132	97555225	CHS.30257.12:ENST00000419390	.	-	97560703
chr2	97558871	97558965	CHS.30257.12:ENST00000419390	.	-	97560703
chr2	97558994	97560664	CHS.30257.12:ENST00000419390	.	-	97560703
chr2	97553371	97555059	CHS.30257.12:ENST00000419390	.	-	97560703
chr2	97553240	97553342	CHS.30257.12:ENST00000419390	.	-	97560703
chr2	97557132	97558798	CHS.30257.12:ENST00000419390	.	-	97560703
chr2	97551480	97553167	CHS.30257.12:ENST00000419390	.	-	97560703
chr2	97557009	97557103	CHS.30257.12:ENST00000419390	.	-	97560703
chr2	97551361	97551451	CHS.30257.12:ENST00000419390	.	-	97560703
chr2	97555254	97556936	CHS.30257.12:ENST00000419390	.	-	97560703
chr2	97555132	97555225	CHS.30257.13:ENST00000419390	.	-	97560703
chr2	97558871	97558965	CHS.30257.13:ENST00000419390	.	-	97560703
chr2	97558994	97560664	CHS.30257.13:ENST00000419390	.	-	97560703
chr2	97553371	97555059	CHS.30257.13:ENST00000419390	.	-	97560703
chr2	97553240	97553342	CHS.30257.13:ENST00000419390	.	-	97560703
chr2	97557132	97558798	CHS.30257.13:ENST00000419390	.	-	97560703
chr2	97551480	97553167	CHS.30257.13:ENST00000419390	.	-	97560703
chr2	97557009	97557103	CHS.30257.13:ENST00000419390	.	-	97560703
chr2	97551361	97551451	CHS.30257.13:ENST00000419390	.	-	97560703
chr2	97555254	97556936	CHS.30257.13:ENST00000419390	.	-	97560703
chr2	97555132	97555225	CHS.30257.18:ENST00000443455	.	-	97560838
chr2	97558871	97558965	CHS.30257.18:ENST00000443455	.	-	97560838
chr2	97555254	97556936	CHS.30257.18:ENST00000443455	.	-	97560838
chr2	97558994	97560664	CHS.30257.18:ENST00000443455	.	-	97560838
chr2	97553371	97555059	CHS.30257.18:ENST00000443455	.	-	97560838
chr2	97553240	97553342	CHS.30257.18:ENST00000443455	.	-	97560838
chr2	97557132	97558798	CHS.30257.18:ENST00000443455	.	-	97560838
chr2	97549614	97551288	CHS.30257.18:ENST00000443455	.	-	97560838
chr2	97551480	97553167	CHS.30257.18:ENST00000443455	.	-	97560838
chr2	97557009	97557103	CHS.30257.18:ENST00000443455	.	-	97560838
chr2	97549491	97549585	CHS.30257.18:ENST00000443455	.	-	97560838
chr2	97547731	97549418	CHS.30257.18:ENST00000443455	.	-	97560838
chr2	97551361	97551451	CHS.30257.18:ENST00000443455	.	-	97560838
chr2	97547608	97547702	CHS.30257.18:ENST00000443455	.	-	97560838
chr2	97550159	97551288	CHS.30257.19:ENST00000443455	.	-	97560838
chr2	97549491	97549585	CHS.30257.19:ENST00000443455	.	-	97560838
chr2	97555132	97555225	CHS.30257.19:ENST00000443455	.	-	97560838
chr2	97558871	97558965	CHS.30257.19:ENST00000443455	.	-	97560838
chr2	97555254	97556936	CHS.30257.19:ENST00000443455	.	-	97560838
chr2	97558994	97560664	CHS.30257.19:ENST00000443455	.	-	97560838
chr2	97553371	97555059	CHS.30257.19:ENST00000443455	.	-	97560838
chr2	97549614	97550103	CHS.30257.19:ENST00000443455	.	-	97560838
chr2	97553240	97553342	CHS.30257.19:ENST00000443455	.	-	97560838
chr2	97557132	97558798	CHS.30257.19:ENST00000443455	.	-	97560838
chr2	97551480	97553167	CHS.30257.19:ENST00000443455	.	-	97560838
chr2	97557009	97557103	CHS.30257.19:ENST00000443455	.	-	97560838
chr2	97547731	97548219	CHS.30257.19:ENST00000443455	.	-	97560838
chr2	97548275	97549418	CHS.30257.19:ENST00000443455	.	-	97560838
chr2	97551361	97551451	CHS.30257.19:ENST00000443455	.	-	97560838
chr2	97547608	97547702	CHS.30257.19:ENST00000443455	.	-	97560838
chr2	97555132	97555225	CHS.30257.32:ENST00000419390	.	-	97560703
chr2	97558871	97558965	CHS.30257.32:ENST00000419390	.	-	97560703
chr2	97558994	97560664	CHS.30257.32:ENST00000419390	.	-	97560703
chr2	97553371	97555059	CHS.30257.32:ENST00000419390	.	-	97560703
chr2	97553240	97553342	CHS.30257.32:ENST00000419390	.	-	97560703
chr2	97557132	97558798	CHS.30257.32:ENST00000419390	.	-	97560703
chr2	97551480	97553167	CHS.30257.32:ENST00000419390	.	-	97560703
chr2	97557009	97557103	CHS.30257.32:ENST00000419390	.	-	97560703
chr2	97551361	97551451	CHS.30257.32:ENST00000419390	.	-	97560703
chr2	97555254	97556936	CHS.30257.32:ENST00000419390	.	-	97560703
chr2	97492946	97507035	CHS.30257.4:ENST00000497329	.	-	97507044
chr2	97506435	97507035	CHS.30257.6:ENST00000497329	.	-	97507044
chr2	99195756	99197153	CHS.30290.2:ENST00000338148	.	+	99195702
chr2	99332439	99332983	CHS.30294.7:ENST00000438680	.	-	99332988
chr1	151045165	151045456	CHS.3031.7:ENST00000485855	.	+	151044886
chr1	151053327	151054230	CHS.3032.1:ENST00000540998	.	-	151054249
chr1	151053327	151054230	CHS.3032.1:ENST00000357235	.	-	151054249
chr1	151053327	151054230	CHS.3032.3:ENST00000540998	.	-	151054249
chr1	151053327	151054230	CHS.3032.3:ENST00000357235	.	-	151054249
chr1	151053327	151054230	CHS.3032.4:ENST00000540998	.	-	151054249
chr1	151053327	151054230	CHS.3032.4:ENST00000357235	.	-	151054249
chr1	151053327	151054230	CHS.3032.5:ENST00000540998	.	-	151054249
chr1	151053327	151054230	CHS.3032.5:ENST00000357235	.	-	151054249
chr2	101271744	101273126	CHS.30328.6:ENST00000424632	.	-	101273306
chr2	102343898	102343951	CHS.30350.11:ENST00000311734	.	+	102343429
chr2	102343898	102343951	CHS.30350.11:ENST00000404917	.	+	102343429
chr2	102716041	102718189	CHS.30355.2:ENST00000258436	.	-	102718422
chr2	108487820	108489837	CHS.30446.4:ENST00000482325	.	+	108468983
chr2	108481816	108482286	CHS.30446.4:ENST00000482325	.	+	108468983
chr2	108485736	108485830	CHS.30446.4:ENST00000482325	.	+	108468983
chr2	108485908	108486510	CHS.30446.4:ENST00000482325	.	+	108468983
chr2	108482451	108483061	CHS.30446.4:ENST00000482325	.	+	108468983
chr2	108475635	108475751	CHS.30446.4:ENST00000482325	.	+	108468983
chr2	108472899	108474788	CHS.30446.4:ENST00000482325	.	+	108468983
chr2	108475850	108481696	CHS.30446.4:ENST00000482325	.	+	108468983
chr2	108483166	108484148	CHS.30446.4:ENST00000482325	.	+	108468983
chr2	108499754	108507559	CHS.30446.4:ENST00000482325	.	+	108468983
chr2	108486648	108487698	CHS.30446.4:ENST00000482325	.	+	108468983
chr2	108490014	108492572	CHS.30446.4:ENST00000482325	.	+	108468983
chr2	108484311	108485635	CHS.30446.4:ENST00000482325	.	+	108468983
chr2	108497109	108499552	CHS.30446.4:ENST00000482325	.	+	108468983
chr2	108492790	108495290	CHS.30446.4:ENST00000482325	.	+	108468983
chr2	108495485	108496969	CHS.30446.4:ENST00000482325	.	+	108468983
chr2	108487820	108489837	CHS.30446.7:ENST00000482325	.	+	108468983
chr2	108481816	108482286	CHS.30446.7:ENST00000482325	.	+	108468983
chr2	108485736	108485830	CHS.30446.7:ENST00000482325	.	+	108468983
chr2	108485908	108486510	CHS.30446.7:ENST00000482325	.	+	108468983
chr2	108482451	108483061	CHS.30446.7:ENST00000482325	.	+	108468983
chr2	108475635	108475751	CHS.30446.7:ENST00000482325	.	+	108468983
chr2	108472899	108475534	CHS.30446.7:ENST00000482325	.	+	108468983
chr2	108483166	108484148	CHS.30446.7:ENST00000482325	.	+	108468983
chr2	108475850	108481696	CHS.30446.7:ENST00000482325	.	+	108468983
chr2	108499754	108507559	CHS.30446.7:ENST00000482325	.	+	108468983
chr2	108486648	108487698	CHS.30446.7:ENST00000482325	.	+	108468983
chr2	108490014	108492572	CHS.30446.7:ENST00000482325	.	+	108468983
chr2	108484311	108485635	CHS.30446.7:ENST00000482325	.	+	108468983
chr2	108497109	108499552	CHS.30446.7:ENST00000482325	.	+	108468983
chr2	108492790	108495290	CHS.30446.7:ENST00000482325	.	+	108468983
chr2	108495485	108496969	CHS.30446.7:ENST00000482325	.	+	108468983
chr1	151246965	151247862	CHS.3045.12:ENST00000368888	.	+	151246965
chr1	151246965	151247862	CHS.3045.13:ENST00000441902	.	+	151246965
chr1	151246965	151247862	CHS.3045.14:ENST00000349792	.	+	151246965
chr1	151246965	151247862	CHS.3045.15:ENST00000368890	.	+	151246965
chr2	109920346	109921639	CHS.30466.2:ENST00000631420	.	+	109919552
chr2	109919643	109920253	CHS.30466.2:ENST00000631420	.	+	109919552
chr2	109921688	109924347	CHS.30466.2:ENST00000631420	.	+	109919552
chr2	109920346	109921639	CHS.30467.2:ENST00000631420	.	+	109919552
chr2	109919643	109920253	CHS.30467.2:ENST00000631420	.	+	109919552
chr2	109921688	109924347	CHS.30467.2:ENST00000631420	.	+	109919552
chr2	110211622	110212214	CHS.30478.1:ENST00000611969	.	-	110212357
chr2	110211622	110212214	CHS.30478.10:ENST00000611969	.	-	110212357
chr2	110211622	110212214	CHS.30478.11:ENST00000611969	.	-	110212357
chr2	110211622	110212214	CHS.30478.2:ENST00000611969	.	-	110212357
chr2	110211622	110212214	CHS.30478.3:ENST00000414416	.	-	110212357
chr2	110211622	110212214	CHS.30478.3:ENST00000611969	.	-	110212357
chr2	110211622	110212214	CHS.30478.4:ENST00000414416	.	-	110212357
chr2	110211622	110212214	CHS.30478.4:ENST00000611969	.	-	110212357
chr2	110211622	110212214	CHS.30478.5:ENST00000611969	.	-	110212357
chr2	110211622	110212214	CHS.30478.6:ENST00000611969	.	-	110212357
chr2	110211622	110212214	CHS.30478.7:ENST00000611969	.	-	110212357
chr2	110211622	110212214	CHS.30478.8:ENST00000611969	.	-	110212357
chr2	110211622	110212214	CHS.30478.9:ENST00000414416	.	-	110212357
chr2	110211622	110212214	CHS.30478.9:ENST00000611969	.	-	110212357
chr2	110449867	110451160	CHS.30486.2:ENST00000632758	.	-	110451954
chr2	110447160	110449818	CHS.30486.2:ENST00000632758	.	-	110451954
chr2	110451253	110451863	CHS.30486.2:ENST00000632758	.	-	110451954
chr2	110449867	110451160	CHS.30486.3:ENST00000632758	.	-	110451954
chr2	110447160	110449818	CHS.30486.3:ENST00000632758	.	-	110451954
chr2	110451253	110451863	CHS.30486.3:ENST00000632758	.	-	110451954
chr2	110449867	110451160	CHS.30486.4:ENST00000632758	.	-	110451954
chr2	110447160	110449818	CHS.30486.4:ENST00000632758	.	-	110451954
chr2	110451253	110451863	CHS.30486.4:ENST00000632758	.	-	110451954
chr2	110449867	110451160	CHS.30486.5:ENST00000632758	.	-	110451954
chr2	110447160	110449818	CHS.30486.5:ENST00000632758	.	-	110451954
chr2	110451253	110451863	CHS.30486.5:ENST00000632758	.	-	110451954
chr2	110449867	110451160	CHS.30486.6:ENST00000632758	.	-	110451954
chr2	110447160	110449818	CHS.30486.6:ENST00000632758	.	-	110451954
chr2	110451253	110451863	CHS.30486.6:ENST00000632758	.	-	110451954
chr2	110449867	110451160	CHS.30486.9:ENST00000632758	.	-	110451954
chr2	110447160	110449818	CHS.30486.9:ENST00000632758	.	-	110451954
chr2	110451253	110451863	CHS.30486.9:ENST00000632758	.	-	110451954
chr2	112216468	112230902	CHS.30521.7:ENST00000272570	.	-	112230920
chr2	113642145	113643189	CHS.30596.10:ENST00000393167	.	+	113642126
chr2	113642145	113643189	CHS.30596.10:ENST00000393166	.	+	113642126
chr2	113642145	113643189	CHS.30596.42:ENST00000393165	.	+	113642126
chr2	113642145	113643189	CHS.30596.8:ENST00000393165	.	+	113642126
chr2	113715195	113717752	CHS.30597.11:ENST00000409106	.	-	113717777
chr2	113715041	113715157	CHS.30597.11:ENST00000409106	.	-	113717777
chr2	113715195	113717752	CHS.30597.12:ENST00000245680	.	-	113717777
chr2	113715195	113717752	CHS.30597.9:ENST00000409106	.	-	113717777
chr2	113960899	113960988	CHS.30601.6:ENST00000263238	.	+	113957452
chr2	119611742	119615610	CHS.30673.10:ENST00000413057	.	+	119559708
chr2	119608589	119611652	CHS.30673.10:ENST00000413057	.	+	119559708
chr2	119604987	119605180	CHS.30673.10:ENST00000413057	.	+	119559708
chr2	119605289	119608501	CHS.30673.10:ENST00000413057	.	+	119559708
chr2	119604792	119604875	CHS.30673.10:ENST00000413057	.	+	119559708
chr2	119611742	119615610	CHS.30673.11:ENST00000413057	.	+	119559708
chr2	119608589	119611652	CHS.30673.11:ENST00000413057	.	+	119559708
chr2	119604792	119604875	CHS.30673.11:ENST00000413057	.	+	119559708
chr2	119605289	119608501	CHS.30673.11:ENST00000413057	.	+	119559708
chr2	119604987	119605180	CHS.30673.11:ENST00000413057	.	+	119559708
chr2	119602762	119604671	CHS.30673.12:ENST00000295220	.	+	119602633
chr2	119611742	119615610	CHS.30673.12:ENST00000295220	.	+	119602633
chr2	119608589	119611652	CHS.30673.12:ENST00000295220	.	+	119602633
chr2	119604792	119604875	CHS.30673.12:ENST00000295220	.	+	119602633
chr2	119605289	119608501	CHS.30673.12:ENST00000295220	.	+	119602633
chr2	119604987	119605180	CHS.30673.12:ENST00000295220	.	+	119602633
chr2	119611742	119615610	CHS.30673.16:ENST00000413057	.	+	119559708
chr2	119608589	119611652	CHS.30673.16:ENST00000413057	.	+	119559708
chr2	119604987	119605180	CHS.30673.16:ENST00000413057	.	+	119559708
chr2	119605289	119608501	CHS.30673.16:ENST00000413057	.	+	119559708
chr2	119604792	119604875	CHS.30673.16:ENST00000413057	.	+	119559708
chr2	119611742	119615610	CHS.30673.17:ENST00000413057	.	+	119559708
chr2	119608589	119611652	CHS.30673.17:ENST00000413057	.	+	119559708
chr2	119604987	119605180	CHS.30673.17:ENST00000413057	.	+	119559708
chr2	119605289	119608501	CHS.30673.17:ENST00000413057	.	+	119559708
chr2	119604792	119604875	CHS.30673.17:ENST00000413057	.	+	119559708
chr1	151703448	151705030	CHS.3068.10:ENST00000290583	.	-	151705043
chr1	151703448	151705030	CHS.3068.8:ENST00000290585	.	-	151705043
chr1	151728893	151729487	CHS.3069.5:ENST00000479191	.	+	151728833
chr2	120350933	120350979	CHS.30690.6:ENST00000295228	.	+	120349871
chr1	151774227	151774412	CHS.3072.10:ENST00000525790	.	-	151779143
chr1	151774227	151774412	CHS.3072.10:ENST00000526413	.	-	151779143
chr1	151774227	151774412	CHS.3072.11:ENST00000368827	.	-	151774454
chr1	151774227	151774412	CHS.3072.11:ENST00000368824	.	-	151774454
chr1	151774227	151774412	CHS.3072.11:ENST00000458431	.	-	151774454
chr1	151774227	151774412	CHS.3072.12:ENST00000368827	.	-	151774454
chr1	151774227	151774412	CHS.3072.12:ENST00000368824	.	-	151774454
chr1	151774227	151774412	CHS.3072.12:ENST00000458431	.	-	151774454
chr1	151774227	151774412	CHS.3072.14:ENST00000368827	.	-	151774454
chr1	151774227	151774412	CHS.3072.14:ENST00000368824	.	-	151774454
chr1	151774227	151774412	CHS.3072.14:ENST00000458431	.	-	151774454
chr1	151771986	151774412	CHS.3072.2:ENST00000368827	.	-	151774454
chr1	151771986	151774412	CHS.3072.3:ENST00000525790	.	-	151779143
chr1	151771986	151774412	CHS.3072.4:ENST00000368827	.	-	151774454
chr1	151771986	151774412	CHS.3072.5:ENST00000368827	.	-	151774454
chr1	151774227	151774412	CHS.3072.9:ENST00000525790	.	-	151779143
chr1	151774227	151774412	CHS.3072.9:ENST00000526413	.	-	151779143
chr2	130339224	130339559	CHS.30832.10:ENST00000442217	.	-	130339613
chr2	131052452	131052890	CHS.30853.10:ENST00000409185	.	-	131052905
chr2	131052452	131052890	CHS.30853.11:ENST00000409185	.	-	131052905
chr2	131052452	131052890	CHS.30853.13:ENST00000409185	.	-	131052905
chr2	131052452	131052890	CHS.30853.15:ENST00000409185	.	-	131052905
chr2	131052452	131052890	CHS.30853.16:ENST00000409185	.	-	131052905
chr2	131052452	131052890	CHS.30853.17:ENST00000409185	.	-	131052905
chr2	131052452	131052890	CHS.30853.18:ENST00000409185	.	-	131052905
chr2	131052452	131052890	CHS.30853.19:ENST00000409185	.	-	131052905
chr2	131052452	131052890	CHS.30853.21:ENST00000409185	.	-	131052905
chr2	131052452	131052890	CHS.30853.22:ENST00000409185	.	-	131052905
chr2	131052452	131052890	CHS.30853.24:ENST00000409185	.	-	131052905
chr2	131052452	131052890	CHS.30853.25:ENST00000409185	.	-	131052905
chr2	131052452	131052890	CHS.30853.4:ENST00000409185	.	-	131052905
chr2	131052452	131052890	CHS.30853.5:ENST00000409185	.	-	131052905
chr2	131052452	131052890	CHS.30853.7:ENST00000409185	.	-	131052905
chr2	131052452	131052890	CHS.30853.8:ENST00000409185	.	-	131052905
chr2	131052452	131052890	CHS.30853.9:ENST00000409185	.	-	131052905
chr2	132148228	132150911	CHS.30878.1:ENST00000295181	.	-	132153555
chr2	132150976	132153531	CHS.30878.1:ENST00000295181	.	-	132153555
chr2	135782895	135783508	CHS.30917.2:ENST00000272638	.	+	135782884
chr2	142988904	142989341	CHS.30994.1:ENST00000375773	.	+	142988863
chr2	149011683	149023077	CHS.31059.1:ENST00000435030	.	+	149011673
chr2	149011683	149020175	CHS.31059.2:ENST00000435030	.	+	149011673
chr2	149011683	149023145	CHS.31059.4:ENST00000435030	.	+	149011673
chr2	151798691	151803075	CHS.31097.1:ENST00000446896	.	-	151803278
chr2	158634293	158640630	CHS.31171.8:ENST00000452162	.	+	158603075
chr2	159932298	159941745	CHS.31192.1:ENST00000283243	.	-	159941780
chr2	159932652	159941745	CHS.31192.2:ENST00000283243	.	-	159941780
chr2	159933170	159941745	CHS.31192.3:ENST00000283243	.	-	159941780
chr2	159932652	159933099	CHS.31192.3:ENST00000283243	.	-	159941780
chr2	159940567	159941745	CHS.31192.4:ENST00000283243	.	-	159941780
chr2	159932652	159940377	CHS.31192.4:ENST00000283243	.	-	159941780
chr2	159940567	159941745	CHS.31192.5:ENST00000283243	.	-	159941780
chr2	159933170	159940377	CHS.31192.5:ENST00000283243	.	-	159941780
chr2	159933170	159941745	CHS.31192.8:ENST00000283243	.	-	159941780
chr2	160274764	160275629	CHS.31201.12:ENST00000409075	.	-	160275639
chr2	160274764	160275629	CHS.31201.13:ENST00000348849	.	-	160275639
chr2	160274764	160275629	CHS.31201.15:ENST00000409075	.	-	160275639
chr2	160274764	160275629	CHS.31201.25:ENST00000409075	.	-	160275639
chr2	161977760	161983178	CHS.31218.1:ENST00000415876	.	+	161977731
chr2	161977760	161983178	CHS.31218.2:ENST00000375514	.	+	161977731
chr2	161977760	161983178	CHS.31218.3:ENST00000446997	.	+	161977731
chr2	161977760	161983178	CHS.31218.4:ENST00000415876	.	+	161977731
chr2	166410324	166412529	CHS.31267.10:ENST00000424326	.	-	166432717
chr2	166423432	166427787	CHS.31267.10:ENST00000424326	.	-	166432717
chr2	166413121	166416706	CHS.31267.10:ENST00000424326	.	-	166432717
chr2	166416985	166421189	CHS.31267.10:ENST00000424326	.	-	166432717
chr2	166412667	166413067	CHS.31267.10:ENST00000424326	.	-	166432717
chr2	166427942	166429168	CHS.31267.10:ENST00000424326	.	-	166432717
chr2	166421297	166423258	CHS.31267.10:ENST00000424326	.	-	166432717
chr2	166406646	166410219	CHS.31267.10:ENST00000424326	.	-	166432717
chr2	166429274	166432317	CHS.31267.10:ENST00000424326	.	-	166432717
chr2	166410324	166412529	CHS.31267.11:ENST00000424326	.	-	166432717
chr2	166406646	166409664	CHS.31267.11:ENST00000424326	.	-	166432717
chr2	166413121	166416706	CHS.31267.11:ENST00000424326	.	-	166432717
chr2	166423432	166427787	CHS.31267.11:ENST00000424326	.	-	166432717
chr2	166416985	166421189	CHS.31267.11:ENST00000424326	.	-	166432717
chr2	166412667	166413067	CHS.31267.11:ENST00000424326	.	-	166432717
chr2	166427942	166429168	CHS.31267.11:ENST00000424326	.	-	166432717
chr2	166421297	166423258	CHS.31267.11:ENST00000424326	.	-	166432717
chr2	166429274	166432317	CHS.31267.11:ENST00000424326	.	-	166432717
chr2	166409935	166410219	CHS.31267.11:ENST00000424326	.	-	166432717
chr2	166410324	166412529	CHS.31267.14:ENST00000424326	.	-	166432717
chr2	166413121	166416706	CHS.31267.14:ENST00000424326	.	-	166432717
chr2	166406646	166409664	CHS.31267.14:ENST00000424326	.	-	166432717
chr2	166423432	166427787	CHS.31267.14:ENST00000424326	.	-	166432717
chr2	166416985	166421189	CHS.31267.14:ENST00000424326	.	-	166432717
chr2	166412667	166413067	CHS.31267.14:ENST00000424326	.	-	166432717
chr2	166427942	166429168	CHS.31267.14:ENST00000424326	.	-	166432717
chr2	166421297	166423258	CHS.31267.14:ENST00000424326	.	-	166432717
chr2	166429274	166432317	CHS.31267.14:ENST00000424326	.	-	166432717
chr2	166409935	166410219	CHS.31267.14:ENST00000424326	.	-	166432717
chr2	166410324	166412529	CHS.31267.2:ENST00000424326	.	-	166432717
chr2	166413121	166416706	CHS.31267.2:ENST00000424326	.	-	166432717
chr2	166406646	166409664	CHS.31267.2:ENST00000424326	.	-	166432717
chr2	166423432	166427787	CHS.31267.2:ENST00000424326	.	-	166432717
chr2	166416985	166421189	CHS.31267.2:ENST00000424326	.	-	166432717
chr2	166412667	166413067	CHS.31267.2:ENST00000424326	.	-	166432717
chr2	166427942	166429168	CHS.31267.2:ENST00000424326	.	-	166432717
chr2	166421297	166423258	CHS.31267.2:ENST00000424326	.	-	166432717
chr2	166429274	166432317	CHS.31267.2:ENST00000424326	.	-	166432717
chr2	166409935	166410219	CHS.31267.2:ENST00000424326	.	-	166432717
chr2	172596023	172597612	CHS.31354.10:ENST00000282077	.	+	172595966
chr2	172596023	172597612	CHS.31354.10:ENST00000410055	.	+	172595966
chr2	175074867	175074999	CHS.31404.15:ENST00000428760	.	-	175093060
chr2	175074867	175074999	CHS.31404.15:ENST00000417080	.	-	175093060
chr2	175074867	175074999	CHS.31404.15:ENST00000429579	.	-	175093060
chr2	177219314	177219407	CHS.31456.12:ENST00000411529	.	+	177219296
chr2	177219314	177222059	CHS.31456.13:ENST00000411529	.	+	177219296
chr2	177219314	177219407	CHS.31456.16:ENST00000435711	.	+	177219296
chr2	177219314	177219407	CHS.31456.3:ENST00000435711	.	+	177219296
chr2	177219314	177219407	CHS.31456.5:ENST00000435711	.	+	177219296
chr2	178126184	178129396	CHS.31469.3:ENST00000616198	.	+	178126173
chr2	178126184	178129358	CHS.31469.4:ENST00000286070	.	+	178126173
chr2	178126184	178129396	CHS.31469.6:ENST00000286070	.	+	178126173
chr2	181917005	181918322	CHS.31522.10:ENST00000454579	.	+	181899069
chr2	181916681	181916837	CHS.31522.10:ENST00000454579	.	+	181899069
chr2	181917005	181918322	CHS.31522.10:ENST00000440623	.	+	181899069
chr2	181916681	181916837	CHS.31522.10:ENST00000440623	.	+	181899069
chr2	181917005	181918322	CHS.31522.10:ENST00000416081	.	+	181899069
chr2	181916681	181916837	CHS.31522.10:ENST00000416081	.	+	181899069
chr2	181916439	181916599	CHS.31522.11:ENST00000454579	.	+	181899069
chr2	181916439	181916599	CHS.31522.11:ENST00000440623	.	+	181899069
chr2	181916439	181916599	CHS.31522.11:ENST00000416081	.	+	181899069
chr2	181916681	181916837	CHS.31522.12:ENST00000454579	.	+	181899069
chr2	181916681	181916837	CHS.31522.12:ENST00000440623	.	+	181899069
chr2	181916681	181916837	CHS.31522.12:ENST00000416081	.	+	181899069
chr2	181917005	181918322	CHS.31522.16:ENST00000454579	.	+	181899069
chr2	181917005	181918322	CHS.31522.16:ENST00000440623	.	+	181899069
chr2	181917005	181918322	CHS.31522.16:ENST00000416081	.	+	181899069
chr2	181917005	181918322	CHS.31522.24:ENST00000454579	.	+	181899069
chr2	181917005	181918322	CHS.31522.24:ENST00000440623	.	+	181899069
chr2	181917005	181918322	CHS.31522.24:ENST00000416081	.	+	181899069
chr2	182117301	182128973	CHS.31523.6:ENST00000280295	.	+	182117292
chr2	182117468	182128973	CHS.31523.7:ENST00000409137	.	+	182117292
chr2	182117468	182128973	CHS.31523.7:ENST00000409702	.	+	182117292
chr2	182117301	182128973	CHS.31523.8:ENST00000409137	.	+	182117292
chr2	182117301	182128973	CHS.31523.8:ENST00000409702	.	+	182117292
chr2	182143038	182147035	CHS.31525.1:ENST00000435564	.	-	182147081
chr2	182143038	182147035	CHS.31525.2:ENST00000435564	.	-	182147081
chr2	182143038	182147035	CHS.31525.5:ENST00000435564	.	-	182147081
chr2	182143038	182147035	CHS.31525.6:ENST00000435564	.	-	182147081
chr2	182143038	182147035	CHS.31525.7:ENST00000435564	.	-	182147081
chr2	182143038	182147035	CHS.31525.8:ENST00000435564	.	-	182147081
chr2	182780530	182786342	CHS.31528.13:ENST00000264065	.	+	182777129
chr1	153330637	153330721	CHS.3155.8:ENST00000359650	.	-	153330769
chr2	189747331	189750549	CHS.31619.1:ENST00000264151	.	-	189750580
chr2	189747168	189750549	CHS.31619.11:ENST00000264151	.	-	189750580
chr2	189747168	189750549	CHS.31619.13:ENST00000264151	.	-	189750580
chr2	189747335	189750549	CHS.31619.15:ENST00000264151	.	-	189750580
chr2	189747168	189750549	CHS.31619.16:ENST00000264151	.	-	189750580
chr2	189747335	189750549	CHS.31619.17:ENST00000264151	.	-	189750580
chr2	189747168	189747934	CHS.31619.18:ENST00000264151	.	-	189750580
chr2	189748081	189750549	CHS.31619.18:ENST00000264151	.	-	189750580
chr2	189748081	189750549	CHS.31619.19:ENST00000264151	.	-	189750580
chr2	189747331	189750549	CHS.31619.4:ENST00000264151	.	-	189750580
chr2	189747331	189750549	CHS.31619.7:ENST00000264151	.	-	189750580
chr2	189747331	189750549	CHS.31619.8:ENST00000264151	.	-	189750580
chr2	190204802	190205099	CHS.31628.3:ENST00000392332	.	-	190205229
chr2	190204802	190205099	CHS.31628.4:ENST00000359678	.	-	190205119
chr2	191682595	191683289	CHS.31665.9:ENST00000307849	.	+	191682591
chr2	196729861	196729956	CHS.31712.19:ENST00000448409	.	+	196729426
chr2	196730945	196732032	CHS.31712.19:ENST00000448409	.	+	196729426
chr2	196732152	196732445	CHS.31712.19:ENST00000448409	.	+	196729426
chr2	196730118	196730858	CHS.31712.19:ENST00000448409	.	+	196729426
chr2	196805408	196807423	CHS.31715.1:ENST00000342506	.	-	196807445
chr2	199397006	199397529	CHS.31741.20:ENST00000440919	.	-	199397808
chr2	201164084	201167153	CHS.31782.18:ENST00000309955	.	+	201163970
chr2	201890927	201893300	CHS.31799.1:ENST00000410091	.	+	201890891
chr2	201890927	201893300	CHS.31799.1:ENST00000260967	.	+	201890891
chr2	201890927	201893300	CHS.31799.11:ENST00000450471	.	+	201890891
chr2	201890927	201893300	CHS.31799.2:ENST00000410091	.	+	201890891
chr2	201890927	201893300	CHS.31799.2:ENST00000260967	.	+	201890891
chr2	201890927	201893300	CHS.31799.8:ENST00000410091	.	+	201890891
chr2	201890927	201893300	CHS.31799.8:ENST00000260967	.	+	201890891
chr2	202202587	202204997	CHS.31804.4:ENST00000498697	.	+	202202564
chr2	202206803	202207252	CHS.31806.2:ENST00000392246	.	-	202207255
chr2	206122848	206122984	CHS.31857.2:ENST00000233190	.	-	206124187
chr2	207597483	207599079	CHS.31886.12:ENST00000353267	.	+	207597055
chr2	207597483	207599079	CHS.31886.15:ENST00000353267	.	+	207597055
chr2	207597483	207599079	CHS.31886.3:ENST00000432329	.	+	207597055
chr2	207609765	207612067	CHS.31887.16:ENST00000411432	.	-	207613048
chr2	207609765	207612067	CHS.31887.17:ENST00000411432	.	-	207613048
chr2	207609765	207612067	CHS.31887.26:ENST00000411432	.	-	207613048
chr2	207609765	207612067	CHS.31887.27:ENST00000411432	.	-	207613048
chr2	207609765	207612067	CHS.31887.28:ENST00000411432	.	-	207613048
chr2	210019949	210020966	CHS.31914.15:ENST00000359429	.	+	210019788
chr2	210290467	210291031	CHS.31922.1:ENST00000341685	.	-	210291048
chr2	210290467	210291031	CHS.31922.2:ENST00000352451	.	-	210291048
chr2	215943457	215944779	CHS.31980.5:ENST00000620139	.	-	215944865
chr2	215943581	215944271	CHS.31980.9:ENST00000620139	.	-	215944865
chr2	216205320	216205616	CHS.31984.4:ENST00000392132	.	+	216205199
chr2	216205431	216205616	CHS.31984.5:ENST00000392132	.	+	216205199
chr2	216205367	216205401	CHS.31984.6:ENST00000392132	.	+	216205199
chr2	218264366	218264514	CHS.32037.6:ENST00000248450	.	-	218264535
chr2	218264366	218264514	CHS.32037.7:ENST00000444053	.	-	218264535
chr2	218395324	218395638	CHS.32046.18:ENST00000233202	.	+	218395032
chr2	218395324	218395635	CHS.32046.23:ENST00000233202	.	+	218395032
chr2	218823076	218823645	CHS.32061.3:ENST00000233944	.	-	218823764
chr2	218823076	218823645	CHS.32061.3:ENST00000439262	.	-	218823764
chr2	221420552	221425208	CHS.32138.4:ENST00000281821	.	-	221426030
chr2	221420552	221425208	CHS.32138.6:ENST00000281821	.	-	221426030
chr2	221420552	221425208	CHS.32138.8:ENST00000281821	.	-	221426030
chr2	221420552	221425208	CHS.32138.9:ENST00000281821	.	-	221426030
chr2	222570957	222571837	CHS.32155.1:ENST00000281828	.	-	222571873
chr2	226736250	226794988	CHS.32219.2:ENST00000305123	.	-	226795012
chr2	226736250	226791102	CHS.32219.3:ENST00000305123	.	-	226795012
chr2	226786311	226794988	CHS.32219.4:ENST00000305123	.	-	226795012
chr1	154578185	154578999	CHS.3223.2:ENST00000368476	.	+	154575929
chr2	229024899	229025571	CHS.32258.10:ENST00000392055	.	-	229025634
chr2	231002827	231007221	CHS.32302.10:ENST00000424440	.	+	231002786
chr2	231002827	231007221	CHS.32302.10:ENST00000452881	.	+	231002786
chr2	231002827	231007221	CHS.32302.10:ENST00000433428	.	+	231002786
chr2	231004118	231006673	CHS.32302.11:ENST00000424440	.	+	231002786
chr2	231006835	231007221	CHS.32302.11:ENST00000424440	.	+	231002786
chr2	231002827	231004038	CHS.32302.11:ENST00000424440	.	+	231002786
chr2	231004118	231006673	CHS.32302.11:ENST00000452881	.	+	231002786
chr2	231006835	231007221	CHS.32302.11:ENST00000452881	.	+	231002786
chr2	231002827	231004038	CHS.32302.11:ENST00000452881	.	+	231002786
chr2	231004118	231006673	CHS.32302.11:ENST00000433428	.	+	231002786
chr2	231006835	231007221	CHS.32302.11:ENST00000433428	.	+	231002786
chr2	231002827	231004038	CHS.32302.11:ENST00000433428	.	+	231002786
chr2	231002827	231004038	CHS.32302.12:ENST00000424440	.	+	231002786
chr2	231002827	231004038	CHS.32302.12:ENST00000452881	.	+	231002786
chr2	231012697	231013873	CHS.32302.12:ENST00000452881	.	+	231002786
chr2	231004118	231012589	CHS.32302.12:ENST00000452881	.	+	231002786
chr2	231002827	231004038	CHS.32302.12:ENST00000433428	.	+	231002786
chr2	231002827	231004038	CHS.32302.13:ENST00000424440	.	+	231002786
chr2	231002827	231004038	CHS.32302.13:ENST00000452881	.	+	231002786
chr2	231012697	231014931	CHS.32302.13:ENST00000452881	.	+	231002786
chr2	231015170	231015756	CHS.32302.13:ENST00000452881	.	+	231002786
chr2	231004118	231012589	CHS.32302.13:ENST00000452881	.	+	231002786
chr2	231002827	231004038	CHS.32302.13:ENST00000433428	.	+	231002786
chr2	231002827	231012589	CHS.32302.14:ENST00000452881	.	+	231002786
chr2	231015170	231015756	CHS.32302.14:ENST00000452881	.	+	231002786
chr2	231012697	231014931	CHS.32302.14:ENST00000452881	.	+	231002786
chr2	231002827	231004038	CHS.32302.15:ENST00000424440	.	+	231002786
chr2	231002827	231004038	CHS.32302.15:ENST00000452881	.	+	231002786
chr2	231004118	231019719	CHS.32302.15:ENST00000452881	.	+	231002786
chr2	231002827	231004038	CHS.32302.15:ENST00000433428	.	+	231002786
chr2	231002827	231019719	CHS.32302.16:ENST00000452881	.	+	231002786
chr2	231002827	231004038	CHS.32302.17:ENST00000424440	.	+	231002786
chr2	231002827	231004038	CHS.32302.17:ENST00000452881	.	+	231002786
chr2	231015170	231019719	CHS.32302.17:ENST00000452881	.	+	231002786
chr2	231004118	231012589	CHS.32302.17:ENST00000452881	.	+	231002786
chr2	231012697	231014931	CHS.32302.17:ENST00000452881	.	+	231002786
chr2	231002827	231004038	CHS.32302.17:ENST00000433428	.	+	231002786
chr2	231002827	231004038	CHS.32302.2:ENST00000424440	.	+	231002786
chr2	231004118	231007221	CHS.32302.2:ENST00000424440	.	+	231002786
chr2	231002827	231004038	CHS.32302.2:ENST00000452881	.	+	231002786
chr2	231004118	231007221	CHS.32302.2:ENST00000452881	.	+	231002786
chr2	231002827	231004038	CHS.32302.2:ENST00000433428	.	+	231002786
chr2	231004118	231007221	CHS.32302.2:ENST00000433428	.	+	231002786
chr2	231170721	231172534	CHS.32305.1:ENST00000308696	.	+	231170709
chr2	231170721	231172534	CHS.32305.3:ENST00000308696	.	+	231170709
chr2	232333987	232334368	CHS.32351.3:ENST00000445090	.	+	232130764
chr2	232330776	232333839	CHS.32351.3:ENST00000445090	.	+	232130764
chr2	232334499	232334630	CHS.32351.3:ENST00000445090	.	+	232130764
chr2	232334735	232335772	CHS.32351.3:ENST00000445090	.	+	232130764
chr2	232330776	232333839	CHS.32351.5:ENST00000390005	.	+	232330696
chr2	232334735	232335772	CHS.32351.5:ENST00000390005	.	+	232330696
chr2	232334499	232334630	CHS.32351.5:ENST00000390005	.	+	232330696
chr2	232333987	232334368	CHS.32351.5:ENST00000390005	.	+	232330696
chr2	232535551	232535608	CHS.32360.6:ENST00000258385	.	+	232535309
chr2	232879405	232879474	CHS.32369.16:ENST00000373552	.	-	232879491
chr2	233204717	233206705	CHS.32372.2:ENST00000445964	.	+	233204717
chr2	233204717	233206705	CHS.32372.3:ENST00000359570	.	+	233204717
chr2	234014654	234017298	CHS.32395.3:ENST00000324695	.	+	234014609
chr2	234070023	234072411	CHS.32397.1:ENST00000168148	.	+	234070010
chr2	234070023	234072579	CHS.32397.2:ENST00000168148	.	+	234070010
chr2	234070023	234074459	CHS.32397.3:ENST00000168148	.	+	234070010
chr2	234070023	234077024	CHS.32397.4:ENST00000168148	.	+	234070010
chr2	234070023	234076844	CHS.32397.5:ENST00000168148	.	+	234070010
chr1	154993848	154993929	CHS.3243.1:ENST00000368427	.	+	154993790
chr2	238083354	238091217	CHS.32514.1:ENST00000449891	.	+	238030560
chr2	238096876	238098201	CHS.32514.1:ENST00000449891	.	+	238030560
chr2	238064469	238068064	CHS.32514.1:ENST00000449891	.	+	238030560
chr2	238081836	238082044	CHS.32514.1:ENST00000449891	.	+	238030560
chr2	238068165	238069296	CHS.32514.1:ENST00000449891	.	+	238030560
chr2	238093944	238094419	CHS.32514.1:ENST00000449891	.	+	238030560
chr2	238091254	238093860	CHS.32514.1:ENST00000449891	.	+	238030560
chr2	238030613	238032221	CHS.32514.1:ENST00000449891	.	+	238030560
chr2	238082209	238083247	CHS.32514.1:ENST00000449891	.	+	238030560
chr2	238069477	238081708	CHS.32514.1:ENST00000449891	.	+	238030560
chr2	238094522	238096800	CHS.32514.1:ENST00000449891	.	+	238030560
chr2	238035940	238057157	CHS.32514.1:ENST00000449891	.	+	238030560
chr2	238032254	238035877	CHS.32514.1:ENST00000449891	.	+	238030560
chr2	238057250	238064356	CHS.32514.1:ENST00000449891	.	+	238030560
chr2	238098560	238098588	CHS.32515.3:ENST00000254663	.	+	238098352
chr2	238098560	238098602	CHS.32515.4:ENST00000254663	.	+	238098352
chr2	238098616	238098644	CHS.32515.5:ENST00000254663	.	+	238098352
chr2	238848733	238886778	CHS.32546.1:ENST00000448943	.	+	238848695
chr2	238848733	238886778	CHS.32546.1:ENST00000612363	.	+	238848695
chr2	238848733	238886778	CHS.32546.10:ENST00000448943	.	+	238848695
chr2	238902922	238903115	CHS.32546.10:ENST00000612363	.	+	238848695
chr2	238848733	238886778	CHS.32546.10:ENST00000612363	.	+	238848695
chr2	238909563	238909841	CHS.32546.10:ENST00000612363	.	+	238848695
chr2	238903655	238904207	CHS.32546.10:ENST00000612363	.	+	238848695
chr2	238848733	238909841	CHS.32546.2:ENST00000612363	.	+	238848695
chr2	238909563	238909841	CHS.32546.3:ENST00000612363	.	+	238848695
chr2	238848733	238909320	CHS.32546.3:ENST00000612363	.	+	238848695
chr2	238909563	238909841	CHS.32546.4:ENST00000612363	.	+	238848695
chr2	238848733	238909354	CHS.32546.4:ENST00000612363	.	+	238848695
chr2	238848733	238886778	CHS.32546.5:ENST00000448943	.	+	238848695
chr2	238848733	238886778	CHS.32546.5:ENST00000612363	.	+	238848695
chr2	238892160	238909841	CHS.32546.5:ENST00000612363	.	+	238848695
chr2	238848733	238886778	CHS.32546.6:ENST00000448943	.	+	238848695
chr2	238848733	238886778	CHS.32546.6:ENST00000612363	.	+	238848695
chr2	238889959	238889984	CHS.32546.6:ENST00000612363	.	+	238848695
chr2	238848733	238886778	CHS.32546.7:ENST00000448943	.	+	238848695
chr2	238892357	238909841	CHS.32546.7:ENST00000612363	.	+	238848695
chr2	238848733	238886778	CHS.32546.7:ENST00000612363	.	+	238848695
chr2	238848733	238886778	CHS.32546.8:ENST00000448943	.	+	238848695
chr2	238887248	238909841	CHS.32546.8:ENST00000612363	.	+	238848695
chr2	238848733	238886778	CHS.32546.8:ENST00000612363	.	+	238848695
chr2	238848733	238886778	CHS.32546.9:ENST00000448943	.	+	238848695
chr2	238848733	238886778	CHS.32546.9:ENST00000612363	.	+	238848695
chr2	238900648	238909841	CHS.32546.9:ENST00000612363	.	+	238848695
chr2	240561519	240563673	CHS.32582.1:ENST00000343217	.	+	240561464
chr2	240561519	240563673	CHS.32582.1:ENST00000405954	.	+	240561464
chr2	240562596	240563673	CHS.32582.4:ENST00000343217	.	+	240561464
chr2	240562596	240563673	CHS.32582.4:ENST00000405954	.	+	240561464
chr2	241089365	241089979	CHS.32606.13:ENST00000241527	.	-	241096000
chr2	241094432	241095129	CHS.32606.13:ENST00000241527	.	-	241096000
chr2	241089365	241089979	CHS.32606.13:ENST00000614476	.	-	241096000
chr2	241094432	241095129	CHS.32606.13:ENST00000614476	.	-	241096000
chr2	241089365	241089979	CHS.32606.24:ENST00000241527	.	-	241096000
chr2	241089365	241089979	CHS.32606.24:ENST00000614476	.	-	241096000
chr2	241094432	241095083	CHS.32606.26:ENST00000241527	.	-	241096000
chr2	241089365	241089979	CHS.32606.26:ENST00000241527	.	-	241096000
chr2	241094432	241095083	CHS.32606.26:ENST00000614476	.	-	241096000
chr2	241089365	241089979	CHS.32606.26:ENST00000614476	.	-	241096000
chr2	241089365	241089979	CHS.32606.27:ENST00000241527	.	-	241096000
chr2	241094432	241094596	CHS.32606.27:ENST00000241527	.	-	241096000
chr2	241089365	241089979	CHS.32606.27:ENST00000614476	.	-	241096000
chr2	241094432	241094596	CHS.32606.27:ENST00000614476	.	-	241096000
chr2	241089365	241089979	CHS.32606.4:ENST00000241527	.	-	241096000
chr2	241094432	241095129	CHS.32606.4:ENST00000241527	.	-	241096000
chr2	241089365	241089979	CHS.32606.4:ENST00000614476	.	-	241096000
chr2	241094432	241095129	CHS.32606.4:ENST00000614476	.	-	241096000
chr2	241089365	241089979	CHS.32606.5:ENST00000241527	.	-	241096000
chr2	241094432	241094596	CHS.32606.5:ENST00000241527	.	-	241096000
chr2	241089365	241089979	CHS.32606.5:ENST00000614476	.	-	241096000
chr2	241094432	241094596	CHS.32606.5:ENST00000614476	.	-	241096000
chr2	241113375	241113397	CHS.32608.18:ENST00000403638	.	-	241114946
chr2	241350203	241351966	CHS.32617.1:ENST00000391973	.	+	241350171
chr2	241350203	241351966	CHS.32617.1:ENST00000360051	.	+	241350171
chr2	241350203	241351966	CHS.32617.1:ENST00000391971	.	+	241350171
chr2	241350203	241351966	CHS.32617.1:ENST00000402092	.	+	241350171
chr2	241350203	241351966	CHS.32617.10:ENST00000391973	.	+	241350171
chr2	241350203	241351966	CHS.32617.10:ENST00000360051	.	+	241350171
chr2	241350203	241351966	CHS.32617.10:ENST00000391971	.	+	241350171
chr2	241350203	241351966	CHS.32617.10:ENST00000402092	.	+	241350171
chr2	241350203	241351966	CHS.32617.11:ENST00000391973	.	+	241350171
chr2	241350203	241351966	CHS.32617.11:ENST00000360051	.	+	241350171
chr2	241350203	241351966	CHS.32617.11:ENST00000391971	.	+	241350171
chr2	241350203	241351966	CHS.32617.11:ENST00000402092	.	+	241350171
chr2	241350203	241351966	CHS.32617.11:ENST00000616972	.	+	241350171
chr2	241350203	241351966	CHS.32617.12:ENST00000401990	.	+	241350171
chr2	241350203	241351966	CHS.32617.13:ENST00000391973	.	+	241350171
chr2	241350203	241351966	CHS.32617.13:ENST00000360051	.	+	241350171
chr2	241350203	241351966	CHS.32617.13:ENST00000391971	.	+	241350171
chr2	241350203	241351966	CHS.32617.13:ENST00000402092	.	+	241350171
chr2	241350203	241351966	CHS.32617.14:ENST00000391973	.	+	241350171
chr2	241350203	241351966	CHS.32617.14:ENST00000360051	.	+	241350171
chr2	241350203	241351966	CHS.32617.14:ENST00000391971	.	+	241350171
chr2	241350203	241351966	CHS.32617.14:ENST00000402092	.	+	241350171
chr2	241350203	241351966	CHS.32617.15:ENST00000391973	.	+	241350171
chr2	241350203	241351966	CHS.32617.15:ENST00000360051	.	+	241350171
chr2	241350203	241351966	CHS.32617.15:ENST00000391971	.	+	241350171
chr2	241350203	241351966	CHS.32617.15:ENST00000402092	.	+	241350171
chr2	241350203	241351966	CHS.32617.16:ENST00000391973	.	+	241350171
chr2	241350203	241351966	CHS.32617.16:ENST00000360051	.	+	241350171
chr2	241350203	241351966	CHS.32617.16:ENST00000391971	.	+	241350171
chr2	241350203	241351966	CHS.32617.16:ENST00000402092	.	+	241350171
chr2	241350203	241351942	CHS.32617.17:ENST00000391973	.	+	241350171
chr2	241350203	241351942	CHS.32617.17:ENST00000360051	.	+	241350171
chr2	241350203	241351942	CHS.32617.17:ENST00000391971	.	+	241350171
chr2	241350203	241351942	CHS.32617.17:ENST00000402092	.	+	241350171
chr2	241350203	241351966	CHS.32617.18:ENST00000391973	.	+	241350171
chr2	241350203	241351966	CHS.32617.18:ENST00000360051	.	+	241350171
chr2	241350203	241351966	CHS.32617.18:ENST00000391971	.	+	241350171
chr2	241350203	241351966	CHS.32617.18:ENST00000402092	.	+	241350171
chr2	241350203	241351966	CHS.32617.2:ENST00000391973	.	+	241350171
chr2	241350203	241351966	CHS.32617.2:ENST00000360051	.	+	241350171
chr2	241350203	241351966	CHS.32617.2:ENST00000391971	.	+	241350171
chr2	241350203	241351966	CHS.32617.2:ENST00000402092	.	+	241350171
chr2	241350203	241351942	CHS.32617.27:ENST00000391973	.	+	241350171
chr2	241350203	241351942	CHS.32617.27:ENST00000360051	.	+	241350171
chr2	241350203	241351942	CHS.32617.27:ENST00000391971	.	+	241350171
chr2	241350203	241351942	CHS.32617.27:ENST00000402092	.	+	241350171
chr2	241350203	241351966	CHS.32617.28:ENST00000391973	.	+	241350171
chr2	241350203	241351966	CHS.32617.28:ENST00000360051	.	+	241350171
chr2	241350203	241351966	CHS.32617.28:ENST00000391971	.	+	241350171
chr2	241350203	241351966	CHS.32617.28:ENST00000402092	.	+	241350171
chr2	241350203	241351966	CHS.32617.3:ENST00000391973	.	+	241350171
chr2	241350203	241351966	CHS.32617.3:ENST00000360051	.	+	241350171
chr2	241350203	241351966	CHS.32617.3:ENST00000391971	.	+	241350171
chr2	241350203	241351966	CHS.32617.3:ENST00000402092	.	+	241350171
chr2	241350203	241351942	CHS.32617.34:ENST00000391973	.	+	241350171
chr2	241350203	241351942	CHS.32617.34:ENST00000360051	.	+	241350171
chr2	241350203	241351942	CHS.32617.34:ENST00000391971	.	+	241350171
chr2	241350203	241351942	CHS.32617.34:ENST00000402092	.	+	241350171
chr2	241350203	241351942	CHS.32617.41:ENST00000391973	.	+	241350171
chr2	241350203	241351942	CHS.32617.41:ENST00000360051	.	+	241350171
chr2	241350203	241351942	CHS.32617.41:ENST00000391971	.	+	241350171
chr2	241350203	241351942	CHS.32617.41:ENST00000402092	.	+	241350171
chr2	241350203	241351966	CHS.32617.46:ENST00000391973	.	+	241350171
chr2	241350203	241351966	CHS.32617.46:ENST00000360051	.	+	241350171
chr2	241350203	241351966	CHS.32617.46:ENST00000391971	.	+	241350171
chr2	241350203	241351966	CHS.32617.46:ENST00000402092	.	+	241350171
chr2	241350203	241351966	CHS.32617.47:ENST00000391973	.	+	241350171
chr2	241350203	241351966	CHS.32617.47:ENST00000360051	.	+	241350171
chr2	241350203	241351966	CHS.32617.47:ENST00000391971	.	+	241350171
chr2	241350203	241351966	CHS.32617.47:ENST00000402092	.	+	241350171
chr2	241350203	241351966	CHS.32617.50:ENST00000391973	.	+	241350171
chr2	241350203	241351966	CHS.32617.50:ENST00000360051	.	+	241350171
chr2	241350203	241351966	CHS.32617.50:ENST00000391971	.	+	241350171
chr2	241350203	241351966	CHS.32617.50:ENST00000402092	.	+	241350171
chr2	241572933	241573336	CHS.32625.10:ENST00000318407	.	+	241572419
chr2	241572974	241573336	CHS.32625.8:ENST00000318407	.	+	241572419
chr2	241573015	241573055	CHS.32625.9:ENST00000318407	.	+	241572419
chr2	241573136	241573176	CHS.32625.9:ENST00000318407	.	+	241572419
chr2	241754746	241755044	CHS.32633.57:ENST00000436747	.	+	241744770
chr2	241754746	241755044	CHS.32633.9:ENST00000436747	.	+	241744770
chr20	437598	438549	CHS.32682.1:ENST00000461304	.	-	438588
chr20	435970	437439	CHS.32682.1:ENST00000461304	.	-	438588
chr20	437598	438549	CHS.32682.1:ENST00000354200	.	-	438588
chr20	435970	437439	CHS.32682.1:ENST00000354200	.	-	438588
chr20	437598	438549	CHS.32682.7:ENST00000461304	.	-	438588
chr20	437598	438549	CHS.32682.7:ENST00000354200	.	-	438588
chr20	436919	436987	CHS.32682.9:ENST00000461304	.	-	438588
chr20	436919	436987	CHS.32682.9:ENST00000354200	.	-	438588
chr20	1165794	1166226	CHS.32705.18:ENST00000333082	.	+	1165077
chr20	1165794	1166226	CHS.32705.18:ENST00000335877	.	+	1165077
chr20	1165473	1166226	CHS.32705.8:ENST00000333082	.	+	1165077
chr20	1165473	1166226	CHS.32705.8:ENST00000335877	.	+	1165077
chr20	1455037	1455713	CHS.32719.17:ENST00000555944	.	-	1466719
chr20	1455037	1455713	CHS.32719.19:ENST00000555944	.	-	1466719
chr20	1455719	1455839	CHS.32719.23:ENST00000555944	.	-	1466719
chr20	1565524	1566152	CHS.32726.13:ENST00000381603	.	-	1566157
chr20	1565497	1566152	CHS.32726.21:ENST00000381603	.	-	1566157
chr20	1565497	1566152	CHS.32726.22:ENST00000381605	.	-	1566157
chr20	1598282	1598821	CHS.32726.35:ENST00000279477	.	-	1598826
chr20	1598282	1598821	CHS.32726.35:ENST00000568365	.	-	1598826
chr20	1598183	1598821	CHS.32726.37:ENST00000279477	.	-	1598826
chr20	1598183	1598821	CHS.32726.37:ENST00000568365	.	-	1598826
chr20	1565524	1566152	CHS.32726.9:ENST00000381605	.	-	1566157
chr20	1629636	1630221	CHS.32727.4:ENST00000381580	.	-	1630226
chr20	1629636	1630221	CHS.32727.5:ENST00000344103	.	-	1630226
chr20	1629636	1630221	CHS.32727.7:ENST00000381580	.	-	1630226
chr20	1629636	1630221	CHS.32727.7:ENST00000303415	.	-	1630226
chr20	1629636	1630221	CHS.32727.9:ENST00000381580	.	-	1630226
chr1	155289007	155289390	CHS.3273.3:ENST00000368358	.	+	155288460
chr1	155288707	155288906	CHS.3273.4:ENST00000368358	.	+	155288460
chr1	155288707	155289390	CHS.3273.5:ENST00000368358	.	+	155288460
chr20	2758984	2759267	CHS.32765.1:ENST00000449079	.	+	2758918
chr20	2817144	2817463	CHS.32769.4:ENST00000361033	.	+	2817010
chr20	10413931	10420527	CHS.32927.1:ENST00000609375	.	-	10420548
chr20	10413931	10420527	CHS.32927.2:ENST00000609375	.	-	10420548
chr20	10413931	10420527	CHS.32927.4:ENST00000609375	.	-	10420548
chr20	10413931	10420527	CHS.32927.5:ENST00000609375	.	-	10420548
chr20	10413931	10420527	CHS.32927.6:ENST00000609375	.	-	10420548
chr20	10413931	10420527	CHS.32927.8:ENST00000609375	.	-	10420548
chr20	18744271	18763359	CHS.33038.3:ENST00000377452	.	+	18744249
chr20	23375652	23376072	CHS.33151.4:ENST00000398425	.	-	23377378
chr20	23629465	23633913	CHS.33162.1:ENST00000398411	.	-	23633918
chr20	23629465	23633518	CHS.33162.2:ENST00000398411	.	-	23633918
chr20	31943055	31943765	CHS.33289.5:ENST00000375921	.	+	31908617
chr20	31943845	31944025	CHS.33289.5:ENST00000375921	.	+	31908617
chr20	31943055	31943765	CHS.33289.5:ENST00000310998	.	+	31908617
chr20	31943845	31944025	CHS.33289.5:ENST00000310998	.	+	31908617
chr20	31943845	31944025	CHS.33289.9:ENST00000375921	.	+	31908617
chr20	31943055	31943765	CHS.33289.9:ENST00000375921	.	+	31908617
chr20	31943845	31944025	CHS.33289.9:ENST00000310998	.	+	31908617
chr20	31943055	31943765	CHS.33289.9:ENST00000310998	.	+	31908617
chr20	33180597	33181223	CHS.33328.1:ENST00000253362	.	+	33180557
chr20	33180597	33181223	CHS.33328.1:ENST00000354932	.	+	33180557
chr20	33180597	33181223	CHS.33328.2:ENST00000253362	.	+	33180557
chr20	33180597	33181223	CHS.33328.2:ENST00000354932	.	+	33180557
chr20	33242561	33243106	CHS.33332.1:ENST00000375413	.	+	33242524
chr20	33242561	33243106	CHS.33332.1:ENST00000354297	.	+	33242524
chr20	33242561	33243106	CHS.33332.1:ENST00000375422	.	+	33242524
chr20	33242561	33243122	CHS.33332.2:ENST00000375413	.	+	33242524
chr20	33242561	33243122	CHS.33332.2:ENST00000354297	.	+	33242524
chr20	33242561	33243122	CHS.33332.2:ENST00000375422	.	+	33242524
chr20	33242561	33243161	CHS.33332.3:ENST00000375413	.	+	33242524
chr20	33242561	33243161	CHS.33332.3:ENST00000354297	.	+	33242524
chr20	33242561	33243161	CHS.33332.3:ENST00000375422	.	+	33242524
chr20	34078553	34079909	CHS.33353.1:ENST00000246194	.	+	34078546
chr20	34078553	34079909	CHS.33353.11:ENST00000246194	.	+	34078546
chr20	34078553	34079909	CHS.33353.12:ENST00000375114	.	+	34078546
chr20	34078553	34079909	CHS.33353.14:ENST00000246194	.	+	34078546
chr20	34078553	34079909	CHS.33353.18:ENST00000246194	.	+	34078546
chr20	34078553	34079909	CHS.33353.2:ENST00000375114	.	+	34078546
chr20	34088813	34089515	CHS.33354.7:ENST00000374980	.	-	34089732
chr20	34280650	34281026	CHS.33360.12:ENST00000538132	.	-	34281036
chr20	34280650	34281026	CHS.33360.14:ENST00000217426	.	-	34281036
chr20	34280650	34281026	CHS.33360.14:ENST00000538132	.	-	34281036
chr20	34559905	34560171	CHS.33365.1:ENST00000360668	.	+	34559895
chr20	34559905	34560171	CHS.33365.15:ENST00000360668	.	+	34559895
chr20	35002641	35003106	CHS.33378.14:ENST00000252015	.	-	35003148
chr20	35277297	35277389	CHS.33387.9:ENST00000435366	.	-	35277716
chr20	35277297	35277389	CHS.33387.9:ENST00000424358	.	-	35277716
chr20	35523391	35528232	CHS.33397.1:ENST00000374345	.	-	35528260
chr20	35527250	35528232	CHS.33397.3:ENST00000374345	.	-	35528260
chr20	35523239	35527045	CHS.33397.3:ENST00000374345	.	-	35528260
chr20	35527250	35528232	CHS.33397.4:ENST00000374345	.	-	35528260
chr20	35523371	35527045	CHS.33397.4:ENST00000374345	.	-	35528260
chr20	35527250	35528232	CHS.33397.5:ENST00000374345	.	-	35528260
chr1	9729971	9730124	CHS.334.16:ENST00000361311	.	-	9730510
chr20	35739547	35740524	CHS.33407.24:ENST00000403542	.	-	35740528
chr20	35739547	35740524	CHS.33407.24:ENST00000444878	.	-	35740528
chr20	35739547	35740524	CHS.33407.24:ENST00000453310	.	-	35740528
chr20	35972952	35974649	CHS.33412.13:ENST00000489667	.	+	35972877
chr20	36889403	36892861	CHS.33439.4:ENST00000217320	.	+	36889383
chr20	38586257	38588100	CHS.33479.1:ENST00000470147	.	+	38586144
chr20	38586257	38588100	CHS.33479.1:ENST00000537425	.	+	38586144
chr20	38586257	38588076	CHS.33479.3:ENST00000470147	.	+	38586144
chr20	38586257	38588076	CHS.33479.3:ENST00000537425	.	+	38586144
chr20	38586161	38588100	CHS.33479.7:ENST00000470147	.	+	38586144
chr20	38586161	38588100	CHS.33479.7:ENST00000537425	.	+	38586144
chr1	156742970	156743017	CHS.3353.15:ENST00000357325	.	-	156743451
chr1	156742970	156743017	CHS.3353.15:ENST00000537739	.	-	156743451
chr1	156742973	156743030	CHS.3353.5:ENST00000357325	.	-	156743451
chr1	156742973	156743030	CHS.3353.5:ENST00000537739	.	-	156743451
chr1	156806573	156807174	CHS.3356.11:ENST00000368198	.	-	156807180
chr1	156806573	156807174	CHS.3356.12:ENST00000368199	.	-	156807180
chr1	156806573	156807174	CHS.3356.13:ENST00000392306	.	-	156807180
chr20	44279621	44279719	CHS.33574.2:ENST00000342560	.	+	44279297
chr20	44303734	44305744	CHS.33575.2:ENST00000396825	.	-	44306627
chr20	44938748	44939125	CHS.33600.1:ENST00000372824	.	+	44938739
chr20	44930726	44931221	CHS.33600.10:ENST00000537323	.	+	44930535
chr20	44938748	44939125	CHS.33600.10:ENST00000537323	.	+	44930535
chr20	44938748	44939125	CHS.33600.10:ENST00000372824	.	+	44938739
chr20	44938748	44939125	CHS.33600.11:ENST00000537323	.	+	44930535
chr20	44938748	44939125	CHS.33600.12:ENST00000479873	.	+	44938674
chr20	44938748	44939125	CHS.33600.13:ENST00000372824	.	+	44938739
chr20	44952704	44958336	CHS.33600.14:ENST00000372819	.	+	44952651
chr20	44930726	44933071	CHS.33600.2:ENST00000537323	.	+	44930535
chr20	44938748	44939125	CHS.33600.2:ENST00000537323	.	+	44930535
chr20	44938748	44939125	CHS.33600.2:ENST00000372824	.	+	44938739
chr20	44931130	44931221	CHS.33600.3:ENST00000537323	.	+	44930535
chr20	44938748	44939125	CHS.33600.3:ENST00000537323	.	+	44930535
chr20	44938748	44939125	CHS.33600.3:ENST00000479873	.	+	44938674
chr20	44938748	44939125	CHS.33600.4:ENST00000537323	.	+	44930535
chr20	44938748	44939125	CHS.33600.5:ENST00000537323	.	+	44930535
chr20	45077498	45078300	CHS.33604.5:ENST00000372806	.	+	45075173
chr20	44973433	44974099	CHS.33604.7:ENST00000487587	.	+	44973376
chr20	45176136	45176369	CHS.33609.1:ENST00000243924	.	+	45176132
chr20	45176136	45176369	CHS.33609.2:ENST00000243924	.	+	45176132
chr20	45176136	45176369	CHS.33609.3:ENST00000243924	.	+	45176132
chr20	45208730	45209600	CHS.33611.1:ENST00000372781	.	+	45208683
chr20	45223425	45224290	CHS.33612.1:ENST00000372769	.	+	45223378
chr20	45408606	45408800	CHS.33623.1:ENST00000419593	.	+	45408463
chr20	45408938	45409931	CHS.33623.1:ENST00000419593	.	+	45408463
chr20	45408606	45408800	CHS.33623.4:ENST00000419593	.	+	45408463
chr20	45409036	45409931	CHS.33623.4:ENST00000419593	.	+	45408463
chr20	45408606	45408800	CHS.33623.7:ENST00000419593	.	+	45408463
chr20	45408938	45409931	CHS.33623.7:ENST00000419593	.	+	45408463
chr20	45373317	45373761	CHS.33625.1:ENST00000372726	.	-	45373909
chr20	45480094	45481370	CHS.33630.13:ENST00000447118	.	+	45471166
chr20	45480094	45481370	CHS.33630.15:ENST00000447118	.	+	45471166
chr20	45480094	45481370	CHS.33630.16:ENST00000339946	.	+	45480090
chr20	45480094	45481370	CHS.33630.19:ENST00000342873	.	+	45480090
chr20	45480094	45481370	CHS.33630.4:ENST00000372676	.	+	45480090
chr20	45480094	45481370	CHS.33630.7:ENST00000372676	.	+	45480090
chr20	45480094	45481370	CHS.33630.9:ENST00000342873	.	+	45480090
chr20	45551612	45552022	CHS.33636.1:ENST00000357199	.	-	45552028
chr20	45705927	45707857	CHS.33643.1:ENST00000305479	.	+	45705902
chr20	49903780	49903999	CHS.33773.11:ENST00000289431	.	-	49905621
chr20	49903780	49903999	CHS.33773.11:ENST00000422556	.	-	49905621
chr20	49903780	49904245	CHS.33773.9:ENST00000289431	.	-	49905621
chr20	49903780	49904245	CHS.33773.9:ENST00000422556	.	-	49905621
chr20	49952146	49953177	CHS.33775.10:ENST00000244061	.	+	49952138
chr20	49952267	49952298	CHS.33775.14:ENST00000244061	.	+	49952138
chr20	49952298	49953177	CHS.33775.8:ENST00000244061	.	+	49952138
chr20	53256571	53444250	CHS.33868.1:ENST00000371497	.	+	53256560
chr20	53487332	53494873	CHS.33868.3:ENST00000371497	.	+	53256560
chr20	53256571	53487143	CHS.33868.3:ENST00000371497	.	+	53256560
chr20	53256571	53487143	CHS.33868.4:ENST00000371497	.	+	53256560
chr20	53487332	53494870	CHS.33868.4:ENST00000371497	.	+	53256560
chr20	53256571	53487143	CHS.33868.6:ENST00000371497	.	+	53256560
chr20	53256571	53487143	CHS.33868.7:ENST00000603338	.	+	53256560
chr20	54154933	54157168	CHS.33910.2:ENST00000216862	.	-	54157181
chr20	54154933	54157168	CHS.33910.3:ENST00000395955	.	-	54157181
chr20	54154781	54157168	CHS.33910.4:ENST00000216862	.	-	54157181
chr20	54154761	54157168	CHS.33910.5:ENST00000395955	.	-	54157181
chr20	54154761	54157168	CHS.33910.6:ENST00000216862	.	-	54157181
chr20	54154761	54157168	CHS.33910.9:ENST00000395954	.	-	54157181
chr20	57566160	57566210	CHS.33982.9:ENST00000319441	.	+	57565801
chr20	59028841	59030302	CHS.34036.1:ENST00000243997	.	-	59030308
chr20	59028841	59030302	CHS.34036.1:ENST00000395663	.	-	59030308
chr20	59028841	59030302	CHS.34036.1:ENST00000395659	.	-	59030308
chr20	62179356	62180168	CHS.34093.1:ENST00000370848	.	+	62179205
chr20	62179356	62180168	CHS.34093.13:ENST00000370848	.	+	62179205
chr20	62179356	62180168	CHS.34093.4:ENST00000331758	.	+	62179205
chr20	62179356	62180168	CHS.34093.4:ENST00000370848	.	+	62179205
chr20	62946855	62947659	CHS.34151.1:ENST00000266069	.	+	62944909
chr20	62946855	62947659	CHS.34151.11:ENST00000266069	.	+	62944909
chr20	63195770	63196454	CHS.34166.5:ENST00000370339	.	-	63196710
chr20	63239610	63240255	CHS.34169.1:ENST00000217169	.	+	63239602
chr20	63239610	63240255	CHS.34169.2:ENST00000342412	.	+	63239602
chr1	158973771	158973989	CHS.3417.4:ENST00000368140	.	+	158973763
chr20	63329661	63330719	CHS.34177.5:ENST00000358894	.	+	63329655
chr20	63488181	63488263	CHS.34186.1:ENST00000298049	.	-	63488300
chr20	63488181	63488263	CHS.34186.1:ENST00000217182	.	-	63488300
chr20	63521884	63521914	CHS.34191.8:ENST00000370179	.	+	63521876
chr20	63697522	63698279	CHS.34204.13:ENST00000482936	.	+	63697060
chr20	63697191	63697327	CHS.34204.13:ENST00000482936	.	+	63697060
chr20	63745311	63746871	CHS.34210.6:ENST00000395104	.	-	63746932
chr20	63745311	63746871	CHS.34210.6:ENST00000302995	.	-	63746932
chr21	6121576	6122648	CHS.34279.2:ENST00000613488	.	+	6121516
chr21	6445325	6445539	CHS.34287.15:ENST00000624406	.	-	6445560
chr21	6445325	6445539	CHS.34287.15:ENST00000398168	.	-	6445560
chr21	6445325	6445539	CHS.34287.15:ENST00000618024	.	-	6445560
chr21	6445325	6445539	CHS.34287.15:ENST00000617706	.	-	6445560
chr21	6445325	6445539	CHS.34287.2:ENST00000624406	.	-	6445560
chr21	6445325	6445539	CHS.34287.2:ENST00000398168	.	-	6445560
chr21	6445325	6445539	CHS.34287.2:ENST00000618024	.	-	6445560
chr21	6445325	6445539	CHS.34287.2:ENST00000617706	.	-	6445560
chr21	6445325	6445468	CHS.34287.20:ENST00000624406	.	-	6445560
chr21	6445325	6445468	CHS.34287.20:ENST00000398168	.	-	6445560
chr21	6445325	6445468	CHS.34287.20:ENST00000618024	.	-	6445560
chr21	6445325	6445468	CHS.34287.20:ENST00000617706	.	-	6445560
chr21	6445325	6445539	CHS.34287.4:ENST00000624406	.	-	6445560
chr21	6445325	6445539	CHS.34287.4:ENST00000398168	.	-	6445560
chr21	6445325	6445539	CHS.34287.4:ENST00000618024	.	-	6445560
chr21	6445325	6445539	CHS.34287.4:ENST00000617706	.	-	6445560
chr21	7755118	7758104	CHS.34301.1:ENST00000622934	.	+	7755113
chr21	7755118	7758104	CHS.34301.1:ENST00000619874	.	+	7755113
chr21	7755118	7758104	CHS.34301.1:ENST00000624758	.	+	7755113
chr21	7755118	7758104	CHS.34301.5:ENST00000622934	.	+	7755113
chr21	7755118	7758104	CHS.34301.5:ENST00000619874	.	+	7755113
chr21	7755118	7758104	CHS.34301.5:ENST00000624758	.	+	7755113
chr1	159712794	159713502	CHS.3436.10:ENST00000255030	.	-	159713527
chr1	159712794	159713502	CHS.3436.10:ENST00000437342	.	-	159713527
chr1	159712794	159713343	CHS.3436.11:ENST00000255030	.	-	159713527
chr1	159712794	159713343	CHS.3436.11:ENST00000437342	.	-	159713527
chr1	159712794	159713502	CHS.3436.13:ENST00000437342	.	-	159713527
chr1	159712794	159713502	CHS.3436.14:ENST00000368112	.	-	159713527
chr1	159713378	159713502	CHS.3436.4:ENST00000368112	.	-	159713527
chr1	159712794	159713502	CHS.3436.5:ENST00000368112	.	-	159713527
chr1	159713378	159713502	CHS.3436.6:ENST00000255030	.	-	159713527
chr1	159713378	159713502	CHS.3436.6:ENST00000437342	.	-	159713527
chr1	159836155	159837916	CHS.3445.1:ENST00000368102	.	-	159837920
chr21	28872739	28876311	CHS.34509.1:ENST00000351429	.	-	28876387
chr21	28872739	28876311	CHS.34509.2:ENST00000303775	.	-	28876387
chr21	28872739	28876311	CHS.34509.2:ENST00000460212	.	-	28876387
chr21	28872739	28876311	CHS.34509.4:ENST00000351429	.	-	28876387
chr21	28872739	28876311	CHS.34509.5:ENST00000303775	.	-	28876387
chr21	28872739	28876311	CHS.34509.5:ENST00000460212	.	-	28876387
chr1	160091608	160091807	CHS.3462.14:ENST00000314485	.	-	160091825
chr1	160091608	160091807	CHS.3462.14:ENST00000368086	.	-	160091825
chr1	160091608	160091807	CHS.3462.14:ENST00000614243	.	-	160091825
chr1	160091631	160091807	CHS.3462.15:ENST00000314485	.	-	160091825
chr1	160091631	160091807	CHS.3462.15:ENST00000368086	.	-	160091825
chr1	160091631	160091807	CHS.3462.15:ENST00000614243	.	-	160091825
chr1	160091608	160091807	CHS.3462.16:ENST00000314485	.	-	160091825
chr1	160091608	160091807	CHS.3462.16:ENST00000368086	.	-	160091825
chr1	160091608	160091807	CHS.3462.16:ENST00000614243	.	-	160091825
chr1	160091608	160091807	CHS.3462.4:ENST00000314485	.	-	160091825
chr1	160091608	160091807	CHS.3462.4:ENST00000368086	.	-	160091825
chr1	160091608	160091807	CHS.3462.4:ENST00000614243	.	-	160091825
chr1	160091631	160091807	CHS.3462.5:ENST00000314485	.	-	160091825
chr1	160091631	160091807	CHS.3462.5:ENST00000368086	.	-	160091825
chr1	160091631	160091807	CHS.3462.5:ENST00000614243	.	-	160091825
chr1	160091608	160091807	CHS.3462.6:ENST00000314485	.	-	160091825
chr1	160091608	160091807	CHS.3462.6:ENST00000368086	.	-	160091825
chr1	160091608	160091807	CHS.3462.6:ENST00000614243	.	-	160091825
chr21	33432802	33436882	CHS.34645.1:ENST00000420455	.	-	33450820
chr21	33436992	33439213	CHS.34645.1:ENST00000420455	.	-	33450820
chr21	33439297	33448781	CHS.34645.1:ENST00000420455	.	-	33450820
chr21	33432802	33436882	CHS.34645.11:ENST00000420455	.	-	33450820
chr21	33439297	33447017	CHS.34645.11:ENST00000420455	.	-	33450820
chr21	33436992	33439213	CHS.34645.11:ENST00000420455	.	-	33450820
chr21	33447140	33448781	CHS.34645.11:ENST00000420455	.	-	33450820
chr21	33448879	33449229	CHS.34645.12:ENST00000420455	.	-	33450820
chr21	33432802	33439213	CHS.34645.12:ENST00000420455	.	-	33450820
chr21	33439297	33448781	CHS.34645.12:ENST00000420455	.	-	33450820
chr21	33432802	33439213	CHS.34645.2:ENST00000420455	.	-	33450820
chr21	33439297	33448781	CHS.34645.2:ENST00000420455	.	-	33450820
chr21	33432802	33436882	CHS.34645.3:ENST00000420455	.	-	33450820
chr21	33436992	33439213	CHS.34645.3:ENST00000420455	.	-	33450820
chr21	33448879	33449233	CHS.34645.3:ENST00000420455	.	-	33450820
chr21	33439297	33448781	CHS.34645.3:ENST00000420455	.	-	33450820
chr21	33432802	33439213	CHS.34645.4:ENST00000420455	.	-	33450820
chr21	33439297	33448781	CHS.34645.4:ENST00000420455	.	-	33450820
chr21	33432802	33436882	CHS.34645.5:ENST00000420455	.	-	33450820
chr21	33439297	33447017	CHS.34645.5:ENST00000420455	.	-	33450820
chr21	33437084	33439213	CHS.34645.5:ENST00000420455	.	-	33450820
chr21	33447140	33448781	CHS.34645.5:ENST00000420455	.	-	33450820
chr21	33432802	33436882	CHS.34645.9:ENST00000420455	.	-	33450820
chr21	33448903	33449233	CHS.34645.9:ENST00000420455	.	-	33450820
chr21	33436992	33439213	CHS.34645.9:ENST00000420455	.	-	33450820
chr21	33439297	33448781	CHS.34645.9:ENST00000420455	.	-	33450820
chr21	34385644	34388628	CHS.34669.2:ENST00000399292	.	+	34385639
chr21	34385644	34388628	CHS.34669.2:ENST00000399295	.	+	34385639
chr21	34385644	34388628	CHS.34669.7:ENST00000399292	.	+	34385639
chr21	34385644	34388628	CHS.34669.7:ENST00000399295	.	+	34385639
chr21	34385644	34388628	CHS.34669.8:ENST00000399292	.	+	34385639
chr21	34385644	34388628	CHS.34669.8:ENST00000399295	.	+	34385639
chr1	160213510	160213824	CHS.3468.6:ENST00000360472	.	+	160213483
chr21	36035960	36036084	CHS.34699.13:ENST00000399215	.	-	36036119
chr21	36035960	36036084	CHS.34699.13:ENST00000332131	.	-	36036119
chr21	36035960	36036084	CHS.34699.15:ENST00000399212	.	-	36036119
chr21	36035960	36036084	CHS.34699.16:ENST00000399215	.	-	36036119
chr21	36035960	36036084	CHS.34699.16:ENST00000332131	.	-	36036119
chr21	36035960	36036084	CHS.34699.19:ENST00000399212	.	-	36036119
chr21	36035960	36036084	CHS.34699.22:ENST00000399215	.	-	36036119
chr21	36035960	36036084	CHS.34699.22:ENST00000332131	.	-	36036119
chr21	36035960	36036084	CHS.34699.23:ENST00000399215	.	-	36036119
chr21	36035960	36036084	CHS.34699.23:ENST00000332131	.	-	36036119
chr21	36035960	36036084	CHS.34699.5:ENST00000399215	.	-	36036119
chr21	36035960	36036084	CHS.34699.5:ENST00000332131	.	-	36036119
chr21	36035960	36036084	CHS.34699.6:ENST00000399215	.	-	36036119
chr21	36035960	36036084	CHS.34699.6:ENST00000332131	.	-	36036119
chr21	36035960	36036084	CHS.34699.8:ENST00000399212	.	-	36036119
chr21	36035960	36036084	CHS.34699.9:ENST00000399212	.	-	36036119
chr21	38301625	38306463	CHS.34743.1:ENST00000328656	.	+	38300386
chr21	38301625	38306605	CHS.34743.10:ENST00000328656	.	+	38300386
chr21	38301625	38306605	CHS.34743.21:ENST00000328656	.	+	38300386
chr21	38301625	38306605	CHS.34743.23:ENST00000328656	.	+	38300386
chr21	38301625	38306605	CHS.34743.27:ENST00000328656	.	+	38300386
chr21	38301625	38306605	CHS.34743.9:ENST00000328656	.	+	38300386
chr21	39347292	39347378	CHS.34775.10:ENST00000419378	.	-	39347469
chr21	39347292	39347378	CHS.34775.11:ENST00000436324	.	-	39347477
chr21	39346560	39347246	CHS.34775.21:ENST00000436324	.	-	39347477
chr21	39347292	39347378	CHS.34775.31:ENST00000436324	.	-	39347477
chr21	39663616	39664420	CHS.34784.17:ENST00000380620	.	+	39661489
chr21	39663616	39671900	CHS.34784.24:ENST00000380620	.	+	39661489
chr21	39926191	39928944	CHS.34788.11:ENST00000462224	.	+	39926078
chr21	41798743	41800183	CHS.34815.12:ENST00000422911	.	-	41801242
chr21	41798496	41798582	CHS.34815.12:ENST00000422911	.	-	41801242
chr21	41798496	41798582	CHS.34815.13:ENST00000422911	.	-	41801242
chr21	41798743	41800183	CHS.34815.18:ENST00000447016	.	-	41801242
chr21	41798496	41798582	CHS.34815.18:ENST00000447016	.	-	41801242
chr21	41798743	41800183	CHS.34815.18:ENST00000447207	.	-	41801242
chr21	41798496	41798582	CHS.34815.18:ENST00000447207	.	-	41801242
chr21	41798743	41800183	CHS.34815.2:ENST00000447016	.	-	41801242
chr21	41798496	41798582	CHS.34815.2:ENST00000447016	.	-	41801242
chr21	41798743	41800183	CHS.34815.2:ENST00000447207	.	-	41801242
chr21	41798496	41798582	CHS.34815.2:ENST00000447207	.	-	41801242
chr21	41798743	41800183	CHS.34815.23:ENST00000447016	.	-	41801242
chr21	41798496	41798582	CHS.34815.23:ENST00000447016	.	-	41801242
chr21	41798743	41800183	CHS.34815.23:ENST00000447207	.	-	41801242
chr21	41798496	41798582	CHS.34815.23:ENST00000447207	.	-	41801242
chr21	42137641	42142095	CHS.34825.1:ENST00000400427	.	+	42137617
chr21	42137641	42142095	CHS.34825.2:ENST00000400424	.	+	42137617
chr21	42137641	42142095	CHS.34825.3:ENST00000400427	.	+	42137617
chr21	42137641	42142095	CHS.34825.3:ENST00000408989	.	+	42137617
chr21	42137641	42142095	CHS.34825.4:ENST00000400424	.	+	42137617
chr21	42137641	42142095	CHS.34825.4:ENST00000408910	.	+	42137617
chr21	42137641	42142095	CHS.34825.5:ENST00000400427	.	+	42137617
chr21	42848479	42848636	CHS.34857.3:ENST00000330317	.	-	42850051
chr21	42848675	42849131	CHS.34857.3:ENST00000330317	.	-	42850051
chr21	42843281	42850040	CHS.34857.4:ENST00000330317	.	-	42850051
chr21	42848675	42849131	CHS.34857.5:ENST00000330317	.	-	42850051
chr21	43053647	43053861	CHS.34867.18:ENST00000398158	.	-	43053882
chr21	43053647	43053861	CHS.34867.18:ENST00000398165	.	-	43053882
chr21	43053647	43053861	CHS.34867.18:ENST00000359624	.	-	43053882
chr21	43053647	43053861	CHS.34867.18:ENST00000352178	.	-	43053882
chr21	43053647	43053861	CHS.34867.4:ENST00000398158	.	-	43053882
chr21	43053647	43053861	CHS.34867.4:ENST00000398165	.	-	43053882
chr21	43053647	43053861	CHS.34867.4:ENST00000359624	.	-	43053882
chr21	43053647	43053861	CHS.34867.4:ENST00000352178	.	-	43053882
chr21	43053647	43053861	CHS.34867.6:ENST00000398158	.	-	43053882
chr21	43053647	43053861	CHS.34867.6:ENST00000398165	.	-	43053882
chr21	43053647	43053861	CHS.34867.6:ENST00000359624	.	-	43053882
chr21	43053647	43053861	CHS.34867.6:ENST00000352178	.	-	43053882
chr21	43415612	43416684	CHS.34884.8:ENST00000270162	.	-	43416744
chr21	44305417	44305799	CHS.34928.1:ENST00000397961	.	+	44304315
chr21	44304455	44305256	CHS.34928.1:ENST00000397961	.	+	44304315
chr21	44304455	44305187	CHS.34928.11:ENST00000397961	.	+	44304315
chr21	44305417	44305799	CHS.34928.11:ENST00000397961	.	+	44304315
chr21	44304455	44305852	CHS.34928.14:ENST00000397961	.	+	44304315
chr21	44305417	44305799	CHS.34928.15:ENST00000397961	.	+	44304315
chr21	44304455	44305256	CHS.34928.15:ENST00000397961	.	+	44304315
chr21	44304455	44305187	CHS.34928.16:ENST00000397961	.	+	44304315
chr21	44304455	44305187	CHS.34928.4:ENST00000397961	.	+	44304315
chr21	44305417	44305799	CHS.34928.4:ENST00000397961	.	+	44304315
chr21	44768795	44768950	CHS.34962.7:ENST00000345496	.	-	44771379
chr21	46188821	46191075	CHS.35045.4:ENST00000356396	.	-	46191106
chr21	46188821	46191075	CHS.35045.4:ENST00000397728	.	-	46191106
chr21	46188821	46191065	CHS.35045.6:ENST00000356396	.	-	46191106
chr21	46188821	46191065	CHS.35045.6:ENST00000397728	.	-	46191106
chr21	46301713	46301996	CHS.35049.10:ENST00000291691	.	-	46302001
chr21	46301713	46301996	CHS.35049.15:ENST00000397683	.	-	46302001
chr21	46301713	46301996	CHS.35049.15:ENST00000397682	.	-	46302001
chr21	46301713	46301996	CHS.35049.15:ENST00000397679	.	-	46302001
chr21	46301713	46301996	CHS.35049.15:ENST00000397680	.	-	46302001
chr21	46300794	46301996	CHS.35049.18:ENST00000397683	.	-	46302001
chr21	46301713	46301996	CHS.35049.24:ENST00000397683	.	-	46302001
chr21	46301713	46301996	CHS.35049.24:ENST00000397682	.	-	46302001
chr21	46301713	46301996	CHS.35049.24:ENST00000397679	.	-	46302001
chr21	46301713	46301996	CHS.35049.24:ENST00000397680	.	-	46302001
chr22	17116707	17119198	CHS.35115.3:ENST00000399875	.	-	17119393
chr22	19179969	19180198	CHS.35193.11:ENST00000621271	.	-	19180221
chr22	19179969	19180198	CHS.35193.12:ENST00000427926	.	-	19180221
chr22	19179969	19180198	CHS.35193.21:ENST00000617926	.	-	19180221
chr22	19518909	19520480	CHS.35200.11:ENST00000437685	.	+	19518905
chr22	19518909	19520480	CHS.35200.12:ENST00000263201	.	+	19518905
chr22	19518909	19520480	CHS.35200.13:ENST00000404724	.	+	19518905
chr22	19518909	19520480	CHS.35200.2:ENST00000404724	.	+	19518905
chr22	19518909	19520480	CHS.35200.3:ENST00000263201	.	+	19518905
chr22	19518909	19520480	CHS.35200.5:ENST00000437685	.	+	19518905
chr22	19518909	19520480	CHS.35200.7:ENST00000263201	.	+	19518905
chr22	19723579	19723853	CHS.35209.1:ENST00000455843	.	+	19722481
chr22	19723579	19723853	CHS.35209.1:ENST00000431044	.	+	19722481
chr22	19723579	19723853	CHS.35209.2:ENST00000431044	.	+	19722481
chr22	19724475	19724616	CHS.35209.3:ENST00000431044	.	+	19722481
chr22	19723579	19723853	CHS.35209.4:ENST00000431044	.	+	19722481
chr22	19783032	19783313	CHS.35212.3:ENST00000359500	.	+	19783019
chr22	19875807	19877039	CHS.35216.11:ENST00000542719	.	-	19877107
chr22	19875807	19877039	CHS.35216.13:ENST00000542719	.	-	19877107
chr22	19875807	19877039	CHS.35216.15:ENST00000542719	.	-	19877107
chr22	19875807	19877039	CHS.35216.17:ENST00000542719	.	-	19877107
chr22	19875807	19877039	CHS.35216.2:ENST00000400518	.	-	19877107
chr22	19875807	19877039	CHS.35216.2:ENST00000542719	.	-	19877107
chr22	19875807	19877039	CHS.35216.20:ENST00000542719	.	-	19877107
chr22	19875807	19877039	CHS.35216.21:ENST00000485358	.	-	19877107
chr22	19875807	19877039	CHS.35216.3:ENST00000542719	.	-	19877107
chr22	19875807	19877039	CHS.35216.4:ENST00000542719	.	-	19877107
chr22	19875807	19877039	CHS.35216.4:ENST00000400521	.	-	19877107
chr22	19875807	19877039	CHS.35216.5:ENST00000542719	.	-	19877107
chr22	19875807	19877039	CHS.35216.7:ENST00000542719	.	-	19877107
chr22	19970743	19971215	CHS.35219.15:ENST00000263207	.	-	19971230
chr22	19970743	19971215	CHS.35219.23:ENST00000263207	.	-	19971230
chr22	19971105	19971215	CHS.35219.29:ENST00000263207	.	-	19971230
chr22	20147242	20147643	CHS.35229.6:ENST00000405930	.	+	20147228
chr22	20314453	20314501	CHS.35238.9:ENST00000248879	.	-	20314677
chr22	20951265	20953205	CHS.35259.2:ENST00000354336	.	+	20949842
chr22	20951265	20953205	CHS.35259.2:ENST00000411769	.	+	20949842
chr22	21026957	21027507	CHS.35265.14:ENST00000413302	.	+	21026614
chr22	21622210	21622238	CHS.35287.6:ENST00000342192	.	+	21621666
chr22	21695492	21696746	CHS.35295.6:ENST00000335025	.	+	21695487
chr22	21695492	21696746	CHS.35295.6:ENST00000406385	.	+	21695487
chr22	21764240	21769194	CHS.35298.1:ENST00000215832	.	-	21769206
chr22	21768925	21769194	CHS.35298.13:ENST00000215832	.	-	21769206
chr22	21754604	21758699	CHS.35298.2:ENST00000215832	.	-	21769206
chr22	21764240	21769194	CHS.35298.2:ENST00000215832	.	-	21769206
chr22	21764240	21769194	CHS.35298.3:ENST00000215832	.	-	21769206
chr22	21757483	21758699	CHS.35298.3:ENST00000215832	.	-	21769206
chr22	21764240	21769194	CHS.35298.5:ENST00000215832	.	-	21769206
chr22	21767639	21769194	CHS.35298.8:ENST00000215832	.	-	21769206
chr22	21764262	21769194	CHS.35298.9:ENST00000215832	.	-	21769206
chr22	22485978	22486860	CHS.35316.6:ENST00000626650	.	-	22487769
chr22	22485978	22486860	CHS.35316.6:ENST00000619852	.	-	22487769
chr22	22485978	22486860	CHS.35316.6:ENST00000613655	.	-	22487769
chr22	22485978	22486860	CHS.35316.9:ENST00000626650	.	-	22487769
chr22	22485978	22486860	CHS.35316.9:ENST00000619852	.	-	22487769
chr22	22485978	22486860	CHS.35316.9:ENST00000613655	.	-	22487769
chr1	161362939	161362980	CHS.3532.10:ENST00000367975	.	+	161362430
chr1	161362789	161362834	CHS.3532.8:ENST00000367975	.	+	161362430
chr22	23315609	23317681	CHS.35343.10:ENST00000305877	.	+	23315519
chr22	23315701	23315787	CHS.35343.6:ENST00000305877	.	+	23315519
chr22	23315524	23317681	CHS.35343.7:ENST00000305877	.	+	23315519
chr22	23316809	23317681	CHS.35343.9:ENST00000305877	.	+	23315519
chr22	24369320	24411587	CHS.35403.8:ENST00000358654	.	+	24343562
chr22	24411704	24412647	CHS.35403.8:ENST00000358654	.	+	24343562
chr22	24347176	24363260	CHS.35403.8:ENST00000358654	.	+	24343562
chr22	24363344	24365475	CHS.35403.8:ENST00000358654	.	+	24343562
chr22	24343603	24347085	CHS.35403.8:ENST00000358654	.	+	24343562
chr22	24365632	24369217	CHS.35403.8:ENST00000358654	.	+	24343562
chr22	24412707	24414533	CHS.35403.8:ENST00000358654	.	+	24343562
chr22	24369320	24411587	CHS.35404.1:ENST00000358654	.	+	24343562
chr22	24411704	24412647	CHS.35404.1:ENST00000358654	.	+	24343562
chr22	24347176	24363260	CHS.35404.1:ENST00000358654	.	+	24343562
chr22	24363344	24365475	CHS.35404.1:ENST00000358654	.	+	24343562
chr22	24343603	24347085	CHS.35404.1:ENST00000358654	.	+	24343562
chr22	24433736	24440582	CHS.35404.1:ENST00000358654	.	+	24343562
chr22	24365632	24369217	CHS.35404.1:ENST00000358654	.	+	24343562
chr22	24412707	24414533	CHS.35404.1:ENST00000358654	.	+	24343562
chr22	24414744	24433130	CHS.35404.1:ENST00000358654	.	+	24343562
chr22	24369320	24433130	CHS.35404.3:ENST00000358654	.	+	24343562
chr22	24347176	24363260	CHS.35404.3:ENST00000358654	.	+	24343562
chr22	24363344	24365475	CHS.35404.3:ENST00000358654	.	+	24343562
chr22	24343603	24347085	CHS.35404.3:ENST00000358654	.	+	24343562
chr22	24433736	24440582	CHS.35404.3:ENST00000358654	.	+	24343562
chr22	24365632	24369217	CHS.35404.3:ENST00000358654	.	+	24343562
chr22	25190784	25192405	CHS.35423.1:ENST00000358431	.	+	25190777
chr22	25190784	25192409	CHS.35423.12:ENST00000401395	.	+	25190777
chr22	25190784	25192405	CHS.35423.13:ENST00000401395	.	+	25190777
chr22	25190784	25192405	CHS.35423.2:ENST00000358431	.	+	25190777
chr22	25190784	25192405	CHS.35423.3:ENST00000358431	.	+	25190777
chr22	25190784	25192405	CHS.35423.4:ENST00000358431	.	+	25190777
chr22	25190784	25192405	CHS.35423.6:ENST00000358431	.	+	25190777
chr22	25190784	25192405	CHS.35423.7:ENST00000358431	.	+	25190777
chr22	25190784	25192405	CHS.35423.8:ENST00000358431	.	+	25190777
chr22	25190784	25192405	CHS.35423.9:ENST00000358431	.	+	25190777
chr22	26027690	26030442	CHS.35446.10:ENST00000407587	.	+	26027675
chr22	26027690	26030442	CHS.35446.11:ENST00000335473	.	+	26027675
chr22	26027690	26030442	CHS.35446.9:ENST00000539302	.	+	25823522
chr22	26451821	26452748	CHS.35455.9:ENST00000398145	.	-	26453235
chr22	26526267	26528213	CHS.35460.11:ENST00000338754	.	-	26528223
chr22	26526267	26528213	CHS.35460.11:ENST00000398110	.	-	26528223
chr22	26526267	26528213	CHS.35460.12:ENST00000338754	.	-	26528223
chr22	26526267	26528213	CHS.35460.12:ENST00000398110	.	-	26528223
chr22	26526267	26528213	CHS.35460.5:ENST00000338754	.	-	26528223
chr22	26526267	26528213	CHS.35460.5:ENST00000398110	.	-	26528223
chr22	26526267	26528213	CHS.35460.6:ENST00000338754	.	-	26528223
chr22	26526267	26528213	CHS.35460.6:ENST00000398110	.	-	26528223
chr22	26526267	26527605	CHS.35460.7:ENST00000338754	.	-	26528223
chr22	26527687	26528213	CHS.35460.7:ENST00000338754	.	-	26528223
chr22	26526267	26527605	CHS.35460.7:ENST00000398110	.	-	26528223
chr22	26527687	26528213	CHS.35460.7:ENST00000398110	.	-	26528223
chr22	26526267	26527605	CHS.35460.8:ENST00000338754	.	-	26528223
chr22	26527761	26528213	CHS.35460.8:ENST00000338754	.	-	26528223
chr22	26526267	26527605	CHS.35460.8:ENST00000398110	.	-	26528223
chr22	26527761	26528213	CHS.35460.8:ENST00000398110	.	-	26528223
chr22	26528124	26528213	CHS.35460.9:ENST00000338754	.	-	26528223
chr22	26528124	26528213	CHS.35460.9:ENST00000398110	.	-	26528223
chr22	29683064	29683700	CHS.35548.2:ENST00000334961	.	+	29683052
chr22	29683064	29683700	CHS.35548.2:ENST00000353887	.	+	29683052
chr22	29767607	29769650	CHS.35554.10:ENST00000401406	.	+	29767584
chr22	29767607	29769643	CHS.35554.12:ENST00000401406	.	+	29767584
chr22	29767607	29769621	CHS.35554.4:ENST00000401406	.	+	29767584
chr22	29767607	29769590	CHS.35554.7:ENST00000401406	.	+	29767584
chr22	30424032	30424136	CHS.35583.6:ENST00000615189	.	+	30422404
chr22	30649253	30662059	CHS.35599.7:ENST00000406566	.	+	30649242
chr22	30663260	30663403	CHS.35600.10:ENST00000404885	.	-	30663439
chr22	30663260	30663403	CHS.35600.10:ENST00000334679	.	-	30663439
chr22	30652297	30663403	CHS.35600.2:ENST00000404885	.	-	30663439
chr22	30652297	30663403	CHS.35600.3:ENST00000404885	.	-	30663439
chr22	30652297	30663403	CHS.35600.4:ENST00000404885	.	-	30663439
chr22	30663260	30663403	CHS.35600.5:ENST00000404885	.	-	30663439
chr22	30652297	30663012	CHS.35600.5:ENST00000404885	.	-	30663439
chr22	30663260	30663403	CHS.35600.5:ENST00000334679	.	-	30663439
chr22	30652297	30663403	CHS.35600.6:ENST00000404885	.	-	30663439
chr22	30663260	30663403	CHS.35600.8:ENST00000404885	.	-	30663439
chr22	30663260	30663403	CHS.35600.8:ENST00000334679	.	-	30663439
chr22	30663260	30663403	CHS.35600.9:ENST00000403268	.	-	30663542
chr22	35286061	35287346	CHS.35690.3:ENST00000418170	.	+	35263998
chr22	35288407	35293606	CHS.35690.3:ENST00000418170	.	+	35263998
chr22	35284043	35285996	CHS.35690.3:ENST00000418170	.	+	35263998
chr22	35264096	35264647	CHS.35690.3:ENST00000418170	.	+	35263998
chr22	35265603	35283961	CHS.35690.3:ENST00000418170	.	+	35263998
chr22	35287452	35288237	CHS.35690.3:ENST00000418170	.	+	35263998
chr22	35293114	35293606	CHS.35690.5:ENST00000418170	.	+	35263998
chr22	35286061	35287346	CHS.35690.5:ENST00000418170	.	+	35263998
chr22	35284043	35285996	CHS.35690.5:ENST00000418170	.	+	35263998
chr22	35288407	35292991	CHS.35690.5:ENST00000418170	.	+	35263998
chr22	35264096	35264647	CHS.35690.5:ENST00000418170	.	+	35263998
chr22	35265603	35283961	CHS.35690.5:ENST00000418170	.	+	35263998
chr22	35287452	35288237	CHS.35690.5:ENST00000418170	.	+	35263998
chr22	35728904	35729353	CHS.35708.4:ENST00000249044	.	+	35728895
chr22	36266135	36266834	CHS.35724.10:ENST00000397278	.	+	36266030
chr22	36266135	36266840	CHS.35724.9:ENST00000397278	.	+	36266030
chr22	37180867	37182151	CHS.35760.7:ENST00000397110	.	-	37182190
chr22	37180867	37182151	CHS.35760.7:ENST00000337843	.	-	37182190
chr22	37226039	37226670	CHS.35763.2:ENST00000249071	.	-	37226675
chr22	37226039	37226670	CHS.35763.7:ENST00000249071	.	-	37226675
chr22	37691424	37693331	CHS.35787.2:ENST00000438329	.	+	37691333
chr22	37691424	37693331	CHS.35787.2:ENST00000359114	.	+	37691333
chr22	37691424	37693331	CHS.35787.2:ENST00000611699	.	+	37691333
chr22	37691424	37691924	CHS.35787.5:ENST00000438329	.	+	37691333
chr22	37691424	37691924	CHS.35787.5:ENST00000359114	.	+	37691333
chr22	37691424	37691924	CHS.35787.5:ENST00000611699	.	+	37691333
chr22	37715934	37723184	CHS.35788.3:ENST00000344404	.	+	37715820
chr22	37772764	37773782	CHS.35788.5:ENST00000403663	.	+	37772759
chr22	37816725	37816928	CHS.35793.8:ENST00000323205	.	+	37816715
chr22	38292543	38293254	CHS.35811.12:ENST00000359867	.	-	38293289
chr22	38292543	38293254	CHS.35811.12:ENST00000396832	.	-	38293289
chr22	38292543	38293254	CHS.35811.12:ENST00000400206	.	-	38293289
chr22	38291938	38293254	CHS.35811.13:ENST00000359867	.	-	38293289
chr22	38291938	38293254	CHS.35811.13:ENST00000396832	.	-	38293289
chr22	38291938	38293254	CHS.35811.13:ENST00000400206	.	-	38293289
chr22	38291938	38293254	CHS.35811.14:ENST00000359867	.	-	38293289
chr22	38291938	38293254	CHS.35811.14:ENST00000396832	.	-	38293289
chr22	38291938	38293254	CHS.35811.14:ENST00000400206	.	-	38293289
chr22	38291938	38293254	CHS.35811.15:ENST00000359867	.	-	38293289
chr22	38291938	38293254	CHS.35811.15:ENST00000396832	.	-	38293289
chr22	38291938	38293254	CHS.35811.15:ENST00000400206	.	-	38293289
chr22	38291938	38293254	CHS.35811.4:ENST00000359867	.	-	38293289
chr22	38291938	38293254	CHS.35811.4:ENST00000396832	.	-	38293289
chr22	38291938	38293254	CHS.35811.4:ENST00000400206	.	-	38293289
chr22	38291938	38293254	CHS.35811.5:ENST00000359867	.	-	38293289
chr22	38291938	38293254	CHS.35811.5:ENST00000396832	.	-	38293289
chr22	38291938	38293254	CHS.35811.5:ENST00000400206	.	-	38293289
chr22	38291938	38293254	CHS.35811.6:ENST00000359867	.	-	38293289
chr22	38291938	38293254	CHS.35811.6:ENST00000396832	.	-	38293289
chr22	38291938	38293254	CHS.35811.6:ENST00000400206	.	-	38293289
chr22	38292543	38293254	CHS.35811.8:ENST00000359867	.	-	38293289
chr22	38292543	38293254	CHS.35811.8:ENST00000396832	.	-	38293289
chr22	38292543	38293254	CHS.35811.8:ENST00000400206	.	-	38293289
chr22	38292543	38293254	CHS.35811.9:ENST00000359867	.	-	38293289
chr22	38292543	38293254	CHS.35811.9:ENST00000396832	.	-	38293289
chr22	38292543	38293254	CHS.35811.9:ENST00000400206	.	-	38293289
chr22	38291938	38293254	CHS.35812.1:ENST00000359867	.	-	38293289
chr22	38291938	38293254	CHS.35812.1:ENST00000396832	.	-	38293289
chr22	38291938	38293254	CHS.35812.1:ENST00000400206	.	-	38293289
chr22	38291938	38293254	CHS.35812.3:ENST00000359867	.	-	38293289
chr22	38291938	38293254	CHS.35812.3:ENST00000396832	.	-	38293289
chr22	38291938	38293254	CHS.35812.3:ENST00000400206	.	-	38293289
chr22	38291938	38293254	CHS.35812.4:ENST00000359867	.	-	38293289
chr22	38291938	38293254	CHS.35812.4:ENST00000396832	.	-	38293289
chr22	38291938	38293254	CHS.35812.4:ENST00000400206	.	-	38293289
chr22	38735131	38735240	CHS.35833.11:ENST00000405510	.	-	38736269
chr22	38735154	38735208	CHS.35833.8:ENST00000405510	.	-	38736269
chr22	38822171	38822203	CHS.35836.10:ENST00000333039	.	-	38822611
chr22	38864762	38864782	CHS.35837.4:ENST00000407418	.	-	38866211
chr1	163075078	163075108	CHS.3585.10:ENST00000367909	.	+	163074557
chr1	163075080	163075116	CHS.3585.8:ENST00000367909	.	+	163074557
chr22	39225313	39225694	CHS.35866.2:ENST00000331163	.	-	39225725
chr22	39225313	39225694	CHS.35866.7:ENST00000331163	.	-	39225725
chr22	41358492	41358515	CHS.35940.2:ENST00000352645	.	+	41357426
chr22	41358492	41358543	CHS.35940.4:ENST00000352645	.	+	41357426
chr22	41357435	41357484	CHS.35940.9:ENST00000352645	.	+	41357426
chr22	41527742	41528465	CHS.35953.6:ENST00000355209	.	-	41529285
chr22	41527647	41528465	CHS.35953.7:ENST00000355209	.	-	41529285
chr22	41599669	41600101	CHS.35958.5:ENST00000263256	.	-	41601099
chr22	41899553	41900019	CHS.35969.2:ENST00000424354	.	+	41880906
chr22	41886308	41886412	CHS.35969.5:ENST00000424354	.	+	41880906
chr22	42027262	42029938	CHS.35978.10:ENST00000543212	.	+	42027178
chr22	42030026	42030719	CHS.35978.10:ENST00000543212	.	+	42027178
chr22	42030823	42032630	CHS.35978.12:ENST00000543212	.	+	42027178
chr22	42030026	42030719	CHS.35978.12:ENST00000543212	.	+	42027178
chr22	42027262	42029938	CHS.35978.12:ENST00000543212	.	+	42027178
chr22	42030823	42032630	CHS.35978.13:ENST00000543212	.	+	42027178
chr22	42030026	42030719	CHS.35978.13:ENST00000543212	.	+	42027178
chr22	42027262	42029938	CHS.35978.13:ENST00000543212	.	+	42027178
chr22	42030823	42032630	CHS.35978.14:ENST00000543212	.	+	42027178
chr22	42030026	42030719	CHS.35978.14:ENST00000543212	.	+	42027178
chr22	42027262	42029938	CHS.35978.14:ENST00000543212	.	+	42027178
chr22	42030823	42032630	CHS.35978.15:ENST00000543212	.	+	42027178
chr22	42030026	42030719	CHS.35978.15:ENST00000543212	.	+	42027178
chr22	42027262	42029938	CHS.35978.15:ENST00000543212	.	+	42027178
chr22	42030823	42032630	CHS.35978.2:ENST00000329620	.	+	42027178
chr22	42030026	42030719	CHS.35978.2:ENST00000329620	.	+	42027178
chr22	42027262	42029938	CHS.35978.2:ENST00000329620	.	+	42027178
chr22	42030823	42032630	CHS.35978.2:ENST00000436265	.	+	42027178
chr22	42030026	42030719	CHS.35978.2:ENST00000436265	.	+	42027178
chr22	42027262	42029938	CHS.35978.2:ENST00000436265	.	+	42027178
chr22	42030823	42032630	CHS.35978.2:ENST00000543212	.	+	42027178
chr22	42030026	42030719	CHS.35978.2:ENST00000543212	.	+	42027178
chr22	42027262	42029938	CHS.35978.2:ENST00000543212	.	+	42027178
chr22	42030026	42030719	CHS.35978.3:ENST00000329620	.	+	42027178
chr22	42027262	42029938	CHS.35978.3:ENST00000329620	.	+	42027178
chr22	42030026	42030719	CHS.35978.3:ENST00000436265	.	+	42027178
chr22	42030823	42058289	CHS.35978.3:ENST00000436265	.	+	42027178
chr22	42027262	42029938	CHS.35978.3:ENST00000436265	.	+	42027178
chr22	42027262	42029938	CHS.35978.3:ENST00000543212	.	+	42027178
chr22	42030026	42030719	CHS.35978.3:ENST00000543212	.	+	42027178
chr22	42027287	42029938	CHS.35978.4:ENST00000329620	.	+	42027178
chr22	42030823	42032630	CHS.35978.4:ENST00000329620	.	+	42027178
chr22	42030026	42030719	CHS.35978.4:ENST00000329620	.	+	42027178
chr22	42027287	42029938	CHS.35978.4:ENST00000436265	.	+	42027178
chr22	42030823	42032630	CHS.35978.4:ENST00000436265	.	+	42027178
chr22	42030026	42030719	CHS.35978.4:ENST00000436265	.	+	42027178
chr22	42027287	42029938	CHS.35978.4:ENST00000543212	.	+	42027178
chr22	42030823	42032630	CHS.35978.4:ENST00000543212	.	+	42027178
chr22	42030026	42030719	CHS.35978.4:ENST00000543212	.	+	42027178
chr22	42030823	42032630	CHS.35978.5:ENST00000543212	.	+	42027178
chr22	42030026	42030719	CHS.35978.5:ENST00000543212	.	+	42027178
chr22	42027262	42029938	CHS.35978.5:ENST00000543212	.	+	42027178
chr22	42027262	42029938	CHS.35978.7:ENST00000543212	.	+	42027178
chr22	42030823	42032630	CHS.35978.7:ENST00000543212	.	+	42027178
chr22	42030026	42030719	CHS.35978.7:ENST00000543212	.	+	42027178
chr22	42030823	42032630	CHS.35978.9:ENST00000543212	.	+	42027178
chr22	42030026	42030719	CHS.35978.9:ENST00000543212	.	+	42027178
chr22	42027262	42029938	CHS.35978.9:ENST00000543212	.	+	42027178
chr22	42082065	42084069	CHS.35983.1:ENST00000331479	.	+	42082059
chr22	42082065	42082221	CHS.35983.10:ENST00000331479	.	+	42082059
chr22	42082296	42083118	CHS.35983.2:ENST00000422252	.	+	42081958
chr22	42082436	42083118	CHS.35983.3:ENST00000331479	.	+	42082059
chr22	42082065	42082296	CHS.35983.3:ENST00000331479	.	+	42082059
chr22	42082296	42083118	CHS.35983.4:ENST00000331479	.	+	42082059
chr22	42082065	42083118	CHS.35983.6:ENST00000422252	.	+	42081958
chr22	42082065	42083118	CHS.35983.7:ENST00000331479	.	+	42082059
chr22	42082065	42082246	CHS.35983.8:ENST00000331479	.	+	42082059
chr22	42382592	42382612	CHS.36000.11:ENST00000329021	.	-	42385163
chr22	44168724	44168878	CHS.36046.4:ENST00000338758	.	+	44168675
chr1	165726915	165726997	CHS.3608.6:ENST00000612311	.	-	165728025
chr1	165726915	165726997	CHS.3608.6:ENST00000367881	.	-	165728025
chr1	165726915	165726997	CHS.3608.6:ENST00000392129	.	-	165728025
chr22	45843178	45843668	CHS.36102.1:ENST00000252934	.	+	45843178
chr22	45843178	45843668	CHS.36102.10:ENST00000252934	.	+	45843178
chr22	45843178	45843668	CHS.36102.2:ENST00000381061	.	+	45843178
chr22	45843178	45843668	CHS.36102.5:ENST00000252934	.	+	45843178
chr22	45843178	45843668	CHS.36102.6:ENST00000252934	.	+	45843178
chr22	45843178	45843668	CHS.36102.9:ENST00000252934	.	+	45843178
chr22	46679369	46679401	CHS.36146.13:ENST00000406902	.	+	46677248
chr22	46679369	46679401	CHS.36146.13:ENST00000361034	.	+	46677248
chr22	46679369	46679401	CHS.36146.13:ENST00000408031	.	+	46677248
chr22	47174386	47174516	CHS.36155.4:ENST00000337137	.	+	47173623
chr1	166850423	166852584	CHS.3620.1:ENST00000367876	.	+	166850406
chr1	166850423	166852584	CHS.3620.11:ENST00000367876	.	+	166850406
chr1	166850423	166852584	CHS.3620.17:ENST00000367876	.	+	166850406
chr1	166850423	166852584	CHS.3620.20:ENST00000367876	.	+	166850406
chr1	166850423	166851334	CHS.3620.7:ENST00000367876	.	+	166850406
chr1	166850423	166852566	CHS.3620.8:ENST00000367876	.	+	166850406
chr22	49963663	49963702	CHS.36221.11:ENST00000360612	.	+	49963124
chr22	49996860	49996993	CHS.36225.3:ENST00000389983	.	-	49997040
chr22	49996860	49996993	CHS.36225.3:ENST00000341280	.	-	49997040
chr22	50060729	50060831	CHS.36227.13:ENST00000395876	.	-	50061585
chr22	50060729	50060831	CHS.36227.13:ENST00000311597	.	-	50061585
chr22	50060729	50060780	CHS.36227.15:ENST00000395876	.	-	50061585
chr22	50060729	50060780	CHS.36227.15:ENST00000311597	.	-	50061585
chr22	50060152	50061452	CHS.36227.5:ENST00000395876	.	-	50061585
chr22	50060152	50061452	CHS.36227.5:ENST00000311597	.	-	50061585
chr22	50060152	50061452	CHS.36227.7:ENST00000395876	.	-	50061585
chr22	50060152	50061452	CHS.36227.7:ENST00000311597	.	-	50061585
chr22	50060780	50060831	CHS.36227.9:ENST00000395876	.	-	50061585
chr22	50060780	50060831	CHS.36227.9:ENST00000311597	.	-	50061585
chr22	50263877	50264794	CHS.36241.4:ENST00000330651	.	-	50264950
chr22	50263877	50264794	CHS.36241.4:ENST00000395764	.	-	50264950
chr22	50569081	50569335	CHS.36272.1:ENST00000405237	.	-	50569340
chr22	50569081	50569335	CHS.36272.1:ENST00000312108	.	-	50569340
chr22	50569081	50569335	CHS.36272.2:ENST00000405237	.	-	50569340
chr22	50569081	50569335	CHS.36272.2:ENST00000312108	.	-	50569340
chr22	50569081	50569335	CHS.36272.6:ENST00000405237	.	-	50569340
chr22	50569081	50569335	CHS.36272.6:ENST00000312108	.	-	50569340
chr22	50569081	50569335	CHS.36274.1:ENST00000405237	.	-	50569340
chr22	50569081	50569335	CHS.36274.1:ENST00000312108	.	-	50569340
chr22	50569081	50569335	CHS.36274.10:ENST00000405237	.	-	50569340
chr22	50569081	50569335	CHS.36274.10:ENST00000312108	.	-	50569340
chr22	50569081	50569166	CHS.36274.11:ENST00000405237	.	-	50569340
chr22	50569081	50569166	CHS.36274.11:ENST00000312108	.	-	50569340
chr22	50569081	50569335	CHS.36274.4:ENST00000405237	.	-	50569340
chr22	50569081	50569335	CHS.36274.4:ENST00000312108	.	-	50569340
chr3	244692	246567	CHS.36443.25:ENST00000453040	.	+	197925
chr3	198092	244612	CHS.36443.25:ENST00000453040	.	+	197925
chr3	244692	319682	CHS.36443.26:ENST00000453040	.	+	197925
chr3	198092	244612	CHS.36443.26:ENST00000453040	.	+	197925
chr3	244692	319682	CHS.36443.27:ENST00000453040	.	+	197925
chr3	198092	244612	CHS.36443.27:ENST00000453040	.	+	197925
chr3	1093120	1147926	CHS.36450.2:ENST00000397479	.	+	1092924
chr3	1128377	1147926	CHS.36450.3:ENST00000397479	.	+	1092924
chr3	1093120	1128266	CHS.36450.3:ENST00000397479	.	+	1092924
chr3	1093129	1147926	CHS.36450.4:ENST00000397479	.	+	1092924
chr3	1093120	1147926	CHS.36450.5:ENST00000397479	.	+	1092924
chr3	1128377	1147926	CHS.36450.7:ENST00000397479	.	+	1092924
chr3	1093120	1128266	CHS.36450.7:ENST00000397479	.	+	1092924
chr3	3149233	3150539	CHS.36462.3:ENST00000434583	.	+	3148151
chr3	3149233	3150539	CHS.36462.5:ENST00000434583	.	+	3148151
chr3	3148187	3149093	CHS.36462.5:ENST00000434583	.	+	3148151
chr3	3148187	3149093	CHS.36462.6:ENST00000434583	.	+	3148151
chr3	3148187	3150539	CHS.36462.7:ENST00000434583	.	+	3148151
chr3	7691106	7691209	CHS.36512.3:ENST00000467425	.	+	7686424
chr3	7691328	7693632	CHS.36512.3:ENST00000467425	.	+	7686424
chr3	7686448	7691038	CHS.36512.3:ENST00000467425	.	+	7686424
chr3	8659013	8659489	CHS.36524.20:ENST00000455157	.	-	8659743
chr3	8640069	8658924	CHS.36524.20:ENST00000455157	.	-	8659743
chr3	8639355	8639947	CHS.36524.20:ENST00000455157	.	-	8659743
chr3	8659013	8659489	CHS.36524.26:ENST00000455157	.	-	8659743
chr3	8659013	8659489	CHS.36524.27:ENST00000455157	.	-	8659743
chr3	8659013	8659489	CHS.36524.28:ENST00000455157	.	-	8659743
chr3	8640069	8658924	CHS.36524.28:ENST00000455157	.	-	8659743
chr3	8659013	8659489	CHS.36524.29:ENST00000455157	.	-	8659743
chr3	8640069	8658924	CHS.36524.29:ENST00000455157	.	-	8659743
chr3	8639355	8639947	CHS.36524.29:ENST00000455157	.	-	8659743
chr3	8659013	8659489	CHS.36524.30:ENST00000455157	.	-	8659743
chr3	8640069	8658924	CHS.36524.30:ENST00000455157	.	-	8659743
chr3	8639355	8639947	CHS.36524.30:ENST00000455157	.	-	8659743
chr3	8659013	8659489	CHS.36524.31:ENST00000455157	.	-	8659743
chr3	8640069	8658924	CHS.36524.31:ENST00000455157	.	-	8659743
chr3	8639355	8639947	CHS.36524.31:ENST00000455157	.	-	8659743
chr3	8659013	8659489	CHS.36524.32:ENST00000455157	.	-	8659743
chr3	8640069	8658924	CHS.36524.32:ENST00000455157	.	-	8659743
chr3	8639355	8639947	CHS.36524.32:ENST00000455157	.	-	8659743
chr3	8659013	8659489	CHS.36524.34:ENST00000455157	.	-	8659743
chr3	8640069	8658924	CHS.36524.34:ENST00000455157	.	-	8659743
chr3	8639355	8639947	CHS.36524.34:ENST00000455157	.	-	8659743
chr3	8745873	8745969	CHS.36525.2:ENST00000343849	.	+	8745864
chr3	8745873	8745969	CHS.36525.2:ENST00000397368	.	+	8745864
chr3	8745873	8745914	CHS.36525.3:ENST00000343849	.	+	8745864
chr3	8745873	8745914	CHS.36525.3:ENST00000397368	.	+	8745864
chr3	9433562	9433844	CHS.36537.10:ENST00000443339	.	+	9429911
chr3	9433950	9434333	CHS.36537.10:ENST00000443339	.	+	9429911
chr3	9434485	9434823	CHS.36537.10:ENST00000443339	.	+	9429911
chr3	9433562	9433844	CHS.36537.11:ENST00000443339	.	+	9429911
chr3	9433950	9434333	CHS.36537.11:ENST00000443339	.	+	9429911
chr3	9434485	9434823	CHS.36537.11:ENST00000443339	.	+	9429911
chr3	9433562	9433844	CHS.36537.12:ENST00000443339	.	+	9429911
chr3	9434485	9434823	CHS.36537.12:ENST00000443339	.	+	9429911
chr3	9433950	9434276	CHS.36537.12:ENST00000443339	.	+	9429911
chr3	9430051	9431707	CHS.36537.12:ENST00000443339	.	+	9429911
chr3	9433562	9433844	CHS.36537.13:ENST00000443339	.	+	9429911
chr3	9434485	9434823	CHS.36537.13:ENST00000443339	.	+	9429911
chr3	9430051	9433369	CHS.36537.13:ENST00000443339	.	+	9429911
chr3	9433950	9434276	CHS.36537.13:ENST00000443339	.	+	9429911
chr3	9433562	9433844	CHS.36537.14:ENST00000443339	.	+	9429911
chr3	9433950	9434333	CHS.36537.14:ENST00000443339	.	+	9429911
chr3	9434485	9434823	CHS.36537.14:ENST00000443339	.	+	9429911
chr3	9430051	9433369	CHS.36537.14:ENST00000443339	.	+	9429911
chr3	9433562	9433844	CHS.36537.15:ENST00000443339	.	+	9429911
chr3	9433950	9434333	CHS.36537.15:ENST00000443339	.	+	9429911
chr3	9434485	9434823	CHS.36537.15:ENST00000443339	.	+	9429911
chr3	9430051	9433369	CHS.36537.15:ENST00000443339	.	+	9429911
chr3	9433950	9434044	CHS.36537.16:ENST00000443339	.	+	9429911
chr3	9434485	9434823	CHS.36537.16:ENST00000443339	.	+	9429911
chr3	9430051	9433844	CHS.36537.16:ENST00000443339	.	+	9429911
chr3	9434181	9434276	CHS.36537.16:ENST00000443339	.	+	9429911
chr3	9433950	9434044	CHS.36537.17:ENST00000443339	.	+	9429911
chr3	9434485	9434823	CHS.36537.17:ENST00000443339	.	+	9429911
chr3	9430051	9433844	CHS.36537.17:ENST00000443339	.	+	9429911
chr3	9434181	9434276	CHS.36537.17:ENST00000443339	.	+	9429911
chr3	9434485	9434823	CHS.36537.18:ENST00000443339	.	+	9429911
chr3	9433950	9434276	CHS.36537.18:ENST00000443339	.	+	9429911
chr3	9430051	9433844	CHS.36537.18:ENST00000443339	.	+	9429911
chr3	9434485	9434823	CHS.36537.19:ENST00000443339	.	+	9429911
chr3	9430051	9433844	CHS.36537.19:ENST00000443339	.	+	9429911
chr3	9433950	9434276	CHS.36537.19:ENST00000443339	.	+	9429911
chr3	9433562	9433844	CHS.36537.2:ENST00000443339	.	+	9429911
chr3	9434485	9434823	CHS.36537.2:ENST00000443339	.	+	9429911
chr3	9433950	9434276	CHS.36537.2:ENST00000443339	.	+	9429911
chr3	9433950	9434333	CHS.36537.20:ENST00000443339	.	+	9429911
chr3	9434485	9434589	CHS.36537.20:ENST00000443339	.	+	9429911
chr3	9430051	9433844	CHS.36537.20:ENST00000443339	.	+	9429911
chr3	9434630	9434823	CHS.36537.20:ENST00000443339	.	+	9429911
chr3	9433950	9434333	CHS.36537.21:ENST00000443339	.	+	9429911
chr3	9434485	9434589	CHS.36537.21:ENST00000443339	.	+	9429911
chr3	9430051	9433844	CHS.36537.21:ENST00000443339	.	+	9429911
chr3	9434630	9434823	CHS.36537.21:ENST00000443339	.	+	9429911
chr3	9433950	9434333	CHS.36537.22:ENST00000443339	.	+	9429911
chr3	9434485	9434589	CHS.36537.22:ENST00000443339	.	+	9429911
chr3	9430051	9433844	CHS.36537.22:ENST00000443339	.	+	9429911
chr3	9434630	9434823	CHS.36537.22:ENST00000443339	.	+	9429911
chr3	9433950	9434333	CHS.36537.23:ENST00000443339	.	+	9429911
chr3	9434485	9434823	CHS.36537.23:ENST00000443339	.	+	9429911
chr3	9430051	9433844	CHS.36537.23:ENST00000443339	.	+	9429911
chr3	9433950	9434333	CHS.36537.24:ENST00000443339	.	+	9429911
chr3	9434485	9434823	CHS.36537.24:ENST00000443339	.	+	9429911
chr3	9430051	9433844	CHS.36537.24:ENST00000443339	.	+	9429911
chr3	9433950	9434333	CHS.36537.25:ENST00000443339	.	+	9429911
chr3	9434485	9434823	CHS.36537.25:ENST00000443339	.	+	9429911
chr3	9430051	9433844	CHS.36537.25:ENST00000443339	.	+	9429911
chr3	9433562	9433844	CHS.36537.28:ENST00000443339	.	+	9429911
chr3	9433950	9434333	CHS.36537.28:ENST00000443339	.	+	9429911
chr3	9434485	9434823	CHS.36537.28:ENST00000443339	.	+	9429911
chr3	9430051	9433369	CHS.36537.28:ENST00000443339	.	+	9429911
chr3	9433562	9433844	CHS.36537.29:ENST00000443339	.	+	9429911
chr3	9433950	9434333	CHS.36537.29:ENST00000443339	.	+	9429911
chr3	9434485	9434589	CHS.36537.29:ENST00000443339	.	+	9429911
chr3	9430051	9433369	CHS.36537.29:ENST00000443339	.	+	9429911
chr3	9434630	9434823	CHS.36537.29:ENST00000443339	.	+	9429911
chr3	9433562	9433844	CHS.36537.3:ENST00000443339	.	+	9429911
chr3	9434485	9434823	CHS.36537.3:ENST00000443339	.	+	9429911
chr3	9433950	9434276	CHS.36537.3:ENST00000443339	.	+	9429911
chr3	9433950	9434333	CHS.36537.30:ENST00000443339	.	+	9429911
chr3	9434485	9434589	CHS.36537.30:ENST00000443339	.	+	9429911
chr3	9430051	9433844	CHS.36537.30:ENST00000443339	.	+	9429911
chr3	9434630	9434823	CHS.36537.30:ENST00000443339	.	+	9429911
chr3	9433562	9433844	CHS.36537.4:ENST00000443339	.	+	9429911
chr3	9434485	9434823	CHS.36537.4:ENST00000443339	.	+	9429911
chr3	9433950	9434276	CHS.36537.4:ENST00000443339	.	+	9429911
chr3	9433562	9433844	CHS.36537.5:ENST00000443339	.	+	9429911
chr3	9434485	9434823	CHS.36537.5:ENST00000443339	.	+	9429911
chr3	9433950	9434276	CHS.36537.5:ENST00000443339	.	+	9429911
chr3	9433562	9433844	CHS.36537.6:ENST00000443339	.	+	9429911
chr3	9434485	9434823	CHS.36537.6:ENST00000443339	.	+	9429911
chr3	9433950	9434276	CHS.36537.6:ENST00000443339	.	+	9429911
chr3	9433562	9433844	CHS.36537.7:ENST00000443339	.	+	9429911
chr3	9434485	9434823	CHS.36537.7:ENST00000443339	.	+	9429911
chr3	9433950	9434276	CHS.36537.7:ENST00000443339	.	+	9429911
chr3	9433562	9433844	CHS.36537.8:ENST00000443339	.	+	9429911
chr3	9434485	9434823	CHS.36537.8:ENST00000443339	.	+	9429911
chr3	9433950	9434276	CHS.36537.8:ENST00000443339	.	+	9429911
chr3	9433562	9433844	CHS.36537.9:ENST00000443339	.	+	9429911
chr3	9434485	9434823	CHS.36537.9:ENST00000443339	.	+	9429911
chr3	9433950	9434276	CHS.36537.9:ENST00000443339	.	+	9429911
chr3	9945711	9946084	CHS.36562.5:ENST00000295984	.	-	9946229
chr3	9945711	9946084	CHS.36562.5:ENST00000412055	.	-	9946229
chr3	10081531	10104197	CHS.36570.5:ENST00000524279	.	-	10104243
chr3	10087240	10104197	CHS.36570.6:ENST00000524279	.	-	10104243
chr3	10081531	10087131	CHS.36570.6:ENST00000524279	.	-	10104243
chr3	10083722	10087131	CHS.36570.7:ENST00000524279	.	-	10104243
chr3	10087240	10102960	CHS.36570.7:ENST00000524279	.	-	10104243
chr3	10081531	10083543	CHS.36570.7:ENST00000524279	.	-	10104243
chr3	10279034	10279220	CHS.36578.1:ENST00000287652	.	+	10279022
chr3	10279034	10279220	CHS.36578.1:ENST00000448281	.	+	10279022
chr3	10279034	10279247	CHS.36578.11:ENST00000287652	.	+	10279022
chr3	10279034	10279247	CHS.36578.11:ENST00000448281	.	+	10279022
chr3	10279063	10279220	CHS.36578.4:ENST00000287652	.	+	10279022
chr3	10279063	10279220	CHS.36578.4:ENST00000448281	.	+	10279022
chr3	11556591	11558498	CHS.36601.10:ENST00000273038	.	-	11558558
chr3	11808583	11808674	CHS.36604.11:ENST00000457498	.	-	11833109
chr3	11830874	11833002	CHS.36604.7:ENST00000457498	.	-	11833109
chr3	11830874	11833002	CHS.36604.7:ENST00000411947	.	-	11833109
chr3	13505490	13505542	CHS.36633.13:ENST00000437379	.	+	13504680
chr3	13505490	13505542	CHS.36633.13:ENST00000295757	.	+	13504680
chr3	13505431	13505542	CHS.36633.14:ENST00000437379	.	+	13504680
chr3	13505431	13505542	CHS.36633.14:ENST00000295757	.	+	13504680
chr3	13505503	13505547	CHS.36633.15:ENST00000437379	.	+	13504680
chr3	13505503	13505547	CHS.36633.15:ENST00000295757	.	+	13504680
chr3	13505322	13505371	CHS.36633.3:ENST00000437379	.	+	13504680
chr3	13505322	13505371	CHS.36633.3:ENST00000295757	.	+	13504680
chr3	15255366	15255443	CHS.36680.19:ENST00000383791	.	-	15256088
chr3	15668305	15670109	CHS.36695.11:ENST00000399451	.	-	15670272
chr3	15668305	15670109	CHS.36695.11:ENST00000412318	.	-	15670272
chr3	15668305	15670109	CHS.36695.11:ENST00000624145	.	-	15670272
chr3	15668305	15670109	CHS.36695.13:ENST00000624145	.	-	15670272
chr3	15668305	15670109	CHS.36695.5:ENST00000624145	.	-	15670272
chr3	16303592	16337111	CHS.36712.13:ENST00000605932	.	+	16303559
chr3	16303592	16319460	CHS.36712.2:ENST00000605932	.	+	16303559
chr3	16303592	16322396	CHS.36712.22:ENST00000605932	.	+	16303559
chr3	16320791	16322396	CHS.36712.23:ENST00000605932	.	+	16303559
chr3	16322534	16323098	CHS.36712.23:ENST00000605932	.	+	16303559
chr3	16303592	16319460	CHS.36712.23:ENST00000605932	.	+	16303559
chr3	16322534	16323098	CHS.36712.24:ENST00000605932	.	+	16303559
chr3	16303592	16322396	CHS.36712.24:ENST00000605932	.	+	16303559
chr3	16322514	16323098	CHS.36712.25:ENST00000605932	.	+	16303559
chr3	16303592	16322396	CHS.36712.25:ENST00000605932	.	+	16303559
chr3	16303592	16323098	CHS.36712.26:ENST00000605932	.	+	16303559
chr3	16303592	16337111	CHS.36712.27:ENST00000605932	.	+	16303559
chr3	16303592	16322396	CHS.36712.3:ENST00000605932	.	+	16303559
chr3	16303592	16323098	CHS.36712.4:ENST00000605932	.	+	16303559
chr3	16303592	16337111	CHS.36712.5:ENST00000605932	.	+	16303559
chr3	19980174	19984193	CHS.36744.2:ENST00000333083	.	-	19984258
chr3	23919506	23920676	CHS.36782.10:ENST00000307839	.	+	23919498
chr3	23919506	23920676	CHS.36782.10:ENST00000413699	.	+	23919498
chr3	23919565	23919596	CHS.36782.8:ENST00000307839	.	+	23919498
chr3	23919565	23919596	CHS.36782.8:ENST00000413699	.	+	23919498
chr3	23919565	23919596	CHS.36782.9:ENST00000307839	.	+	23919498
chr3	23919565	23919596	CHS.36782.9:ENST00000413699	.	+	23919498
chr1	169387209	169395893	CHS.3679.3:ENST00000329281	.	+	169387179
chr1	169589565	169590146	CHS.3685.5:ENST00000263686	.	-	169590150
chr1	169589461	169590146	CHS.3685.6:ENST00000263686	.	-	169590150
chr1	169589869	169590146	CHS.3685.8:ENST00000263686	.	-	169590150
chr1	169724509	169725728	CHS.3688.1:ENST00000333360	.	-	169725746
chr3	33150342	33150376	CHS.36899.10:ENST00000309558	.	-	33152744
chr3	38524403	38524598	CHS.36962.11:ENST00000454803	.	+	38506855
chr3	38497689	38498766	CHS.36962.5:ENST00000412107	.	+	38496847
chr3	38497689	38498766	CHS.36962.5:ENST00000447573	.	+	38496847
chr3	38497689	38498766	CHS.36962.5:ENST00000438992	.	+	38496847
chr3	38499747	38500089	CHS.36962.7:ENST00000457367	.	+	38499732
chr3	39095414	39095480	CHS.36968.3:ENST00000302313	.	+	39094740
chr3	39513606	39524242	CHS.36986.1:ENST00000452959	.	+	39513419
chr3	39524326	39524443	CHS.36986.1:ENST00000452959	.	+	39513419
chr3	39513606	39524242	CHS.36986.10:ENST00000452959	.	+	39513419
chr3	39524326	39524443	CHS.36986.10:ENST00000452959	.	+	39513419
chr3	39513606	39524242	CHS.36986.13:ENST00000442631	.	+	39513383
chr3	39524326	39524443	CHS.36986.13:ENST00000442631	.	+	39513383
chr3	39527293	39527871	CHS.36986.16:ENST00000452959	.	+	39513419
chr3	39513606	39524242	CHS.36986.16:ENST00000452959	.	+	39513419
chr3	39524326	39524443	CHS.36986.16:ENST00000452959	.	+	39513419
chr3	39513606	39524242	CHS.36986.19:ENST00000424090	.	+	39502877
chr3	39524326	39524443	CHS.36986.19:ENST00000424090	.	+	39502877
chr3	39513606	39524242	CHS.36986.2:ENST00000452959	.	+	39513419
chr3	39524326	39524443	CHS.36986.2:ENST00000452959	.	+	39513419
chr3	39513606	39524242	CHS.36986.3:ENST00000452959	.	+	39513419
chr3	39524326	39524443	CHS.36986.3:ENST00000452959	.	+	39513419
chr3	39513606	39524242	CHS.36986.4:ENST00000452959	.	+	39513419
chr3	39524326	39524443	CHS.36986.4:ENST00000452959	.	+	39513419
chr3	39513606	39524242	CHS.36986.8:ENST00000424090	.	+	39502877
chr3	39524326	39524443	CHS.36986.8:ENST00000424090	.	+	39502877
chr3	39513606	39524242	CHS.36986.9:ENST00000442631	.	+	39513383
chr3	39524326	39524443	CHS.36986.9:ENST00000442631	.	+	39513383
chr1	11025208	11025550	CHS.370.10:ENST00000240185	.	+	11022651
chr1	11024335	11025109	CHS.370.10:ENST00000240185	.	+	11022651
chr1	11024335	11025109	CHS.370.11:ENST00000240185	.	+	11022651
chr1	11024335	11025109	CHS.370.13:ENST00000240185	.	+	11022651
chr1	11025208	11025550	CHS.370.5:ENST00000240185	.	+	11022651
chr1	11023329	11025109	CHS.370.7:ENST00000240185	.	+	11022651
chr1	11023329	11024063	CHS.370.8:ENST00000240185	.	+	11022651
chr1	11025208	11025550	CHS.370.8:ENST00000240185	.	+	11022651
chr1	11024335	11025109	CHS.370.8:ENST00000240185	.	+	11022651
chr3	41239354	41239818	CHS.37012.10:ENST00000396183	.	+	41239339
chr3	41239354	41239818	CHS.37012.10:ENST00000349496	.	+	41239339
chr3	41239354	41239818	CHS.37012.10:ENST00000396185	.	+	41239339
chr3	41239354	41239659	CHS.37012.13:ENST00000396183	.	+	41239339
chr3	41239354	41239659	CHS.37012.13:ENST00000349496	.	+	41239339
chr3	41239354	41239659	CHS.37012.13:ENST00000396185	.	+	41239339
chr3	41239354	41239659	CHS.37012.13:ENST00000453024	.	+	41239339
chr3	41239354	41239818	CHS.37012.16:ENST00000396183	.	+	41239339
chr3	41239354	41239818	CHS.37012.16:ENST00000349496	.	+	41239339
chr3	41239354	41239818	CHS.37012.16:ENST00000396185	.	+	41239339
chr3	41239354	41239818	CHS.37012.17:ENST00000396183	.	+	41239339
chr3	41239354	41239818	CHS.37012.17:ENST00000349496	.	+	41239339
chr3	41239354	41239818	CHS.37012.17:ENST00000396185	.	+	41239339
chr3	41239354	41239659	CHS.37012.20:ENST00000453024	.	+	41239339
chr3	41239354	41239659	CHS.37012.3:ENST00000453024	.	+	41239339
chr3	41239354	41239659	CHS.37012.5:ENST00000396183	.	+	41239339
chr3	41239354	41239659	CHS.37012.5:ENST00000349496	.	+	41239339
chr3	41239354	41239659	CHS.37012.5:ENST00000396185	.	+	41239339
chr3	41239354	41239659	CHS.37012.5:ENST00000453024	.	+	41239339
chr3	41239354	41239818	CHS.37012.6:ENST00000396183	.	+	41239339
chr3	41239354	41239818	CHS.37012.6:ENST00000349496	.	+	41239339
chr3	41239354	41239818	CHS.37012.6:ENST00000396185	.	+	41239339
chr3	41239354	41239818	CHS.37012.7:ENST00000396183	.	+	41239339
chr3	41239354	41239818	CHS.37012.7:ENST00000349496	.	+	41239339
chr3	41239354	41239818	CHS.37012.7:ENST00000396185	.	+	41239339
chr3	41239354	41239659	CHS.37012.8:ENST00000396183	.	+	41239339
chr3	41239354	41239659	CHS.37012.8:ENST00000349496	.	+	41239339
chr3	41239354	41239659	CHS.37012.8:ENST00000396185	.	+	41239339
chr3	41239354	41239659	CHS.37012.8:ENST00000453024	.	+	41239339
chr3	41239354	41239659	CHS.37012.9:ENST00000396183	.	+	41239339
chr3	41239354	41239659	CHS.37012.9:ENST00000349496	.	+	41239339
chr3	41239354	41239659	CHS.37012.9:ENST00000396185	.	+	41239339
chr3	41239354	41239659	CHS.37012.9:ENST00000453024	.	+	41239339
chr3	42708296	42708636	CHS.37032.5:ENST00000310232	.	-	42708982
chr3	43056532	43059833	CHS.37043.2:ENST00000273146	.	+	43056383
chr1	170730348	170735164	CHS.3705.12:ENST00000367760	.	+	170730328
chr1	170730348	170732288	CHS.3705.13:ENST00000367760	.	+	170730328
chr1	170730348	170734244	CHS.3705.9:ENST00000367760	.	+	170730328
chr1	171210799	171210963	CHS.3712.10:ENST00000209929	.	+	171209142
chr1	171210717	171210799	CHS.3712.11:ENST00000209929	.	+	171209142
chr1	171210881	171210963	CHS.3712.9:ENST00000209929	.	+	171209142
chr3	45919065	45919412	CHS.37127.12:ENST00000296137	.	-	45921767
chr3	46858101	46858230	CHS.37174.1:ENST00000395869	.	-	46858246
chr3	46858101	46858230	CHS.37174.1:ENST00000292327	.	-	46858246
chr3	46858101	46858230	CHS.37174.2:ENST00000395869	.	-	46858246
chr3	46858101	46858230	CHS.37174.2:ENST00000292327	.	-	46858246
chr3	46858101	46858230	CHS.37174.5:ENST00000395869	.	-	46858246
chr3	46858101	46858230	CHS.37174.5:ENST00000292327	.	-	46858246
chr3	46858101	46858230	CHS.37174.6:ENST00000395869	.	-	46858246
chr3	46858101	46858230	CHS.37174.6:ENST00000292327	.	-	46858246
chr3	46858101	46858230	CHS.37174.9:ENST00000395869	.	-	46858246
chr3	46858101	46858230	CHS.37174.9:ENST00000292327	.	-	46858246
chr3	47822231	47824766	CHS.37197.13:ENST00000395745	.	+	47819237
chr3	47822231	47824766	CHS.37197.13:ENST00000441384	.	+	47819237
chr1	171702084	171703705	CHS.3722.1:ENST00000236192	.	-	171704508
chr1	171702084	171703705	CHS.3722.1:ENST00000474047	.	-	171704508
chr1	171702084	171704386	CHS.3722.4:ENST00000236192	.	-	171704508
chr1	171702084	171704386	CHS.3722.4:ENST00000474047	.	-	171704508
chr3	48747940	48751537	CHS.37234.3:ENST00000265563	.	-	48751587
chr3	48747940	48751537	CHS.37234.3:ENST00000454963	.	-	48751587
chr3	48747940	48751584	CHS.37234.4:ENST00000265563	.	-	48751587
chr3	48747940	48751584	CHS.37234.4:ENST00000454963	.	-	48751587
chr3	48747940	48751584	CHS.37234.7:ENST00000265563	.	-	48751587
chr3	48747940	48751584	CHS.37234.7:ENST00000454963	.	-	48751587
chr3	49357291	49357333	CHS.37263.6:ENST00000419783	.	-	49357390
chr3	49665318	49667589	CHS.37271.1:ENST00000296452	.	+	49664836
chr3	49664853	49665228	CHS.37271.1:ENST00000296452	.	+	49664836
chr3	49664853	49665228	CHS.37271.2:ENST00000296452	.	+	49664836
chr3	49665318	49670472	CHS.37271.2:ENST00000296452	.	+	49664836
chr3	50257714	50258367	CHS.37300.1:ENST00000446079	.	+	50253082
chr3	50257714	50258367	CHS.37300.1:ENST00000266027	.	+	50257687
chr3	50257714	50258367	CHS.37300.10:ENST00000266027	.	+	50257687
chr3	50257714	50258023	CHS.37300.12:ENST00000266027	.	+	50257687
chr3	50257714	50258367	CHS.37300.13:ENST00000266027	.	+	50257687
chr3	50257714	50258367	CHS.37300.14:ENST00000266027	.	+	50257687
chr3	50257714	50258367	CHS.37300.14:ENST00000451956	.	+	50257687
chr3	50257714	50258367	CHS.37300.2:ENST00000422163	.	+	50257687
chr3	50257714	50258367	CHS.37300.2:ENST00000266027	.	+	50257687
chr3	50257714	50258367	CHS.37300.3:ENST00000266027	.	+	50257687
chr3	50257714	50258367	CHS.37300.5:ENST00000266027	.	+	50257687
chr3	50257714	50258367	CHS.37300.5:ENST00000313601	.	+	50257687
chr3	50257714	50258367	CHS.37300.6:ENST00000441156	.	+	50256196
chr3	50257714	50257969	CHS.37300.9:ENST00000266027	.	+	50257687
chr3	50257714	50257969	CHS.37300.9:ENST00000313601	.	+	50257687
chr3	50317894	50317945	CHS.37310.9:ENST00000447092	.	-	50318131
chr3	50317894	50317945	CHS.37310.9:ENST00000357750	.	-	50318131
chr3	50317894	50317945	CHS.37310.9:ENST00000395139	.	-	50318131
chr3	50317894	50317945	CHS.37310.9:ENST00000442581	.	-	50318131
chr3	50580495	50581611	CHS.37324.1:ENST00000434410	.	+	50580414
chr3	50580495	50581611	CHS.37324.1:ENST00000232854	.	+	50580414
chr3	50580495	50582077	CHS.37324.7:ENST00000434410	.	+	50580414
chr3	50580495	50582077	CHS.37324.7:ENST00000232854	.	+	50580414
chr3	50580495	50584034	CHS.37324.8:ENST00000434410	.	+	50580414
chr3	50580495	50584034	CHS.37324.8:ENST00000232854	.	+	50580414
chr3	51397124	51398734	CHS.37336.4:ENST00000504652	.	-	51398771
chr3	51987196	51987308	CHS.37360.1:ENST00000463721	.	+	51984150
chr3	51986661	51986987	CHS.37360.1:ENST00000463721	.	+	51984150
chr3	51988603	51988765	CHS.37360.1:ENST00000463721	.	+	51984150
chr3	51987061	51987146	CHS.37360.1:ENST00000463721	.	+	51984150
chr3	51987453	51987555	CHS.37360.1:ENST00000463721	.	+	51984150
chr3	51987624	51988523	CHS.37360.1:ENST00000463721	.	+	51984150
chr3	51985946	51986254	CHS.37360.1:ENST00000463721	.	+	51984150
chr3	51988826	51988910	CHS.37360.1:ENST00000463721	.	+	51984150
chr3	51984158	51985206	CHS.37360.1:ENST00000463721	.	+	51984150
chr3	51985465	51985851	CHS.37360.1:ENST00000463721	.	+	51984150
chr3	51985271	51985360	CHS.37360.1:ENST00000463721	.	+	51984150
chr3	51986504	51986604	CHS.37360.1:ENST00000463721	.	+	51984150
chr3	51986331	51986414	CHS.37360.1:ENST00000463721	.	+	51984150
chr3	51988603	51988765	CHS.37360.4:ENST00000463721	.	+	51984150
chr3	51987453	51987555	CHS.37360.4:ENST00000463721	.	+	51984150
chr3	51987624	51988523	CHS.37360.4:ENST00000463721	.	+	51984150
chr3	51985946	51986254	CHS.37360.4:ENST00000463721	.	+	51984150
chr3	51988826	51988910	CHS.37360.4:ENST00000463721	.	+	51984150
chr3	51985465	51985851	CHS.37360.4:ENST00000463721	.	+	51984150
chr3	51984158	51985360	CHS.37360.4:ENST00000463721	.	+	51984150
chr3	51986331	51986414	CHS.37360.4:ENST00000463721	.	+	51984150
chr3	51988603	51988765	CHS.37360.5:ENST00000463721	.	+	51984150
chr3	51987624	51988523	CHS.37360.5:ENST00000463721	.	+	51984150
chr3	51985946	51986254	CHS.37360.5:ENST00000463721	.	+	51984150
chr3	51988826	51988910	CHS.37360.5:ENST00000463721	.	+	51984150
chr3	51985465	51985851	CHS.37360.5:ENST00000463721	.	+	51984150
chr3	51984158	51985360	CHS.37360.5:ENST00000463721	.	+	51984150
chr3	51986331	51986414	CHS.37360.5:ENST00000463721	.	+	51984150
chr3	51988603	51988765	CHS.37360.6:ENST00000463721	.	+	51984150
chr3	51987061	51987146	CHS.37360.6:ENST00000463721	.	+	51984150
chr3	51987453	51987555	CHS.37360.6:ENST00000463721	.	+	51984150
chr3	51987624	51988523	CHS.37360.6:ENST00000463721	.	+	51984150
chr3	51985946	51986254	CHS.37360.6:ENST00000463721	.	+	51984150
chr3	51988826	51988910	CHS.37360.6:ENST00000463721	.	+	51984150
chr3	51985465	51985851	CHS.37360.6:ENST00000463721	.	+	51984150
chr3	51984158	51985360	CHS.37360.6:ENST00000463721	.	+	51984150
chr3	51987196	51987308	CHS.37360.6:ENST00000463721	.	+	51984150
chr3	51986331	51986414	CHS.37360.6:ENST00000463721	.	+	51984150
chr3	52293192	52293306	CHS.37391.10:ENST00000473032	.	+	52293131
chr3	52293192	52293306	CHS.37391.11:ENST00000471180	.	+	52293131
chr3	52293192	52293306	CHS.37391.13:ENST00000436784	.	+	52293123
chr3	52293192	52293306	CHS.37391.15:ENST00000471180	.	+	52293131
chr3	52293192	52293306	CHS.37391.5:ENST00000471180	.	+	52293131
chr3	52293192	52293306	CHS.37391.9:ENST00000436784	.	+	52293123
chr3	52433794	52433870	CHS.37398.4:ENST00000231721	.	-	52435605
chr3	53225609	53225750	CHS.37429.10:ENST00000462138	.	-	53225758
chr3	53225609	53225750	CHS.37429.10:ENST00000423525	.	-	53225758
chr3	53884722	53884754	CHS.37441.2:ENST00000495461	.	-	53885560
chr3	55606966	55683793	CHS.37462.19:ENST00000288221	.	-	55683835
chr3	55511276	55606750	CHS.37462.19:ENST00000288221	.	-	55683835
chr3	55606966	55683793	CHS.37462.19:ENST00000460849	.	-	55683835
chr3	55511276	55606750	CHS.37462.19:ENST00000460849	.	-	55683835
chr3	55606966	55683793	CHS.37462.19:ENST00000612797	.	-	55683835
chr3	55511276	55606750	CHS.37462.19:ENST00000612797	.	-	55683835
chr3	55511276	55683793	CHS.37462.3:ENST00000288221	.	-	55683835
chr3	55511276	55683793	CHS.37462.3:ENST00000460849	.	-	55683835
chr3	55511276	55683793	CHS.37462.3:ENST00000612797	.	-	55683835
chr3	55606966	55683793	CHS.37462.4:ENST00000288221	.	-	55683835
chr3	55511276	55606779	CHS.37462.4:ENST00000288221	.	-	55683835
chr3	55606966	55683793	CHS.37462.4:ENST00000460849	.	-	55683835
chr3	55511276	55606779	CHS.37462.4:ENST00000460849	.	-	55683835
chr3	55606966	55683793	CHS.37462.4:ENST00000612797	.	-	55683835
chr3	55511276	55606779	CHS.37462.4:ENST00000612797	.	-	55683835
chr3	57269618	57276527	CHS.37480.2:ENST00000487349	.	-	57276552
chr3	57626449	57627437	CHS.37486.7:ENST00000311128	.	-	57628216
chr3	58565956	58566045	CHS.37514.14:ENST00000360997	.	-	58566590
chr3	58565956	58566045	CHS.37514.14:ENST00000394481	.	-	58566590
chr3	59749568	59752220	CHS.37523.3:ENST00000476844	.	-	59752228
chr3	59749568	59752220	CHS.37523.3:ENST00000492590	.	-	59752228
chr3	59749579	59752220	CHS.37523.4:ENST00000476844	.	-	59752228
chr3	59749579	59752220	CHS.37523.4:ENST00000492590	.	-	59752228
chr3	63845082	63848363	CHS.37551.1:ENST00000295896	.	+	63845049
chr3	64517121	64522165	CHS.37566.2:ENST00000295903	.	-	64522173
chr3	64517121	64522165	CHS.37566.3:ENST00000498707	.	-	64522173
chr3	64518012	64522165	CHS.37566.4:ENST00000498707	.	-	64522173
chr3	64517121	64517829	CHS.37566.4:ENST00000498707	.	-	64522173
chr3	66377967	66378409	CHS.37583.20:ENST00000354883	.	+	66377804
chr3	69019974	69023144	CHS.37605.5:ENST00000398559	.	-	69023179
chr3	94053300	94053456	CHS.37769.4:ENST00000535334	.	+	94053260
chr3	94053300	94053456	CHS.37769.4:ENST00000394222	.	+	94053260
chr3	94053300	94053456	CHS.37769.4:ENST00000471138	.	+	94053260
chr3	97798203	97800702	CHS.37783.14:ENST00000493990	.	+	97798046
chr3	97798203	97800702	CHS.37783.14:ENST00000463745	.	+	97798046
chr3	97798203	97800765	CHS.37783.15:ENST00000493990	.	+	97798046
chr3	97798203	97800765	CHS.37783.15:ENST00000463745	.	+	97798046
chr3	97798203	97800702	CHS.37783.19:ENST00000493990	.	+	97798046
chr3	97798203	97800702	CHS.37783.19:ENST00000463745	.	+	97798046
chr1	11107316	11107404	CHS.378.6:ENST00000376838	.	-	11107487
chr3	100357047	100357503	CHS.37839.1:ENST00000394140	.	+	100355265
chr3	100357603	100358276	CHS.37839.2:ENST00000394140	.	+	100355265
chr3	100358344	100358443	CHS.37839.2:ENST00000394140	.	+	100355265
chr3	100357047	100357503	CHS.37839.2:ENST00000394140	.	+	100355265
chr3	100357603	100358276	CHS.37839.3:ENST00000394140	.	+	100355265
chr3	100358344	100361334	CHS.37839.3:ENST00000394140	.	+	100355265
chr3	100357047	100357503	CHS.37839.3:ENST00000394140	.	+	100355265
chr3	105571964	105574476	CHS.37901.6:ENST00000306107	.	+	105571936
chr3	105571964	105574476	CHS.37901.7:ENST00000472644	.	+	105571936
chr3	108046371	108047137	CHS.37937.10:ENST00000355354	.	-	108047286
chr3	108690903	108693359	CHS.37946.1:ENST00000361582	.	+	108690894
chr3	108690903	108693359	CHS.37946.10:ENST00000361582	.	+	108690894
chr3	108690903	108693359	CHS.37946.11:ENST00000361582	.	+	108690894
chr3	108690903	108693359	CHS.37946.2:ENST00000361582	.	+	108690894
chr3	108690903	108693359	CHS.37946.3:ENST00000361582	.	+	108690894
chr3	108690903	108693359	CHS.37946.8:ENST00000361582	.	+	108690894
chr3	108690903	108693359	CHS.37946.9:ENST00000361582	.	+	108690894
chr3	109294004	109300370	CHS.37957.2:ENST00000478945	.	-	109300395
chr3	109294004	109300370	CHS.37957.3:ENST00000478945	.	-	109300395
chr3	109294004	109300370	CHS.37957.4:ENST00000478945	.	-	109300395
chr3	109294004	109300370	CHS.37957.5:ENST00000478945	.	-	109300395
chr3	111649858	111665526	CHS.37972.4:ENST00000494798	.	+	111649803
chr3	113444831	113445286	CHS.38023.4:ENST00000295872	.	-	113445309
chr3	113959600	113961051	CHS.38034.2:ENST00000478793	.	+	113959540
chr3	114235333	114235721	CHS.38039.3:ENST00000308095	.	-	114236255
chr3	114235333	114235721	CHS.38039.3:ENST00000619534	.	-	114236255
chr3	114235333	114235474	CHS.38039.5:ENST00000308095	.	-	114236255
chr3	114235333	114235474	CHS.38039.5:ENST00000619534	.	-	114236255
chr3	114235333	114235721	CHS.38039.7:ENST00000308095	.	-	114236255
chr3	114235333	114235721	CHS.38039.7:ENST00000619534	.	-	114236255
chr3	115808097	115808176	CHS.38057.11:ENST00000490035	.	-	115810319
chr3	115808085	115808176	CHS.38057.15:ENST00000490035	.	-	115810319
chr3	115808093	115808176	CHS.38057.8:ENST00000490035	.	-	115810319
chr3	119525749	119527732	CHS.38104.2:ENST00000264246	.	-	119527773
chr3	119669665	119675144	CHS.38112.3:ENST00000261070	.	-	119675151
chr3	119669665	119675144	CHS.38112.4:ENST00000484810	.	-	119675151
chr3	119669665	119674712	CHS.38112.5:ENST00000261070	.	-	119675151
chr3	119669665	119674672	CHS.38112.7:ENST00000261070	.	-	119675151
chr3	119674788	119675144	CHS.38112.9:ENST00000261070	.	-	119675151
chr3	119674788	119675144	CHS.38112.9:ENST00000497116	.	-	119675151
chr3	119751098	119765051	CHS.38117.1:ENST00000482927	.	+	119703263
chr3	119751098	119765051	CHS.38117.2:ENST00000273390	.	+	119751094
chr3	119751098	119765051	CHS.38117.3:ENST00000482573	.	+	119707420
chr3	119751098	119765051	CHS.38117.4:ENST00000475093	.	+	119715689
chr3	119752376	119765051	CHS.38117.6:ENST00000273390	.	+	119751094
chr3	119751098	119752300	CHS.38117.6:ENST00000273390	.	+	119751094
chr3	124906742	124908146	CHS.38205.1:ENST00000616727	.	-	124908149
chr3	124906742	124908146	CHS.38205.2:ENST00000616727	.	-	124908149
chr3	126343149	126343191	CHS.38239.16:ENST00000296233	.	-	126343729
chr3	126527873	126529131	CHS.38251.2:ENST00000505070	.	-	126529352
chr1	178850808	178850835	CHS.3827.7:ENST00000234816	.	-	178851131
chr1	178850808	178850835	CHS.3827.7:ENST00000367629	.	-	178851131
chr3	127984279	127987481	CHS.38288.4:ENST00000407609	.	+	127984275
chr3	127984279	127987481	CHS.38288.6:ENST00000407609	.	+	127984275
chr1	179095517	179095539	CHS.3830.4:ENST00000367627	.	+	179095215
chr3	128880017	128884632	CHS.38314.8:ENST00000511227	.	+	128879970
chr3	128880017	128884632	CHS.38314.8:ENST00000505867	.	+	128879970
chr3	129091346	129094985	CHS.38321.1:ENST00000418265	.	-	129095027
chr3	129090409	129090432	CHS.38322.13:ENST00000315150	.	-	129091098
chr3	131387296	131387333	CHS.38380.5:ENST00000521288	.	+	131383338
chr3	132577015	132578795	CHS.38394.1:ENST00000471702	.	-	132697341
chr3	132688891	132689073	CHS.38394.1:ENST00000471702	.	-	132697341
chr3	132561217	132575771	CHS.38394.1:ENST00000471702	.	-	132697341
chr3	132692818	132694826	CHS.38394.1:ENST00000471702	.	-	132697341
chr3	132639656	132641971	CHS.38394.1:ENST00000471702	.	-	132697341
chr3	132686387	132687150	CHS.38394.1:ENST00000471702	.	-	132697341
chr3	132559942	132561100	CHS.38394.1:ENST00000471702	.	-	132697341
chr3	132618772	132619467	CHS.38394.1:ENST00000471702	.	-	132697341
chr3	132559085	132559832	CHS.38394.1:ENST00000471702	.	-	132697341
chr3	132631479	132639491	CHS.38394.1:ENST00000471702	.	-	132697341
chr3	132689263	132690527	CHS.38394.1:ENST00000471702	.	-	132697341
chr3	132691286	132692653	CHS.38394.1:ENST00000471702	.	-	132697341
chr3	132628446	132630436	CHS.38394.1:ENST00000471702	.	-	132697341
chr3	132696813	132697259	CHS.38394.1:ENST00000471702	.	-	132697341
chr3	132619545	132621131	CHS.38394.1:ENST00000471702	.	-	132697341
chr3	132687226	132688649	CHS.38394.1:ENST00000471702	.	-	132697341
chr3	132630558	132631340	CHS.38394.1:ENST00000471702	.	-	132697341
chr3	132690650	132691191	CHS.38394.1:ENST00000471702	.	-	132697341
chr3	132694965	132696730	CHS.38394.1:ENST00000471702	.	-	132697341
chr3	132642133	132642676	CHS.38394.1:ENST00000471702	.	-	132697341
chr3	132642802	132644796	CHS.38394.1:ENST00000471702	.	-	132697341
chr3	132621292	132626690	CHS.38394.1:ENST00000471702	.	-	132697341
chr3	132605205	132618633	CHS.38394.1:ENST00000471702	.	-	132697341
chr3	132575926	132576943	CHS.38394.1:ENST00000471702	.	-	132697341
chr3	132579558	132603228	CHS.38394.1:ENST00000471702	.	-	132697341
chr3	132626817	132628339	CHS.38394.1:ENST00000471702	.	-	132697341
chr3	132684794	132686259	CHS.38394.1:ENST00000471702	.	-	132697341
chr3	132603327	132605097	CHS.38394.1:ENST00000471702	.	-	132697341
chr3	138031366	138031444	CHS.38466.2:ENST00000343735	.	+	138031138
chr3	138476891	138477773	CHS.38479.3:ENST00000389567	.	+	138476851
chr3	141916440	141916554	CHS.38541.12:ENST00000465172	.	+	141902158
chr3	146433517	146441757	CHS.38597.20:ENST00000336685	.	-	146441794
chr3	146433517	146441757	CHS.38597.21:ENST00000336685	.	-	146441794
chr3	146433517	146441757	CHS.38597.21:ENST00000497985	.	-	146441794
chr3	146433517	146441757	CHS.38597.22:ENST00000336685	.	-	146441794
chr3	146433517	146441757	CHS.38597.22:ENST00000613069	.	-	146441794
chr3	146433517	146441757	CHS.38597.23:ENST00000336685	.	-	146441794
chr3	146433517	146441757	CHS.38597.24:ENST00000336685	.	-	146441794
chr3	146434021	146441757	CHS.38597.25:ENST00000336685	.	-	146441794
chr3	146434021	146441757	CHS.38597.25:ENST00000613069	.	-	146441794
chr3	146434355	146441757	CHS.38597.26:ENST00000336685	.	-	146441794
chr3	146434355	146441757	CHS.38597.26:ENST00000613069	.	-	146441794
chr3	146440705	146441757	CHS.38597.27:ENST00000336685	.	-	146441794
chr3	146440705	146441757	CHS.38597.27:ENST00000613069	.	-	146441794
chr3	146576725	146586029	CHS.38599.1:ENST00000482567	.	-	146586076
chr3	146585942	146586029	CHS.38599.2:ENST00000443512	.	-	146586076
chr3	149031360	149032200	CHS.38630.1:ENST00000310053	.	-	149032222
chr3	149031360	149032200	CHS.38630.1:ENST00000392912	.	-	149032222
chr3	149031360	149032200	CHS.38630.1:ENST00000494055	.	-	149032222
chr3	149031363	149032200	CHS.38630.3:ENST00000465259	.	-	149032222
chr3	149031363	149032200	CHS.38630.5:ENST00000310053	.	-	149032222
chr3	149031363	149032200	CHS.38630.5:ENST00000392912	.	-	149032222
chr3	149031363	149032200	CHS.38630.5:ENST00000494055	.	-	149032222
chr3	149162875	149165945	CHS.38633.2:ENST00000481169	.	-	149166017
chr3	149761613	149767156	CHS.38653.4:ENST00000484019	.	-	149790869
chr3	149965793	149965832	CHS.38656.7:ENST00000452853	.	-	149966169
chr3	149965793	149965832	CHS.38656.7:ENST00000481767	.	-	149966169
chr3	150542665	150542697	CHS.38676.10:ENST00000239944	.	-	150544460
chr3	150542665	150542697	CHS.38676.10:ENST00000479209	.	-	150544460
chr3	150542314	150544181	CHS.38676.8:ENST00000239944	.	-	150544460
chr3	150542314	150544181	CHS.38676.8:ENST00000479209	.	-	150544460
chr3	150627163	150627658	CHS.38679.1:ENST00000471696	.	+	150627131
chr3	152459345	152462384	CHS.38715.13:ENST00000324210	.	+	152459324
chr3	152459345	152462384	CHS.38715.14:ENST00000355460	.	+	152459324
chr3	152459345	152462384	CHS.38715.15:ENST00000493459	.	+	152459324
chr3	152459345	152462384	CHS.38715.24:ENST00000463374	.	+	152459324
chr3	152459345	152462384	CHS.38715.47:ENST00000485910	.	+	152459324
chr3	152459345	152462384	CHS.38715.51:ENST00000355460	.	+	152459324
chr3	152459345	152462384	CHS.38715.55:ENST00000463374	.	+	152459324
chr3	152459345	152462384	CHS.38715.57:ENST00000324210	.	+	152459324
chr3	152459345	152462384	CHS.38715.6:ENST00000324210	.	+	152459324
chr3	152459345	152462384	CHS.38715.62:ENST00000355460	.	+	152459324
chr3	152459345	152462384	CHS.38715.64:ENST00000324210	.	+	152459324
chr3	152459345	152462384	CHS.38715.68:ENST00000324210	.	+	152459324
chr3	152459345	152462384	CHS.38715.70:ENST00000463374	.	+	152459324
chr3	152459345	152462384	CHS.38715.74:ENST00000324210	.	+	152459324
chr3	152459345	152462384	CHS.38715.76:ENST00000355460	.	+	152459324
chr3	152459345	152462384	CHS.38715.77:ENST00000463374	.	+	152459324
chr3	152459345	152462384	CHS.38715.81:ENST00000485910	.	+	152459324
chr3	155290846	155290939	CHS.38750.1:ENST00000489090	.	-	155290946
chr3	155290846	155290939	CHS.38750.2:ENST00000489090	.	-	155290946
chr3	155290846	155290939	CHS.38750.3:ENST00000489090	.	-	155290946
chr3	155483048	155483348	CHS.38753.9:ENST00000447496	.	-	155483368
chr3	155826819	155828181	CHS.38757.3:ENST00000359479	.	-	155828212
chr3	155937881	155940761	CHS.38760.4:ENST00000496455	.	+	155937689
chr3	155937881	155943718	CHS.38760.5:ENST00000496455	.	+	155937689
chr3	156542854	156542890	CHS.38765.9:ENST00000265044	.	-	156543205
chr3	169993101	169993654	CHS.38922.8:ENST00000337002	.	+	169993060
chr3	169993101	169993654	CHS.38922.8:ENST00000480708	.	+	169993060
chr3	171856707	171858060	CHS.38958.3:ENST00000334567	.	+	171856701
chr3	179392104	179393881	CHS.39046.3:ENST00000471841	.	+	179392056
chr3	179397961	179399433	CHS.39047.8:ENST00000232564	.	-	179401215
chr3	179624191	179624216	CHS.39055.6:ENST00000259037	.	+	179624037
chr3	179624191	179624216	CHS.39055.8:ENST00000359944	.	+	179614953
chr1	182556222	182560278	CHS.3910.6:ENST00000294854	.	+	182556054
chr3	184170877	184171566	CHS.39133.6:ENST00000313143	.	+	184170752
chr3	185644587	185645341	CHS.39173.20:ENST00000457616	.	-	185645533
chr3	185644587	185645341	CHS.39173.21:ENST00000346192	.	-	185645533
chr3	185644587	185645341	CHS.39173.3:ENST00000382199	.	-	185645533
chr3	186546955	186551128	CHS.39192.1:ENST00000338733	.	-	186551152
chr3	186546955	186551128	CHS.39192.2:ENST00000446782	.	-	186551152
chr3	186546955	186551128	CHS.39192.3:ENST00000338733	.	-	186551152
chr1	183143323	183144573	CHS.3922.1:ENST00000258341	.	+	183142787
chr1	11662928	11663141	CHS.393.21:ENST00000376770	.	+	11661270
chr1	11662928	11663141	CHS.393.21:ENST00000251547	.	+	11661270
chr1	11661308	11661397	CHS.393.23:ENST00000376770	.	+	11661270
chr1	11661308	11661397	CHS.393.23:ENST00000251547	.	+	11661270
chr1	11661308	11662624	CHS.393.24:ENST00000376770	.	+	11661270
chr1	11661308	11662624	CHS.393.24:ENST00000251547	.	+	11661270
chr3	193692132	193694605	CHS.39322.3:ENST00000361908	.	+	193692124
chr3	195515363	195516841	CHS.39393.1:ENST00000618156	.	-	195516898
chr3	196198347	196198451	CHS.39432.10:ENST00000438232	.	-	196207397
chr3	196197725	196198275	CHS.39432.10:ENST00000438232	.	-	196207397
chr3	196198347	196198451	CHS.39432.11:ENST00000397544	.	-	196198517
chr3	196197725	196198275	CHS.39432.11:ENST00000397544	.	-	196198517
chr3	196198347	196198451	CHS.39432.11:ENST00000438232	.	-	196207397
chr3	196197725	196198275	CHS.39432.11:ENST00000438232	.	-	196207397
chr3	196198347	196198451	CHS.39432.12:ENST00000438232	.	-	196207397
chr3	196197725	196198275	CHS.39432.12:ENST00000438232	.	-	196207397
chr3	196197725	196198275	CHS.39432.16:ENST00000438232	.	-	196207397
chr3	196197725	196198275	CHS.39432.22:ENST00000438232	.	-	196207397
chr3	196197725	196198451	CHS.39432.23:ENST00000397544	.	-	196198517
chr3	196197725	196198451	CHS.39432.23:ENST00000438232	.	-	196207397
chr3	196197725	196198275	CHS.39432.24:ENST00000438232	.	-	196207397
chr3	196198869	196199345	CHS.39432.30:ENST00000438232	.	-	196207397
chr3	196197725	196198275	CHS.39432.8:ENST00000438232	.	-	196207397
chr3	196198347	196198451	CHS.39432.9:ENST00000438232	.	-	196207397
chr3	196197725	196198275	CHS.39432.9:ENST00000438232	.	-	196207397
chr3	196234864	196237791	CHS.39435.1:ENST00000292823	.	-	196238690
chr3	196234864	196237446	CHS.39435.3:ENST00000292823	.	-	196238690
chr3	196234864	196237446	CHS.39435.5:ENST00000292823	.	-	196238690
chr3	196316231	196323743	CHS.39441.1:ENST00000442633	.	-	196323819
chr3	196470453	196470538	CHS.39448.3:ENST00000318037	.	-	196471821
chr4	426973	435769	CHS.39604.3:ENST00000515578	.	-	437458
chr4	427119	435769	CHS.39604.4:ENST00000515578	.	-	437458
chr4	766405	766673	CHS.39619.15:ENST00000440452	.	+	734116
chr1	185297422	185297449	CHS.3963.16:ENST00000367498	.	-	185298037
chr4	1098037	1099715	CHS.39639.28:ENST00000510715	.	-	1099753
chr4	1640617	1640740	CHS.39665.16:ENST00000308132	.	-	1641295
chr4	1640617	1640740	CHS.39665.16:ENST00000461064	.	-	1641295
chr4	1640617	1640740	CHS.39665.16:ENST00000472884	.	-	1641295
chr4	1807951	1808019	CHS.39675.17:ENST00000260795	.	+	1807259
chr4	2065270	2065351	CHS.39687.4:ENST00000423729	.	+	2064124
chr4	2248116	2248196	CHS.39692.5:ENST00000337190	.	-	2250546
chr4	2938188	2938811	CHS.39714.3:ENST00000416614	.	-	2938833
chr4	2938188	2938811	CHS.39714.3:ENST00000314262	.	-	2938833
chr4	3520193	3524906	CHS.39732.10:ENST00000515119	.	-	3525035
chr4	3516198	3518033	CHS.39732.10:ENST00000515119	.	-	3525035
chr4	3518991	3520071	CHS.39732.10:ENST00000515119	.	-	3525035
chr4	3518192	3518870	CHS.39732.10:ENST00000515119	.	-	3525035
chr4	4237077	4237826	CHS.39755.10:ENST00000382753	.	-	4237838
chr4	4236250	4237826	CHS.39755.12:ENST00000382753	.	-	4237838
chr4	4237077	4237826	CHS.39755.14:ENST00000254742	.	-	4237838
chr4	4237096	4237826	CHS.39755.3:ENST00000382753	.	-	4237838
chr4	4236254	4237826	CHS.39755.7:ENST00000382753	.	-	4237838
chr4	4236256	4237826	CHS.39755.8:ENST00000382753	.	-	4237838
chr4	4236256	4237826	CHS.39755.9:ENST00000254742	.	-	4237838
chr4	5905449	5928410	CHS.39789.1:ENST00000324058	.	-	5959377
chr4	5928569	5956701	CHS.39789.1:ENST00000324058	.	-	5959377
chr4	5905449	5928410	CHS.39789.2:ENST00000324058	.	-	5959377
chr4	5928569	5956701	CHS.39789.2:ENST00000324058	.	-	5959377
chr4	5905449	5928410	CHS.39789.4:ENST00000324058	.	-	5959377
chr4	5957667	5958534	CHS.39789.4:ENST00000324058	.	-	5959377
chr4	5928569	5956701	CHS.39789.4:ENST00000324058	.	-	5959377
chr4	5905449	5956701	CHS.39789.5:ENST00000324058	.	-	5959377
chr4	5905449	5928410	CHS.39789.6:ENST00000324058	.	-	5959377
chr4	5957667	5958534	CHS.39789.6:ENST00000324058	.	-	5959377
chr4	5928569	5956701	CHS.39789.6:ENST00000324058	.	-	5959377
chr1	186419077	186420087	CHS.3979.14:ENST00000287859	.	+	186419073
chr4	6641635	6641729	CHS.39799.10:ENST00000320912	.	+	6641243
chr4	6641635	6641729	CHS.39799.10:ENST00000382581	.	+	6641243
chr4	6641258	6641737	CHS.39799.11:ENST00000320912	.	+	6641243
chr4	6641258	6641737	CHS.39799.11:ENST00000382581	.	+	6641243
chr4	6641258	6641729	CHS.39799.12:ENST00000320912	.	+	6641243
chr4	6641258	6641729	CHS.39799.12:ENST00000382581	.	+	6641243
chr4	6641258	6641729	CHS.39799.2:ENST00000320912	.	+	6641243
chr4	6641258	6641729	CHS.39799.2:ENST00000382581	.	+	6641243
chr4	6641258	6641445	CHS.39799.3:ENST00000320912	.	+	6641243
chr4	6641258	6641445	CHS.39799.3:ENST00000382581	.	+	6641243
chr4	6641258	6641729	CHS.39799.4:ENST00000320912	.	+	6641243
chr4	6641258	6641729	CHS.39799.4:ENST00000382581	.	+	6641243
chr4	6641258	6641729	CHS.39799.6:ENST00000320912	.	+	6641243
chr4	6641258	6641729	CHS.39799.6:ENST00000382581	.	+	6641243
chr4	6641258	6641445	CHS.39799.7:ENST00000320912	.	+	6641243
chr4	6641610	6641729	CHS.39799.7:ENST00000320912	.	+	6641243
chr4	6641258	6641445	CHS.39799.7:ENST00000382581	.	+	6641243
chr4	6641610	6641729	CHS.39799.7:ENST00000382581	.	+	6641243
chr4	6641258	6641384	CHS.39799.8:ENST00000320912	.	+	6641243
chr4	6641258	6641384	CHS.39799.8:ENST00000382581	.	+	6641243
chr4	6641258	6641630	CHS.39799.9:ENST00000320912	.	+	6641243
chr4	6641258	6641630	CHS.39799.9:ENST00000382581	.	+	6641243
chr4	6708643	6709049	CHS.39805.1:ENST00000320848	.	-	6709248
chr4	6708643	6709225	CHS.39805.2:ENST00000320848	.	-	6709248
chr4	6708643	6709230	CHS.39805.3:ENST00000320848	.	-	6709248
chr4	6708643	6709233	CHS.39805.4:ENST00000320848	.	-	6709248
chr4	6708643	6709152	CHS.39805.5:ENST00000320848	.	-	6709248
chr4	6708809	6708875	CHS.39805.6:ENST00000320848	.	-	6709248
chr4	6708643	6708771	CHS.39805.6:ENST00000320848	.	-	6709248
chr4	8599582	8600956	CHS.39860.1:ENST00000515606	.	+	8599571
chr4	8599582	8600160	CHS.39860.11:ENST00000515606	.	+	8599571
chr4	8599586	8600956	CHS.39860.6:ENST00000515606	.	+	8599571
chr4	8599582	8600160	CHS.39860.7:ENST00000515606	.	+	8599571
chr4	15960611	15962437	CHS.39978.1:ENST00000259989	.	-	15962460
chr4	15960611	15962027	CHS.39978.2:ENST00000259989	.	-	15962460
chr4	15969368	15971042	CHS.39979.11:ENST00000447510	.	-	15971069
chr4	15969368	15971042	CHS.39979.12:ENST00000447510	.	-	15971069
chr4	15969368	15971042	CHS.39979.13:ENST00000447510	.	-	15971069
chr4	15969368	15971042	CHS.39979.15:ENST00000505450	.	-	15971069
chr4	15969368	15971042	CHS.39979.15:ENST00000508167	.	-	15971069
chr4	15969368	15971042	CHS.39979.16:ENST00000447510	.	-	15971069
chr4	15969368	15971042	CHS.39979.17:ENST00000505450	.	-	15971069
chr4	15969368	15971042	CHS.39979.17:ENST00000508167	.	-	15971069
chr4	15969368	15971042	CHS.39979.26:ENST00000505450	.	-	15971069
chr4	15969368	15971042	CHS.39979.26:ENST00000508167	.	-	15971069
chr4	15969368	15971042	CHS.39979.27:ENST00000447510	.	-	15971069
chr4	15969368	15971042	CHS.39979.5:ENST00000447510	.	-	15971069
chr4	15969368	15971042	CHS.39979.6:ENST00000447510	.	-	15971069
chr4	15969368	15971042	CHS.39979.7:ENST00000447510	.	-	15971069
chr4	17843565	17845689	CHS.40008.11:ENST00000326877	.	-	17845723
chr4	17867025	17873387	CHS.40008.6:ENST00000510451	.	-	17962015
chr4	20727397	20752564	CHS.40023.1:ENST00000471979	.	+	20727338
chr4	20727397	20752564	CHS.40023.2:ENST00000471979	.	+	20727338
chr4	20727397	20752564	CHS.40023.25:ENST00000471979	.	+	20727338
chr4	20727397	20752564	CHS.40023.29:ENST00000471979	.	+	20727338
chr4	20727397	20752564	CHS.40023.32:ENST00000471979	.	+	20727338
chr4	20727397	20752564	CHS.40023.34:ENST00000471979	.	+	20727338
chr4	20727397	20752564	CHS.40023.4:ENST00000471979	.	+	20727338
chr4	20727397	20752564	CHS.40023.44:ENST00000471979	.	+	20727338
chr4	20727397	20752626	CHS.40023.45:ENST00000471979	.	+	20727338
chr4	20727397	20752564	CHS.40023.5:ENST00000471979	.	+	20727338
chr4	20727397	20752564	CHS.40023.55:ENST00000471979	.	+	20727338
chr4	24800528	24800618	CHS.40054.11:ENST00000382120	.	+	24800241
chr4	37591217	37631384	CHS.40182.1:ENST00000314117	.	-	37631390
chr4	37613342	37631384	CHS.40182.6:ENST00000314117	.	-	37631390
chr4	38967641	38971031	CHS.40223.7:ENST00000381938	.	-	38971072
chr4	38967641	38971031	CHS.40223.8:ENST00000381938	.	-	38971072
chr4	39278663	39285486	CHS.40228.1:ENST00000399820	.	+	39278647
chr4	39278663	39285486	CHS.40228.13:ENST00000506869	.	+	39199487
chr4	39278663	39285486	CHS.40228.14:ENST00000506869	.	+	39199487
chr4	39278663	39285486	CHS.40228.2:ENST00000506869	.	+	39199487
chr4	39454211	39454532	CHS.40231.10:ENST00000295955	.	-	39454545
chr4	39454211	39454532	CHS.40231.10:ENST00000449470	.	-	39454545
chr4	39454225	39454532	CHS.40231.15:ENST00000295955	.	-	39454545
chr4	39454225	39454532	CHS.40231.15:ENST00000449470	.	-	39454545
chr4	39454225	39454532	CHS.40231.4:ENST00000295955	.	-	39454545
chr4	39454225	39454532	CHS.40231.4:ENST00000449470	.	-	39454545
chr4	39454225	39454532	CHS.40231.5:ENST00000295955	.	-	39454545
chr4	39454225	39454532	CHS.40231.5:ENST00000449470	.	-	39454545
chr4	39454246	39454532	CHS.40231.7:ENST00000295955	.	-	39454545
chr4	39454246	39454532	CHS.40231.7:ENST00000449470	.	-	39454545
chr4	40100126	40102074	CHS.40246.6:ENST00000511480	.	+	40100103
chr4	40100126	40102074	CHS.40246.7:ENST00000511480	.	+	40100103
chr4	51908975	51909157	CHS.40373.18:ENST00000477560	.	+	51886653
chr4	51848367	51860542	CHS.40373.6:ENST00000507741	.	+	51848251
chr4	52023755	52023784	CHS.40375.11:ENST00000381431	.	-	52023959
chr4	52094914	52096935	CHS.40379.6:ENST00000295213	.	+	52094884
chr4	55595411	55599141	CHS.40436.3:ENST00000264218	.	-	55599148
chr4	56024614	56031359	CHS.40443.2:ENST00000257287	.	+	56024600
chr4	67606389	67607193	CHS.40522.3:ENST00000396225	.	+	67606354
chr4	68227061	68227873	CHS.40538.12:ENST00000332644	.	-	68227913
chr4	68933478	68943281	CHS.40548.7:ENST00000503012	.	-	68943324
chr4	69955592	69956313	CHS.40564.2:ENST00000353151	.	-	69956352
chr4	69955592	69956313	CHS.40564.3:ENST00000353151	.	-	69956352
chr4	70000982	70002188	CHS.40566.1:ENST00000246895	.	+	70000946
chr4	70000982	70002188	CHS.40566.1:ENST00000615994	.	+	70000946
chr4	70000982	70002188	CHS.40566.2:ENST00000381060	.	+	70000946
chr4	70033253	70036266	CHS.40568.1:ENST00000526767	.	+	70033217
chr4	70055602	70058579	CHS.40569.1:ENST00000246896	.	+	70055566
chr4	70055602	70058579	CHS.40569.1:ENST00000610341	.	+	70055566
chr4	70161630	70162694	CHS.40572.1:ENST00000502294	.	+	70161594
chr4	70161630	70162694	CHS.40572.1:ENST00000344526	.	+	70161594
chr4	70161630	70162694	CHS.40572.2:ENST00000502294	.	+	70161594
chr4	70161630	70162694	CHS.40572.2:ENST00000344526	.	+	70161594
chr4	70234215	70235084	CHS.40575.1:ENST00000317987	.	+	70234184
chr4	70234215	70235084	CHS.40575.2:ENST00000317987	.	+	70234184
chr4	70234215	70235084	CHS.40575.3:ENST00000317987	.	+	70234184
chr4	70234215	70235084	CHS.40575.4:ENST00000317987	.	+	70234184
chr4	70249493	70251261	CHS.40576.1:ENST00000304954	.	+	70249456
chr4	70249493	70251261	CHS.40576.2:ENST00000304954	.	+	70249456
chr4	70249493	70251261	CHS.40576.3:ENST00000304954	.	+	70249456
chr4	70336346	70336965	CHS.40578.1:ENST00000273936	.	+	70336224
chr4	70336531	70336965	CHS.40578.2:ENST00000273936	.	+	70336224
chr4	70336432	70336965	CHS.40578.3:ENST00000273936	.	+	70336224
chr4	70994017	70994270	CHS.40595.6:ENST00000503359	.	+	70993979
chr4	71567083	71567787	CHS.40599.11:ENST00000264485	.	+	71567044
chr4	71567083	71567787	CHS.40599.17:ENST00000340595	.	+	71567044
chr4	71567083	71567787	CHS.40599.4:ENST00000264485	.	+	71567044
chr4	71567083	71567787	CHS.40599.8:ENST00000351898	.	+	71567044
chr4	71741870	71746150	CHS.40603.2:ENST00000273951	.	-	71746178
chr4	71741870	71746150	CHS.40603.3:ENST00000273951	.	-	71746178
chr4	71741870	71746150	CHS.40603.3:ENST00000504199	.	-	71746178
chr4	71741870	71746150	CHS.40603.4:ENST00000273951	.	-	71746178
chr4	73420321	73421091	CHS.40618.8:ENST00000295897	.	+	73420295
chr4	73455290	73455630	CHS.40619.2:ENST00000395792	.	+	73455277
chr4	73503110	73503875	CHS.40620.5:ENST00000226355	.	+	73503067
chr4	74180866	74181685	CHS.40656.11:ENST00000429335	.	+	74180727
chr4	74180866	74181685	CHS.40656.11:ENST00000423607	.	+	74180727
chr4	74180866	74181685	CHS.40656.12:ENST00000429335	.	+	74180727
chr4	74180866	74181685	CHS.40656.12:ENST00000423607	.	+	74180727
chr4	74180866	74181685	CHS.40656.13:ENST00000429335	.	+	74180727
chr4	74180866	74181685	CHS.40656.13:ENST00000423607	.	+	74180727
chr4	74180866	74181685	CHS.40656.16:ENST00000429335	.	+	74180727
chr4	74180866	74181685	CHS.40656.16:ENST00000423607	.	+	74180727
chr4	74180866	74181685	CHS.40656.17:ENST00000429335	.	+	74180727
chr4	74180866	74181685	CHS.40656.17:ENST00000423607	.	+	74180727
chr4	74452655	74454758	CHS.40665.1:ENST00000395748	.	+	74452634
chr4	74452655	74454493	CHS.40665.3:ENST00000395748	.	+	74452634
chr4	74746675	74748039	CHS.40668.4:ENST00000395743	.	-	74748043
chr4	74747322	74748039	CHS.40668.8:ENST00000395743	.	-	74748043
chr4	75539959	75542408	CHS.40683.19:ENST00000504190	.	+	75539924
chr4	75539959	75542408	CHS.40683.2:ENST00000504190	.	+	75539924
chr4	75539959	75542408	CHS.40683.5:ENST00000504190	.	+	75539924
chr4	75539959	75542408	CHS.40683.8:ENST00000507885	.	+	75539924
chr4	75539959	75542408	CHS.40683.8:ENST00000507556	.	+	75539924
chr4	75564252	75564387	CHS.40684.4:ENST00000511093	.	+	75563262
chr4	75578534	75581809	CHS.40685.1:ENST00000429927	.	-	75581835
chr4	75579178	75581809	CHS.40685.3:ENST00000429927	.	-	75581835
chr4	75579178	75581809	CHS.40685.7:ENST00000307465	.	-	75581835
chr4	75918789	75919908	CHS.40692.10:ENST00000507956	.	-	75919908
chr4	75918789	75919908	CHS.40692.11:ENST00000507956	.	-	75919908
chr4	75918789	75919908	CHS.40692.12:ENST00000507956	.	-	75919908
chr4	75918789	75919908	CHS.40692.16:ENST00000507956	.	-	75919908
chr4	75918789	75919908	CHS.40692.17:ENST00000507956	.	-	75919908
chr4	75918789	75919908	CHS.40692.18:ENST00000507956	.	-	75919908
chr4	75917773	75919908	CHS.40692.20:ENST00000507956	.	-	75919908
chr4	75917773	75918760	CHS.40692.21:ENST00000507956	.	-	75919908
chr4	75918789	75919908	CHS.40692.21:ENST00000507956	.	-	75919908
chr4	75918789	75919908	CHS.40692.22:ENST00000507956	.	-	75919908
chr4	75918789	75919908	CHS.40692.23:ENST00000507956	.	-	75919908
chr4	75917773	75919908	CHS.40692.3:ENST00000507956	.	-	75919908
chr4	75917773	75918760	CHS.40692.4:ENST00000507956	.	-	75919908
chr4	75918789	75919908	CHS.40692.4:ENST00000507956	.	-	75919908
chr4	75917773	75919908	CHS.40692.5:ENST00000507956	.	-	75919908
chr4	75917773	75918760	CHS.40692.6:ENST00000507956	.	-	75919908
chr4	75918789	75919908	CHS.40692.6:ENST00000507956	.	-	75919908
chr1	196788944	196789634	CHS.4070.5:ENST00000471440	.	+	196788827
chr4	78887309	78906107	CHS.40754.1:ENST00000512760	.	-	78930246
chr4	78906161	78915209	CHS.40754.1:ENST00000512760	.	-	78930246
chr4	78917880	78920533	CHS.40754.1:ENST00000512760	.	-	78930246
chr4	78915370	78917760	CHS.40754.1:ENST00000512760	.	-	78930246
chr4	78917880	78920533	CHS.40754.3:ENST00000512733	.	-	78920541
chr4	78912063	78917760	CHS.40754.3:ENST00000512733	.	-	78920541
chr4	78912063	78915209	CHS.40754.4:ENST00000512760	.	-	78930246
chr4	78915370	78917760	CHS.40754.4:ENST00000512760	.	-	78930246
chr4	78912063	78915209	CHS.40754.5:ENST00000512733	.	-	78920541
chr4	78917880	78920533	CHS.40754.5:ENST00000512733	.	-	78920541
chr4	78915370	78917760	CHS.40754.5:ENST00000512733	.	-	78920541
chr4	78917880	78920533	CHS.40754.7:ENST00000512733	.	-	78920541
chr4	78915370	78917760	CHS.40754.7:ENST00000512733	.	-	78920541
chr4	79317791	79325175	CHS.40756.7:ENST00000286794	.	-	79325190
chr4	82354154	82354930	CHS.40792.15:ENST00000352301	.	-	82355336
chr4	82354154	82355303	CHS.40792.2:ENST00000352301	.	-	82355336
chr4	82354154	82355303	CHS.40792.3:ENST00000353341	.	-	82355336
chr4	82354154	82355303	CHS.40792.4:ENST00000313899	.	-	82355336
chr4	82355001	82355303	CHS.40792.5:ENST00000313899	.	-	82355336
chr4	82354154	82354894	CHS.40792.5:ENST00000313899	.	-	82355336
chr4	82355001	82355303	CHS.40792.6:ENST00000353341	.	-	82355336
chr4	82354154	82354894	CHS.40792.6:ENST00000353341	.	-	82355336
chr4	82354154	82354930	CHS.40792.9:ENST00000353341	.	-	82355336
chr4	82424883	82426036	CHS.40795.1:ENST00000614627	.	-	82426061
chr4	82424883	82426036	CHS.40795.10:ENST00000295470	.	-	82426061
chr4	82424883	82426036	CHS.40795.10:ENST00000621267	.	-	82426061
chr4	82424883	82426036	CHS.40795.10:ENST00000502762	.	-	82426061
chr4	82424883	82426036	CHS.40795.10:ENST00000507721	.	-	82426061
chr4	82424883	82426036	CHS.40795.10:ENST00000602300	.	-	82426061
chr4	82424883	82426036	CHS.40795.10:ENST00000349655	.	-	82426061
chr4	82424883	82426036	CHS.40795.11:ENST00000507721	.	-	82426061
chr4	82424883	82426036	CHS.40795.11:ENST00000602300	.	-	82426061
chr4	82424883	82426036	CHS.40795.11:ENST00000349655	.	-	82426061
chr4	82424883	82426036	CHS.40795.12:ENST00000507721	.	-	82426061
chr4	82424883	82426036	CHS.40795.12:ENST00000602300	.	-	82426061
chr4	82424883	82426036	CHS.40795.12:ENST00000349655	.	-	82426061
chr4	82425667	82426036	CHS.40795.14:ENST00000507721	.	-	82426061
chr4	82424883	82425562	CHS.40795.14:ENST00000507721	.	-	82426061
chr4	82425667	82426036	CHS.40795.14:ENST00000602300	.	-	82426061
chr4	82424883	82425562	CHS.40795.14:ENST00000602300	.	-	82426061
chr4	82425667	82426036	CHS.40795.14:ENST00000349655	.	-	82426061
chr4	82424883	82425562	CHS.40795.14:ENST00000349655	.	-	82426061
chr4	82424883	82426036	CHS.40795.15:ENST00000507721	.	-	82426061
chr4	82424883	82426036	CHS.40795.15:ENST00000602300	.	-	82426061
chr4	82424883	82426036	CHS.40795.15:ENST00000349655	.	-	82426061
chr4	82424883	82426036	CHS.40795.2:ENST00000295470	.	-	82426061
chr4	82424883	82426036	CHS.40795.2:ENST00000621267	.	-	82426061
chr4	82424883	82426036	CHS.40795.2:ENST00000502762	.	-	82426061
chr4	82424883	82426036	CHS.40795.2:ENST00000507721	.	-	82426061
chr4	82424883	82426036	CHS.40795.2:ENST00000602300	.	-	82426061
chr4	82424883	82426036	CHS.40795.2:ENST00000349655	.	-	82426061
chr4	82424883	82425562	CHS.40795.3:ENST00000295470	.	-	82426061
chr4	82425667	82426036	CHS.40795.3:ENST00000295470	.	-	82426061
chr4	82424883	82425562	CHS.40795.3:ENST00000621267	.	-	82426061
chr4	82425667	82426036	CHS.40795.3:ENST00000621267	.	-	82426061
chr4	82424883	82425562	CHS.40795.3:ENST00000502762	.	-	82426061
chr4	82425667	82426036	CHS.40795.3:ENST00000502762	.	-	82426061
chr4	82424883	82425562	CHS.40795.3:ENST00000507721	.	-	82426061
chr4	82425667	82426036	CHS.40795.3:ENST00000507721	.	-	82426061
chr4	82424883	82425562	CHS.40795.3:ENST00000602300	.	-	82426061
chr4	82425667	82426036	CHS.40795.3:ENST00000602300	.	-	82426061
chr4	82424883	82425562	CHS.40795.3:ENST00000349655	.	-	82426061
chr4	82425667	82426036	CHS.40795.3:ENST00000349655	.	-	82426061
chr4	82425667	82426036	CHS.40795.6:ENST00000295470	.	-	82426061
chr4	82425667	82426036	CHS.40795.6:ENST00000621267	.	-	82426061
chr4	82425667	82426036	CHS.40795.6:ENST00000502762	.	-	82426061
chr4	82425667	82426036	CHS.40795.6:ENST00000507721	.	-	82426061
chr4	82425667	82426036	CHS.40795.6:ENST00000602300	.	-	82426061
chr4	82425667	82426036	CHS.40795.6:ENST00000349655	.	-	82426061
chr4	82424883	82426036	CHS.40795.9:ENST00000295470	.	-	82426061
chr4	82424883	82426036	CHS.40795.9:ENST00000621267	.	-	82426061
chr4	82424883	82426036	CHS.40795.9:ENST00000502762	.	-	82426061
chr4	82424883	82426036	CHS.40795.9:ENST00000507721	.	-	82426061
chr4	82424883	82426036	CHS.40795.9:ENST00000602300	.	-	82426061
chr4	82424883	82426036	CHS.40795.9:ENST00000349655	.	-	82426061
chr1	197541015	197545921	CHS.4081.10:ENST00000294737	.	-	197545962
chr1	197512953	197539963	CHS.4081.10:ENST00000294737	.	-	197545962
chr1	197510972	197511727	CHS.4081.10:ENST00000294737	.	-	197545962
chr1	197511944	197512870	CHS.4081.10:ENST00000294737	.	-	197545962
chr1	197540071	197540958	CHS.4081.10:ENST00000294737	.	-	197545962
chr4	83090971	83094677	CHS.40813.1:ENST00000311507	.	-	83094689
chr4	83090971	83094677	CHS.40813.1:ENST00000411416	.	-	83094689
chr4	83090971	83094677	CHS.40813.1:ENST00000509973	.	-	83094689
chr4	83090971	83094677	CHS.40813.10:ENST00000311507	.	-	83094689
chr4	83090971	83094677	CHS.40813.10:ENST00000411416	.	-	83094689
chr4	83090971	83094677	CHS.40813.10:ENST00000509973	.	-	83094689
chr4	83091011	83094677	CHS.40813.11:ENST00000509973	.	-	83094689
chr4	83090971	83094677	CHS.40813.12:ENST00000509973	.	-	83094689
chr4	83090971	83094677	CHS.40813.14:ENST00000311507	.	-	83094689
chr4	83090971	83094677	CHS.40813.14:ENST00000411416	.	-	83094689
chr4	83090971	83094677	CHS.40813.14:ENST00000509973	.	-	83094689
chr4	83090971	83094677	CHS.40813.2:ENST00000311507	.	-	83094689
chr4	83090971	83094677	CHS.40813.2:ENST00000411416	.	-	83094689
chr4	83090971	83094677	CHS.40813.2:ENST00000509973	.	-	83094689
chr4	83091433	83094677	CHS.40813.4:ENST00000311507	.	-	83094689
chr4	83091433	83094677	CHS.40813.4:ENST00000411416	.	-	83094689
chr4	83091433	83094677	CHS.40813.4:ENST00000509973	.	-	83094689
chr4	83091002	83094677	CHS.40813.7:ENST00000311507	.	-	83094689
chr4	83091002	83094677	CHS.40813.7:ENST00000411416	.	-	83094689
chr4	83091002	83094677	CHS.40813.7:ENST00000509973	.	-	83094689
chr4	83091011	83094677	CHS.40813.8:ENST00000311507	.	-	83094689
chr4	83091011	83094677	CHS.40813.8:ENST00000411416	.	-	83094689
chr4	83091011	83094677	CHS.40813.8:ENST00000509973	.	-	83094689
chr4	83091002	83094677	CHS.40813.9:ENST00000509973	.	-	83094689
chr4	86876443	86887757	CHS.40852.1:ENST00000295898	.	-	86887762
chr4	99641196	99649230	CHS.40984.1:ENST00000511828	.	-	99649269
chr4	99641196	99649230	CHS.40984.2:ENST00000511828	.	-	99649269
chr4	99641196	99649230	CHS.40984.3:ENST00000511828	.	-	99649269
chr4	99641196	99649230	CHS.40984.4:ENST00000511828	.	-	99649269
chr4	99641196	99649230	CHS.40984.5:ENST00000511828	.	-	99649269
chr4	99641196	99649230	CHS.40984.6:ENST00000511828	.	-	99649269
chr4	99879780	99879843	CHS.40986.10:ENST00000499666	.	-	99881996
chr4	99879747	99879780	CHS.40986.5:ENST00000499666	.	-	99881996
chr4	99879810	99879909	CHS.40986.6:ENST00000499666	.	-	99881996
chr4	99879909	99879942	CHS.40986.7:ENST00000499666	.	-	99881996
chr4	99879780	99879810	CHS.40986.8:ENST00000499666	.	-	99881996
chr4	100398373	100410281	CHS.40996.2:ENST00000511970	.	-	100410323
chr4	100398373	100410281	CHS.40996.3:ENST00000296420	.	-	100410323
chr4	100398373	100410281	CHS.40996.5:ENST00000305864	.	-	100410323
chr4	100409093	100410281	CHS.40996.6:ENST00000296420	.	-	100410323
chr4	102073748	102074004	CHS.41008.1:ENST00000444316	.	+	102073740
chr4	102073748	102074004	CHS.41008.2:ENST00000444316	.	+	102073740
chr4	102073748	102074004	CHS.41008.3:ENST00000322953	.	+	102073740
chr4	102073748	102074004	CHS.41008.3:ENST00000444316	.	+	102073740
chr4	102073748	102074004	CHS.41008.6:ENST00000444316	.	+	102073740
chr4	102885289	102890580	CHS.41021.1:ENST00000503584	.	-	102932291
chr4	108625253	108630020	CHS.41079.1:ENST00000394668	.	+	108625209
chr4	108625253	108630020	CHS.41079.13:ENST00000394668	.	+	108625209
chr4	108625257	108630020	CHS.41079.15:ENST00000394668	.	+	108625209
chr4	108625253	108630020	CHS.41079.2:ENST00000394668	.	+	108625209
chr4	108625253	108630020	CHS.41079.4:ENST00000394668	.	+	108625209
chr4	108625253	108630029	CHS.41079.5:ENST00000394668	.	+	108625209
chr4	108625253	108630020	CHS.41079.6:ENST00000394668	.	+	108625209
chr4	124667514	124668983	CHS.41287.1:ENST00000504087	.	-	124668989
chr4	124667514	124668983	CHS.41287.1:ENST00000515641	.	-	124668989
chr4	124667514	124668983	CHS.41287.2:ENST00000515641	.	-	124668989
chr4	124667514	124668983	CHS.41287.3:ENST00000504087	.	-	124668989
chr4	124667514	124668983	CHS.41287.3:ENST00000515641	.	-	124668989
chr1	201328868	201330073	CHS.4137.2:ENST00000367324	.	+	201328833
chr1	201328868	201330077	CHS.4137.5:ENST00000367324	.	+	201328833
chr4	139290092	139292529	CHS.41416.1:ENST00000394228	.	-	139292552
chr4	139290092	139292529	CHS.41416.1:ENST00000539387	.	-	139292552
chr4	139290092	139292529	CHS.41416.1:ENST00000539002	.	-	139292552
chr4	139290092	139292529	CHS.41416.1:ENST00000505036	.	-	139292552
chr4	139290092	139292529	CHS.41416.10:ENST00000394228	.	-	139292552
chr4	139290092	139292529	CHS.41416.10:ENST00000539387	.	-	139292552
chr4	139290092	139292529	CHS.41416.10:ENST00000539002	.	-	139292552
chr4	139290092	139292529	CHS.41416.10:ENST00000505036	.	-	139292552
chr4	139290092	139292529	CHS.41416.11:ENST00000394228	.	-	139292552
chr4	139290092	139292529	CHS.41416.11:ENST00000539387	.	-	139292552
chr4	139290092	139292529	CHS.41416.11:ENST00000539002	.	-	139292552
chr4	139290092	139292529	CHS.41416.11:ENST00000505036	.	-	139292552
chr4	139290092	139292529	CHS.41416.12:ENST00000394228	.	-	139292552
chr4	139290092	139292529	CHS.41416.12:ENST00000539387	.	-	139292552
chr4	139290092	139292529	CHS.41416.12:ENST00000539002	.	-	139292552
chr4	139290092	139292529	CHS.41416.12:ENST00000505036	.	-	139292552
chr4	139290092	139292529	CHS.41416.13:ENST00000394228	.	-	139292552
chr4	139290092	139292529	CHS.41416.13:ENST00000539387	.	-	139292552
chr4	139290092	139292529	CHS.41416.13:ENST00000539002	.	-	139292552
chr4	139290092	139292529	CHS.41416.13:ENST00000505036	.	-	139292552
chr4	139290092	139292529	CHS.41416.15:ENST00000394228	.	-	139292552
chr4	139290092	139292529	CHS.41416.15:ENST00000539387	.	-	139292552
chr4	139290092	139292529	CHS.41416.15:ENST00000539002	.	-	139292552
chr4	139290092	139292529	CHS.41416.15:ENST00000505036	.	-	139292552
chr4	139290092	139292529	CHS.41416.16:ENST00000394228	.	-	139292552
chr4	139290092	139292529	CHS.41416.16:ENST00000539387	.	-	139292552
chr4	139290092	139292529	CHS.41416.16:ENST00000539002	.	-	139292552
chr4	139290092	139292529	CHS.41416.16:ENST00000505036	.	-	139292552
chr4	139290092	139292529	CHS.41416.18:ENST00000394228	.	-	139292552
chr4	139290092	139292529	CHS.41416.18:ENST00000539387	.	-	139292552
chr4	139290092	139292529	CHS.41416.18:ENST00000539002	.	-	139292552
chr4	139290092	139292529	CHS.41416.18:ENST00000505036	.	-	139292552
chr4	139290092	139292529	CHS.41416.2:ENST00000394228	.	-	139292552
chr4	139290092	139292529	CHS.41416.2:ENST00000539387	.	-	139292552
chr4	139290092	139292529	CHS.41416.2:ENST00000539002	.	-	139292552
chr4	139290092	139292529	CHS.41416.2:ENST00000505036	.	-	139292552
chr4	139290092	139292529	CHS.41416.20:ENST00000394228	.	-	139292552
chr4	139290092	139292529	CHS.41416.20:ENST00000539387	.	-	139292552
chr4	139290092	139292529	CHS.41416.20:ENST00000539002	.	-	139292552
chr4	139290092	139292529	CHS.41416.20:ENST00000505036	.	-	139292552
chr4	139290092	139292529	CHS.41416.21:ENST00000394228	.	-	139292552
chr4	139290092	139292529	CHS.41416.21:ENST00000539387	.	-	139292552
chr4	139290092	139292529	CHS.41416.21:ENST00000539002	.	-	139292552
chr4	139290092	139292529	CHS.41416.21:ENST00000505036	.	-	139292552
chr4	139290092	139292529	CHS.41416.4:ENST00000394228	.	-	139292552
chr4	139290092	139292529	CHS.41416.4:ENST00000539387	.	-	139292552
chr4	139290092	139292529	CHS.41416.4:ENST00000539002	.	-	139292552
chr4	139290092	139292529	CHS.41416.4:ENST00000505036	.	-	139292552
chr4	139290092	139292529	CHS.41416.5:ENST00000394228	.	-	139292552
chr4	139290092	139292529	CHS.41416.5:ENST00000539387	.	-	139292552
chr4	139290092	139292529	CHS.41416.5:ENST00000539002	.	-	139292552
chr4	139290092	139292529	CHS.41416.5:ENST00000505036	.	-	139292552
chr4	139290092	139292529	CHS.41416.6:ENST00000394228	.	-	139292552
chr4	139290092	139292529	CHS.41416.6:ENST00000539387	.	-	139292552
chr4	139290092	139292529	CHS.41416.6:ENST00000539002	.	-	139292552
chr4	139290092	139292529	CHS.41416.6:ENST00000505036	.	-	139292552
chr4	139290092	139292529	CHS.41416.7:ENST00000394228	.	-	139292552
chr4	139290092	139292529	CHS.41416.7:ENST00000539387	.	-	139292552
chr4	139290092	139292529	CHS.41416.7:ENST00000539002	.	-	139292552
chr4	139290092	139292529	CHS.41416.7:ENST00000505036	.	-	139292552
chr4	139290092	139292529	CHS.41416.8:ENST00000394228	.	-	139292552
chr4	139290092	139292529	CHS.41416.8:ENST00000539387	.	-	139292552
chr4	139290092	139292529	CHS.41416.8:ENST00000539002	.	-	139292552
chr4	139290092	139292529	CHS.41416.8:ENST00000505036	.	-	139292552
chr4	139290092	139292529	CHS.41416.9:ENST00000394228	.	-	139292552
chr4	139290092	139292529	CHS.41416.9:ENST00000539387	.	-	139292552
chr4	139290092	139292529	CHS.41416.9:ENST00000539002	.	-	139292552
chr4	139290092	139292529	CHS.41416.9:ENST00000505036	.	-	139292552
chr4	139389097	139390300	CHS.41417.4:ENST00000296543	.	+	139388081
chr1	201466178	201468340	CHS.4147.1:ENST00000367311	.	-	201468405
chr1	201466178	201467485	CHS.4147.2:ENST00000367311	.	-	201468405
chr1	201467603	201467764	CHS.4147.2:ENST00000367311	.	-	201468405
chr1	201467603	201468340	CHS.4147.3:ENST00000367311	.	-	201468405
chr1	201466178	201467485	CHS.4147.3:ENST00000367311	.	-	201468405
chr1	201466349	201468340	CHS.4147.4:ENST00000367311	.	-	201468405
chr1	201466178	201467485	CHS.4147.6:ENST00000367311	.	-	201468405
chr1	201467583	201468344	CHS.4147.6:ENST00000367311	.	-	201468405
chr4	143872252	143876745	CHS.41481.3:ENST00000358615	.	-	143876757
chr4	143872252	143876745	CHS.41481.4:ENST00000358615	.	-	143876757
chr4	143875509	143876745	CHS.41481.6:ENST00000358615	.	-	143876757
chr4	143875509	143876745	CHS.41481.6:ENST00000437468	.	-	143876757
chr4	143875509	143876745	CHS.41481.7:ENST00000358615	.	-	143876757
chr4	143875509	143876745	CHS.41481.7:ENST00000437468	.	-	143876757
chr4	145654143	145655146	CHS.41512.8:ENST00000511969	.	+	145654040
chr4	145761598	145763089	CHS.41514.10:ENST00000508784	.	-	145763109
chr4	145761598	145763089	CHS.41514.11:ENST00000379448	.	-	145764986
chr4	145761598	145763089	CHS.41514.16:ENST00000379448	.	-	145764986
chr4	145761598	145764974	CHS.41514.17:ENST00000379448	.	-	145764986
chr4	145761598	145764978	CHS.41514.18:ENST00000379448	.	-	145764986
chr4	145763468	145764974	CHS.41514.23:ENST00000379448	.	-	145764986
chr4	146189781	146190080	CHS.41520.2:ENST00000504181	.	+	146189653
chr4	146255360	146255519	CHS.41522.1:ENST00000335472	.	-	146256493
chr4	154536058	154536453	CHS.41623.3:ENST00000499023	.	-	154536687
chr1	201970102	201970187	CHS.4166.2:ENST00000367287	.	+	201969551
chr4	157363047	157363434	CHS.41668.13:ENST00000507898	.	+	157363041
chr4	157363047	157363434	CHS.41668.13:ENST00000393815	.	+	157363041
chr4	157363047	157363434	CHS.41668.3:ENST00000507898	.	+	157363041
chr4	157363047	157363434	CHS.41668.3:ENST00000393815	.	+	157363041
chr4	157363047	157363434	CHS.41668.4:ENST00000264426	.	+	157363041
chr4	157363047	157363434	CHS.41668.5:ENST00000507898	.	+	157363041
chr4	157363047	157363434	CHS.41668.5:ENST00000393815	.	+	157363041
chr4	157363047	157363434	CHS.41668.5:ENST00000296526	.	+	157363041
chr4	157363047	157363434	CHS.41668.9:ENST00000507898	.	+	157363041
chr4	157363047	157363434	CHS.41668.9:ENST00000393815	.	+	157363041
chr4	158254426	158254481	CHS.41681.8:ENST00000296529	.	+	158253524
chr1	202015780	202015879	CHS.4170.12:ENST00000359651	.	+	202015320
chr1	202015780	202015879	CHS.4170.12:ENST00000367284	.	+	202015320
chr1	202015780	202015879	CHS.4170.12:ENST00000367283	.	+	202015320
chr4	164879009	164895415	CHS.41728.1:ENST00000507152	.	+	164879005
chr4	164879009	164896807	CHS.41728.4:ENST00000507152	.	+	164879005
chr4	164954768	164954975	CHS.41729.1:ENST00000329314	.	-	164954994
chr1	202148466	202148553	CHS.4176.16:ENST00000495688	.	-	202148608
chr4	174318665	174318834	CHS.41843.11:ENST00000503780	.	+	174317380
chr4	174318665	174318834	CHS.41843.11:ENST00000396791	.	+	174317380
chr4	174318665	174318834	CHS.41843.11:ENST00000296519	.	+	174317380
chr4	174506947	174507624	CHS.41845.15:ENST00000504433	.	-	174508076
chr1	203167152	203167188	CHS.4202.16:ENST00000309502	.	+	203165897
chr1	203167152	203167188	CHS.4202.16:ENST00000367236	.	+	203165897
chr1	203167152	203167188	CHS.4202.16:ENST00000337894	.	+	203165897
chr1	203168091	203168626	CHS.4205.2:ENST00000255416	.	-	203168661
chr4	190175284	190175646	CHS.42090.1:ENST00000570263	.	+	190175195
chr4	190175284	190175646	CHS.42090.2:ENST00000569241	.	+	190175045
chr4	190175284	190175646	CHS.42090.2:ENST00000565211	.	+	190175045
chr4	190175284	190175646	CHS.42090.3:ENST00000569241	.	+	190175045
chr4	190175284	190175646	CHS.42090.3:ENST00000565211	.	+	190175045
chr5	662887	662980	CHS.42164.3:ENST00000360578	.	-	665104
chr5	661225	661295	CHS.42164.6:ENST00000360578	.	-	665104
chr5	662891	662922	CHS.42164.7:ENST00000360578	.	-	665104
chr5	662887	662949	CHS.42164.8:ENST00000360578	.	-	665104
chr5	796580	801099	CHS.42169.8:ENST00000283441	.	-	801109
chr5	1223677	1223749	CHS.42186.8:ENST00000304460	.	+	1221901
chr5	2746786	2747540	CHS.42235.7:ENST00000382611	.	-	2747566
chr5	2746786	2747540	CHS.42235.7:ENST00000302057	.	-	2747566
chr5	3601046	3601128	CHS.42249.3:ENST00000302006	.	+	3601037
chr1	203488105	203488137	CHS.4225.6:ENST00000343110	.	+	203486878
chr1	203487800	203487828	CHS.4225.8:ENST00000343110	.	+	203486878
chr1	203488105	203488137	CHS.4225.9:ENST00000343110	.	+	203486878
chr1	203503745	203508645	CHS.4226.1:ENST00000367222	.	+	203503717
chr1	203503745	203508645	CHS.4226.2:ENST00000367222	.	+	203503717
chr5	10434207	10436794	CHS.42345.5:ENST00000274140	.	+	10433681
chr5	10434207	10436816	CHS.42345.7:ENST00000274140	.	+	10433681
chr1	204222779	204223461	CHS.4254.13:ENST00000272203	.	-	204223472
chr1	204222779	204223461	CHS.4254.20:ENST00000272203	.	-	204223472
chr1	204222779	204223461	CHS.4254.23:ENST00000272203	.	-	204223472
chr5	33989502	33998640	CHS.42566.1:ENST00000382079	.	-	33998808
chr5	34896875	34899389	CHS.42581.16:ENST00000505624	.	+	34896775
chr5	34896875	34899389	CHS.42581.4:ENST00000505624	.	+	34896775
chr5	34896875	34899389	CHS.42581.5:ENST00000505624	.	+	34896775
chr5	34998402	34998673	CHS.42588.6:ENST00000618015	.	-	34998721
chr5	34998402	34998673	CHS.42588.6:ENST00000510428	.	-	34998721
chr5	35876719	35877475	CHS.42601.5:ENST00000303115	.	+	35876483
chr5	38478513	38478546	CHS.42648.8:ENST00000263409	.	-	38481597
chr5	39373425	39375013	CHS.42664.2:ENST00000509337	.	-	39375021
chr5	39373425	39375013	CHS.42664.3:ENST00000320816	.	-	39375021
chr5	43376888	43381800	CHS.42745.13:ENST00000489442	.	-	43381862
chr5	43377484	43381800	CHS.42745.14:ENST00000489442	.	-	43381862
chr5	43377321	43381800	CHS.42745.15:ENST00000489442	.	-	43381862
chr5	43379128	43381800	CHS.42745.18:ENST00000489442	.	-	43381862
chr5	43379128	43381800	CHS.42745.3:ENST00000489442	.	-	43381862
chr5	43377484	43379083	CHS.42745.3:ENST00000489442	.	-	43381862
chr1	205598649	205616477	CHS.4296.1:ENST00000616704	.	-	205616548
chr1	205597862	205598454	CHS.4296.1:ENST00000616704	.	-	205616548
chr1	205598649	205616477	CHS.4296.3:ENST00000616704	.	-	205616548
chr1	205599925	205616477	CHS.4296.4:ENST00000616704	.	-	205616548
chr1	205598649	205599824	CHS.4296.4:ENST00000616704	.	-	205616548
chr1	205598649	205603200	CHS.4296.5:ENST00000616704	.	-	205616548
chr1	205603353	205616477	CHS.4296.5:ENST00000616704	.	-	205616548
chr1	205613302	205616477	CHS.4296.9:ENST00000616704	.	-	205616548
chr1	205613302	205616477	CHS.4296.9:ENST00000357992	.	-	205616548
chr5	68301417	68301497	CHS.43040.1:ENST00000521381	.	+	68297598
chr5	68301415	68301497	CHS.43040.9:ENST00000521381	.	+	68297598
chr5	72358823	72359420	CHS.43122.8:ENST00000308077	.	+	72358424
chr5	72358823	72359603	CHS.43122.9:ENST00000308077	.	+	72358424
chr5	72905445	72908708	CHS.43132.1:ENST00000337273	.	+	72905407
chr5	72905445	72908708	CHS.43132.1:ENST00000506351	.	+	72905407
chr5	72905445	72908708	CHS.43132.11:ENST00000506351	.	+	72905407
chr5	72905445	72908708	CHS.43132.4:ENST00000506351	.	+	72905407
chr5	72905445	72908708	CHS.43132.9:ENST00000506351	.	+	72905407
chr5	74629992	74634683	CHS.43168.1:ENST00000302351	.	-	74634718
chr5	74629992	74634683	CHS.43168.1:ENST00000510316	.	-	74634718
chr5	74629992	74634683	CHS.43168.10:ENST00000302351	.	-	74634718
chr5	74629992	74634683	CHS.43168.10:ENST00000510316	.	-	74634718
chr5	74629992	74634683	CHS.43168.11:ENST00000302351	.	-	74634718
chr5	74629992	74634683	CHS.43168.11:ENST00000510316	.	-	74634718
chr5	74629992	74634683	CHS.43168.13:ENST00000302351	.	-	74634718
chr5	74629992	74634683	CHS.43168.13:ENST00000510316	.	-	74634718
chr5	74631802	74634683	CHS.43168.14:ENST00000302351	.	-	74634718
chr5	74631802	74634683	CHS.43168.14:ENST00000510316	.	-	74634718
chr5	74629992	74634683	CHS.43168.16:ENST00000302351	.	-	74634718
chr5	74629992	74634683	CHS.43168.16:ENST00000510316	.	-	74634718
chr5	74629992	74634683	CHS.43168.18:ENST00000302351	.	-	74634718
chr5	74629992	74634683	CHS.43168.18:ENST00000510316	.	-	74634718
chr5	74629992	74634683	CHS.43168.19:ENST00000302351	.	-	74634718
chr5	74629992	74634683	CHS.43168.19:ENST00000510316	.	-	74634718
chr5	74629992	74634683	CHS.43168.20:ENST00000302351	.	-	74634718
chr5	74629992	74634683	CHS.43168.20:ENST00000510316	.	-	74634718
chr5	74631802	74634683	CHS.43168.22:ENST00000302351	.	-	74634718
chr5	74631802	74634683	CHS.43168.22:ENST00000510316	.	-	74634718
chr5	74631802	74634683	CHS.43168.4:ENST00000302351	.	-	74634718
chr5	74631802	74634683	CHS.43168.4:ENST00000510316	.	-	74634718
chr5	74629992	74634683	CHS.43168.6:ENST00000510316	.	-	74634718
chr5	74629992	74634683	CHS.43168.7:ENST00000302351	.	-	74634718
chr5	74629992	74634683	CHS.43168.7:ENST00000510316	.	-	74634718
chr5	74629992	74634683	CHS.43168.8:ENST00000302351	.	-	74634718
chr5	74629992	74634683	CHS.43168.8:ENST00000510316	.	-	74634718
chr5	74629992	74634683	CHS.43168.9:ENST00000302351	.	-	74634718
chr5	74629992	74634683	CHS.43168.9:ENST00000510316	.	-	74634718
chr5	75374191	75379336	CHS.43186.10:ENST00000261415	.	-	75379348
chr5	75374191	75379336	CHS.43186.12:ENST00000380494	.	-	75379348
chr5	75374191	75379336	CHS.43186.4:ENST00000261415	.	-	75379348
chr5	75374191	75379336	CHS.43186.6:ENST00000261415	.	-	75379348
chr5	76877834	76894484	CHS.43211.1:ENST00000613039	.	+	76877829
chr5	76877834	76920716	CHS.43211.10:ENST00000613039	.	+	76877829
chr5	76877834	76920716	CHS.43211.11:ENST00000613039	.	+	76877829
chr5	76877834	76920716	CHS.43211.13:ENST00000613039	.	+	76877829
chr5	76877834	76920716	CHS.43211.2:ENST00000613039	.	+	76877829
chr5	76877834	76920716	CHS.43211.5:ENST00000613039	.	+	76877829
chr5	76877834	76920716	CHS.43211.7:ENST00000613039	.	+	76877829
chr5	76877834	76920716	CHS.43211.9:ENST00000613039	.	+	76877829
chr5	80111702	80113571	CHS.43262.2:ENST00000632581	.	-	80113624
chr5	80111702	80113571	CHS.43262.3:ENST00000509193	.	-	80113603
chr5	80111702	80113571	CHS.43262.5:ENST00000512972	.	-	80116310
chr5	82253429	82254067	CHS.43294.10:ENST00000282185	.	+	82253422
chr5	82253429	82254067	CHS.43294.10:ENST00000458350	.	+	82253422
chr5	82253429	82254067	CHS.43294.11:ENST00000282185	.	+	82253422
chr5	82253429	82254067	CHS.43294.11:ENST00000458350	.	+	82253422
chr5	82253429	82254067	CHS.43294.6:ENST00000282185	.	+	82253422
chr5	82253429	82254067	CHS.43294.6:ENST00000458350	.	+	82253422
chr5	82253429	82254067	CHS.43294.7:ENST00000282185	.	+	82253422
chr5	82253429	82254067	CHS.43294.7:ENST00000458350	.	+	82253422
chr5	86619496	86620667	CHS.43334.3:ENST00000247655	.	+	86619466
chr5	86619496	86620667	CHS.43334.3:ENST00000509578	.	+	86619466
chr5	86619496	86619705	CHS.43334.4:ENST00000247655	.	+	86619466
chr5	86619496	86619705	CHS.43334.4:ENST00000509578	.	+	86619466
chr5	86619496	86619738	CHS.43334.5:ENST00000247655	.	+	86619466
chr5	86619496	86619738	CHS.43334.5:ENST00000509578	.	+	86619466
chr5	86619496	86620675	CHS.43334.6:ENST00000247655	.	+	86619466
chr5	86619496	86620675	CHS.43334.6:ENST00000509578	.	+	86619466
chr5	86619496	86620520	CHS.43334.7:ENST00000247655	.	+	86619466
chr5	86619496	86620520	CHS.43334.7:ENST00000509578	.	+	86619466
chr5	95670886	95674685	CHS.43450.16:ENST00000489917	.	-	95674761
chr5	95674541	95674685	CHS.43450.17:ENST00000489917	.	-	95674761
chr5	95657104	95658616	CHS.43450.2:ENST00000477715	.	-	95658625
chr5	95656077	95656957	CHS.43450.2:ENST00000477715	.	-	95658625
chr5	95655495	95655948	CHS.43450.2:ENST00000477715	.	-	95658625
chr5	95653209	95655330	CHS.43450.2:ENST00000477715	.	-	95658625
chr5	95657104	95658616	CHS.43450.3:ENST00000316087	.	-	95658625
chr5	95656077	95656957	CHS.43450.3:ENST00000316087	.	-	95658625
chr5	95655495	95655948	CHS.43450.3:ENST00000316087	.	-	95658625
chr5	95653209	95655330	CHS.43450.3:ENST00000316087	.	-	95658625
chr5	95653209	95655330	CHS.43450.4:ENST00000316087	.	-	95658625
chr5	95655495	95658616	CHS.43450.4:ENST00000316087	.	-	95658625
chr5	95657104	95658616	CHS.43450.5:ENST00000316087	.	-	95658625
chr5	95814952	95816506	CHS.43453.10:ENST00000237858	.	-	95816515
chr5	95814952	95816506	CHS.43453.10:ENST00000379979	.	-	95816515
chr5	95814952	95816506	CHS.43453.10:ENST00000505427	.	-	95816515
chr5	95814389	95816506	CHS.43453.3:ENST00000237858	.	-	95816515
chr5	95814389	95816506	CHS.43453.3:ENST00000379979	.	-	95816515
chr5	95814807	95816506	CHS.43453.4:ENST00000237858	.	-	95816515
chr5	95814807	95816506	CHS.43453.4:ENST00000379979	.	-	95816515
chr5	95814807	95816506	CHS.43453.4:ENST00000505427	.	-	95816515
chr5	95814957	95816506	CHS.43453.5:ENST00000237858	.	-	95816515
chr5	95814957	95816506	CHS.43453.5:ENST00000379979	.	-	95816515
chr5	95814957	95816506	CHS.43453.5:ENST00000505427	.	-	95816515
chr5	95814389	95816495	CHS.43453.6:ENST00000237858	.	-	95816515
chr5	95814389	95816495	CHS.43453.6:ENST00000379979	.	-	95816515
chr5	96771702	96772639	CHS.43469.1:ENST00000338252	.	+	96771676
chr5	96771702	96772639	CHS.43469.1:ENST00000508579	.	+	96771676
chr5	96771702	96772639	CHS.43469.1:ENST00000510098	.	+	96771676
chr5	96771702	96772639	CHS.43469.10:ENST00000508579	.	+	96771676
chr5	96771702	96772639	CHS.43469.10:ENST00000510098	.	+	96771676
chr5	96771702	96772639	CHS.43469.11:ENST00000309190	.	+	96771676
chr5	96771702	96772639	CHS.43469.11:ENST00000508579	.	+	96771676
chr5	96771702	96772639	CHS.43469.11:ENST00000510098	.	+	96771676
chr5	96771702	96772639	CHS.43469.13:ENST00000508579	.	+	96771676
chr5	96771702	96772639	CHS.43469.13:ENST00000510098	.	+	96771676
chr5	96771702	96772639	CHS.43469.14:ENST00000510098	.	+	96771676
chr5	96771702	96772639	CHS.43469.16:ENST00000510098	.	+	96771676
chr5	96771702	96772639	CHS.43469.17:ENST00000508579	.	+	96771676
chr5	96771702	96772639	CHS.43469.17:ENST00000510098	.	+	96771676
chr5	96771702	96772639	CHS.43469.18:ENST00000508579	.	+	96771676
chr5	96771702	96772639	CHS.43469.18:ENST00000510098	.	+	96771676
chr5	96771702	96772639	CHS.43469.2:ENST00000508579	.	+	96771676
chr5	96771702	96772639	CHS.43469.2:ENST00000510098	.	+	96771676
chr5	96771702	96772639	CHS.43469.20:ENST00000338252	.	+	96771676
chr5	96771702	96772639	CHS.43469.20:ENST00000508579	.	+	96771676
chr5	96771702	96772639	CHS.43469.20:ENST00000510098	.	+	96771676
chr5	96771702	96772639	CHS.43469.21:ENST00000508579	.	+	96771676
chr5	96771702	96772639	CHS.43469.21:ENST00000510098	.	+	96771676
chr5	96771702	96772639	CHS.43469.22:ENST00000508579	.	+	96771676
chr5	96771702	96772639	CHS.43469.22:ENST00000510098	.	+	96771676
chr5	96771702	96772639	CHS.43469.28:ENST00000341926	.	+	96771676
chr5	96771702	96772639	CHS.43469.28:ENST00000511782	.	+	96771676
chr5	96771702	96772639	CHS.43469.28:ENST00000508579	.	+	96771676
chr5	96771702	96772639	CHS.43469.28:ENST00000510098	.	+	96771676
chr5	96771702	96772639	CHS.43469.30:ENST00000511782	.	+	96771676
chr5	96771702	96772639	CHS.43469.30:ENST00000508579	.	+	96771676
chr5	96771702	96772639	CHS.43469.30:ENST00000510098	.	+	96771676
chr5	96771702	96772639	CHS.43469.31:ENST00000309190	.	+	96771676
chr5	96771702	96772639	CHS.43469.31:ENST00000508608	.	+	96771676
chr5	96771702	96772639	CHS.43469.31:ENST00000508579	.	+	96771676
chr5	96771702	96772639	CHS.43469.31:ENST00000510098	.	+	96771676
chr5	96771702	96772639	CHS.43469.32:ENST00000341926	.	+	96771676
chr5	96771702	96772639	CHS.43469.32:ENST00000511782	.	+	96771676
chr5	96771702	96772639	CHS.43469.32:ENST00000508579	.	+	96771676
chr5	96771702	96772639	CHS.43469.32:ENST00000510098	.	+	96771676
chr5	96771702	96772639	CHS.43469.33:ENST00000508579	.	+	96771676
chr5	96771702	96772639	CHS.43469.33:ENST00000510098	.	+	96771676
chr5	96771702	96772639	CHS.43469.34:ENST00000508579	.	+	96771676
chr5	96771702	96772639	CHS.43469.34:ENST00000510098	.	+	96771676
chr5	96771702	96772639	CHS.43469.36:ENST00000338252	.	+	96771676
chr5	96771702	96772639	CHS.43469.36:ENST00000508579	.	+	96771676
chr5	96771702	96772639	CHS.43469.36:ENST00000510098	.	+	96771676
chr5	96771702	96772639	CHS.43469.40:ENST00000508579	.	+	96771676
chr5	96771702	96772639	CHS.43469.40:ENST00000510098	.	+	96771676
chr5	96771702	96772639	CHS.43469.41:ENST00000508579	.	+	96771676
chr5	96771702	96772639	CHS.43469.41:ENST00000510098	.	+	96771676
chr5	96771702	96772639	CHS.43469.42:ENST00000508579	.	+	96771676
chr5	96771702	96772639	CHS.43469.42:ENST00000510098	.	+	96771676
chr5	96771702	96772639	CHS.43469.43:ENST00000341926	.	+	96771676
chr5	96771702	96772639	CHS.43469.43:ENST00000511782	.	+	96771676
chr5	96771702	96772639	CHS.43469.43:ENST00000508579	.	+	96771676
chr5	96771702	96772639	CHS.43469.43:ENST00000510098	.	+	96771676
chr5	96771702	96772639	CHS.43469.44:ENST00000508579	.	+	96771676
chr5	96771702	96772639	CHS.43469.44:ENST00000510098	.	+	96771676
chr5	96771702	96772639	CHS.43469.45:ENST00000511782	.	+	96771676
chr5	96771702	96772639	CHS.43469.45:ENST00000508579	.	+	96771676
chr5	96771702	96772639	CHS.43469.45:ENST00000510098	.	+	96771676
chr5	96771702	96772639	CHS.43469.47:ENST00000309190	.	+	96771676
chr5	96771702	96772639	CHS.43469.47:ENST00000508579	.	+	96771676
chr5	96771702	96772639	CHS.43469.47:ENST00000510098	.	+	96771676
chr5	96771702	96772639	CHS.43469.48:ENST00000508579	.	+	96771676
chr5	96771702	96772639	CHS.43469.48:ENST00000510098	.	+	96771676
chr5	96771702	96772639	CHS.43469.5:ENST00000309190	.	+	96771676
chr5	96771702	96772639	CHS.43469.5:ENST00000508579	.	+	96771676
chr5	96771702	96772639	CHS.43469.5:ENST00000510098	.	+	96771676
chr5	96771702	96772639	CHS.43469.51:ENST00000508579	.	+	96771676
chr5	96771702	96772639	CHS.43469.51:ENST00000510098	.	+	96771676
chr5	96771702	96772639	CHS.43469.52:ENST00000341926	.	+	96771676
chr5	96771702	96772639	CHS.43469.52:ENST00000511782	.	+	96771676
chr5	96771702	96772639	CHS.43469.52:ENST00000508579	.	+	96771676
chr5	96771702	96772639	CHS.43469.52:ENST00000510098	.	+	96771676
chr5	96771702	96772639	CHS.43469.53:ENST00000338252	.	+	96771676
chr5	96771702	96772639	CHS.43469.53:ENST00000508579	.	+	96771676
chr5	96771702	96772639	CHS.43469.53:ENST00000510098	.	+	96771676
chr5	96771702	96772639	CHS.43469.54:ENST00000508579	.	+	96771676
chr5	96771702	96772639	CHS.43469.54:ENST00000510098	.	+	96771676
chr5	96771702	96772639	CHS.43469.57:ENST00000309190	.	+	96771676
chr5	96771702	96772639	CHS.43469.57:ENST00000508579	.	+	96771676
chr5	96771702	96772639	CHS.43469.57:ENST00000510098	.	+	96771676
chr5	96771702	96772639	CHS.43469.58:ENST00000504465	.	+	96771676
chr5	96771702	96772639	CHS.43469.58:ENST00000508579	.	+	96771676
chr5	96771702	96772639	CHS.43469.58:ENST00000510098	.	+	96771676
chr5	96771702	96772639	CHS.43469.6:ENST00000508579	.	+	96771676
chr5	96771702	96772639	CHS.43469.6:ENST00000510098	.	+	96771676
chr5	96771702	96772639	CHS.43469.60:ENST00000508579	.	+	96771676
chr5	96771702	96772639	CHS.43469.60:ENST00000510098	.	+	96771676
chr5	96771702	96772639	CHS.43469.64:ENST00000511782	.	+	96771676
chr5	96771702	96772639	CHS.43469.64:ENST00000508579	.	+	96771676
chr5	96771702	96772639	CHS.43469.64:ENST00000510098	.	+	96771676
chr5	96771702	96772639	CHS.43469.65:ENST00000508579	.	+	96771676
chr5	96771702	96772639	CHS.43469.65:ENST00000510098	.	+	96771676
chr5	96771702	96772639	CHS.43469.66:ENST00000508579	.	+	96771676
chr5	96771702	96772639	CHS.43469.66:ENST00000510098	.	+	96771676
chr5	96771702	96772639	CHS.43469.7:ENST00000341926	.	+	96771676
chr5	96771702	96772639	CHS.43469.7:ENST00000511782	.	+	96771676
chr5	96771702	96772639	CHS.43469.7:ENST00000508579	.	+	96771676
chr5	96771702	96772639	CHS.43469.7:ENST00000510098	.	+	96771676
chr5	96771702	96772639	CHS.43469.71:ENST00000508579	.	+	96771676
chr5	96771702	96772639	CHS.43469.71:ENST00000510098	.	+	96771676
chr5	96771702	96772639	CHS.43469.72:ENST00000508579	.	+	96771676
chr5	96771702	96772639	CHS.43469.72:ENST00000510098	.	+	96771676
chr5	96771702	96772639	CHS.43469.73:ENST00000508579	.	+	96771676
chr5	96771702	96772639	CHS.43469.73:ENST00000510098	.	+	96771676
chr5	96771702	96772639	CHS.43469.75:ENST00000515663	.	+	96771676
chr5	96771702	96772639	CHS.43469.75:ENST00000510098	.	+	96771676
chr5	96771702	96772639	CHS.43469.8:ENST00000338252	.	+	96771676
chr5	96771702	96772639	CHS.43469.8:ENST00000508579	.	+	96771676
chr5	96771702	96772639	CHS.43469.8:ENST00000510098	.	+	96771676
chr5	96771702	96772639	CHS.43469.9:ENST00000395812	.	+	96771676
chr5	96771702	96772639	CHS.43469.9:ENST00000508579	.	+	96771676
chr5	96771702	96772639	CHS.43469.9:ENST00000510098	.	+	96771676
chr5	102372071	102373336	CHS.43520.1:ENST00000513675	.	-	102373354
chr5	102372126	102373336	CHS.43520.11:ENST00000506729	.	-	102373354
chr5	102372126	102373336	CHS.43520.11:ENST00000379807	.	-	102373354
chr5	102372071	102373336	CHS.43520.15:ENST00000389019	.	-	102373354
chr5	102372123	102373336	CHS.43520.2:ENST00000389019	.	-	102373354
chr5	102372071	102373336	CHS.43520.3:ENST00000506729	.	-	102373354
chr5	102372071	102373336	CHS.43520.3:ENST00000379807	.	-	102373354
chr5	102372123	102373336	CHS.43520.4:ENST00000506729	.	-	102373354
chr5	102372123	102373336	CHS.43520.4:ENST00000379807	.	-	102373354
chr5	111485480	111485508	CHS.43596.13:ENST00000282356	.	+	111484463
chr5	111489708	111494529	CHS.43596.14:ENST00000282356	.	+	111484463
chr5	111484532	111489589	CHS.43596.14:ENST00000282356	.	+	111484463
chr5	111484532	111494529	CHS.43596.15:ENST00000282356	.	+	111484463
chr5	111484532	111489589	CHS.43596.16:ENST00000282356	.	+	111484463
chr5	111484532	111489589	CHS.43596.7:ENST00000282356	.	+	111484463
chr5	113593390	113593481	CHS.43632.10:ENST00000161863	.	+	113593380
chr5	113593550	113593810	CHS.43632.10:ENST00000161863	.	+	113593380
chr5	113593390	113593481	CHS.43632.5:ENST00000161863	.	+	113593380
chr5	119635086	119635699	CHS.43710.3:ENST00000613773	.	+	119635031
chr5	119635086	119635699	CHS.43710.3:ENST00000335286	.	+	119635031
chr5	119635086	119635699	CHS.43710.4:ENST00000379555	.	+	119635031
chr5	119635086	119635699	CHS.43710.4:ENST00000620555	.	+	119635031
chr1	207485572	207489141	CHS.4372.1:ENST00000367057	.	+	207485551
chr1	207485572	207489141	CHS.4372.2:ENST00000367058	.	+	207485551
chr1	207793608	207795004	CHS.4377.16:ENST00000357714	.	+	207793588
chr5	126542809	126542857	CHS.43789.7:ENST00000409134	.	-	126544967
chr5	126542825	126542882	CHS.43789.8:ENST00000409134	.	-	126544967
chr5	126625542	126625746	CHS.43791.3:ENST00000297540	.	+	126624841
chr5	131160884	131162361	CHS.43846.7:ENST00000513345	.	-	131162627
chr5	131203162	131205175	CHS.43847.11:ENST00000379380	.	+	131199598
chr5	131203162	131205175	CHS.43847.4:ENST00000379380	.	+	131199598
chr5	131199944	131203016	CHS.43847.4:ENST00000379380	.	+	131199598
chr5	131204465	131204485	CHS.43847.5:ENST00000379380	.	+	131199598
chr5	131391108	131391828	CHS.43851.1:ENST00000503291	.	+	131391088
chr5	131391108	131391828	CHS.43851.1:ENST00000360515	.	+	131391088
chr5	131391108	131391828	CHS.43851.1:ENST00000505065	.	+	131391088
chr5	131391108	131391828	CHS.43851.10:ENST00000503291	.	+	131391088
chr5	131391108	131391828	CHS.43851.10:ENST00000360515	.	+	131391088
chr5	131391108	131391828	CHS.43851.10:ENST00000505065	.	+	131391088
chr5	131391108	131391828	CHS.43851.12:ENST00000503291	.	+	131391088
chr5	131391108	131391828	CHS.43851.12:ENST00000360515	.	+	131391088
chr5	131391108	131391828	CHS.43851.12:ENST00000505065	.	+	131391088
chr5	131391108	131391828	CHS.43851.13:ENST00000503291	.	+	131391088
chr5	131391108	131391828	CHS.43851.13:ENST00000360515	.	+	131391088
chr5	131391108	131391828	CHS.43851.13:ENST00000505065	.	+	131391088
chr5	131391108	131391828	CHS.43851.15:ENST00000503291	.	+	131391088
chr5	131391108	131391828	CHS.43851.15:ENST00000360515	.	+	131391088
chr5	131391108	131391828	CHS.43851.15:ENST00000505065	.	+	131391088
chr5	131391108	131391828	CHS.43851.2:ENST00000503291	.	+	131391088
chr5	131391108	131391828	CHS.43851.2:ENST00000360515	.	+	131391088
chr5	131391108	131391828	CHS.43851.2:ENST00000505065	.	+	131391088
chr5	131391108	131391828	CHS.43851.3:ENST00000503291	.	+	131391088
chr5	131391108	131391828	CHS.43851.3:ENST00000360515	.	+	131391088
chr5	131391108	131391828	CHS.43851.3:ENST00000505065	.	+	131391088
chr5	131391108	131391828	CHS.43851.4:ENST00000503291	.	+	131391088
chr5	131391108	131391828	CHS.43851.4:ENST00000360515	.	+	131391088
chr5	131391108	131391828	CHS.43851.4:ENST00000505065	.	+	131391088
chr5	131391108	131391828	CHS.43851.5:ENST00000503291	.	+	131391088
chr5	131391108	131391828	CHS.43851.5:ENST00000360515	.	+	131391088
chr5	131391108	131391828	CHS.43851.5:ENST00000505065	.	+	131391088
chr5	131391108	131391917	CHS.43851.6:ENST00000503291	.	+	131391088
chr5	131391108	131391917	CHS.43851.6:ENST00000360515	.	+	131391088
chr5	131391108	131391917	CHS.43851.6:ENST00000505065	.	+	131391088
chr5	131391108	131391917	CHS.43851.7:ENST00000503291	.	+	131391088
chr5	131391108	131391917	CHS.43851.7:ENST00000360515	.	+	131391088
chr5	131391108	131391917	CHS.43851.7:ENST00000505065	.	+	131391088
chr5	131391108	131391828	CHS.43851.8:ENST00000503291	.	+	131391088
chr5	131391108	131391828	CHS.43851.8:ENST00000360515	.	+	131391088
chr5	131391108	131391828	CHS.43851.8:ENST00000505065	.	+	131391088
chr5	131391108	131391828	CHS.43851.9:ENST00000503291	.	+	131391088
chr5	131391108	131391828	CHS.43851.9:ENST00000360515	.	+	131391088
chr5	131391108	131391828	CHS.43851.9:ENST00000505065	.	+	131391088
chr5	134152796	134157706	CHS.43942.1:ENST00000353411	.	-	134157735
chr5	134900459	134900998	CHS.43974.3:ENST00000358387	.	+	134899682
chr5	134960698	134964469	CHS.43975.4:ENST00000512783	.	+	134960678
chr5	135571741	135571764	CHS.43995.11:ENST00000512158	.	-	135571855
chr5	135571741	135571764	CHS.43995.11:ENST00000337225	.	-	135571855
chr5	135571741	135571765	CHS.43995.7:ENST00000512158	.	-	135571855
chr5	135571741	135571765	CHS.43995.7:ENST00000337225	.	-	135571855
chr5	135571742	135571765	CHS.43995.8:ENST00000512158	.	-	135571855
chr5	135571742	135571765	CHS.43995.8:ENST00000337225	.	-	135571855
chr5	135571742	135571766	CHS.43995.9:ENST00000512158	.	-	135571855
chr5	135571742	135571766	CHS.43995.9:ENST00000337225	.	-	135571855
chr5	137936427	137939795	CHS.44041.5:ENST00000508638	.	+	137936407
chr5	137936427	137942383	CHS.44041.7:ENST00000508883	.	+	137936407
chr5	138091541	138092090	CHS.44046.8:ENST00000361560	.	+	138091384
chr5	139367631	139371986	CHS.44081.10:ENST00000353963	.	-	139372008
chr5	139371448	139371986	CHS.44081.11:ENST00000353963	.	-	139372008
chr5	139367631	139371986	CHS.44081.3:ENST00000348729	.	-	139372008
chr5	139367631	139371986	CHS.44081.4:ENST00000353963	.	-	139372008
chr5	139367631	139371986	CHS.44081.8:ENST00000348729	.	-	139372008
chr5	139413519	139414063	CHS.44086.1:ENST00000302060	.	-	139414150
chr5	140334280	140334657	CHS.44119.2:ENST00000230990	.	-	140334678
chr5	140334319	140334657	CHS.44119.4:ENST00000230990	.	-	140334678
chr5	140333958	140334242	CHS.44119.7:ENST00000230990	.	-	140334678
chr5	140334280	140334657	CHS.44119.7:ENST00000230990	.	-	140334678
chr5	140333958	140334091	CHS.44119.8:ENST00000230990	.	-	140334678
chr5	140334280	140334657	CHS.44119.8:ENST00000230990	.	-	140334678
chr5	140372843	140374769	CHS.44121.16:ENST00000507527	.	+	140372795
chr5	140372843	140374826	CHS.44121.17:ENST00000506757	.	+	140372795
chr5	140372843	140374769	CHS.44121.18:ENST00000506545	.	+	140372795
chr5	140372843	140374826	CHS.44121.19:ENST00000432095	.	+	140372795
chr5	140372843	140374769	CHS.44121.2:ENST00000506757	.	+	140372795
chr5	140372843	140374769	CHS.44121.3:ENST00000432095	.	+	140372795
chr5	140669690	140671268	CHS.44134.10:ENST00000504897	.	+	140669651
chr5	140669690	140671268	CHS.44134.2:ENST00000358337	.	+	140669651
chr5	140669690	140671268	CHS.44134.2:ENST00000504897	.	+	140669651
chr5	140669690	140671268	CHS.44134.6:ENST00000506393	.	+	140668453
chr1	209612912	209613039	CHS.4419.1:ENST00000009105	.	+	209612872
chr1	209612912	209613039	CHS.4419.1:ENST00000361322	.	+	209612872
chr1	209612912	209613039	CHS.4419.4:ENST00000009105	.	+	209612872
chr1	209612912	209613039	CHS.4419.4:ENST00000361322	.	+	209612872
chr1	209612912	209613039	CHS.4419.6:ENST00000009105	.	+	209612872
chr1	209612912	209613039	CHS.4419.6:ENST00000361322	.	+	209612872
chr5	141640445	141640670	CHS.44217.7:ENST00000444782	.	+	141640441
chr5	141640445	141640670	CHS.44217.7:ENST00000297164	.	+	141640441
chr5	141640445	141640670	CHS.44217.8:ENST00000444782	.	+	141640441
chr5	141640445	141640670	CHS.44217.8:ENST00000297164	.	+	141640441
chr5	141938760	141939553	CHS.44232.15:ENST00000432126	.	+	141938756
chr5	141938904	141939505	CHS.44232.4:ENST00000432126	.	+	141938756
chr5	141938904	141939553	CHS.44232.5:ENST00000432126	.	+	141938756
chr5	141938760	141938851	CHS.44232.6:ENST00000432126	.	+	141938756
chr5	141938760	141938851	CHS.44232.7:ENST00000432126	.	+	141938756
chr5	141938904	141939505	CHS.44232.7:ENST00000432126	.	+	141938756
chr5	141938760	141938851	CHS.44232.8:ENST00000432126	.	+	141938756
chr5	141938904	141939553	CHS.44232.8:ENST00000432126	.	+	141938756
chr5	141938760	141939505	CHS.44232.9:ENST00000432126	.	+	141938756
chr5	141987975	141988095	CHS.44234.10:ENST00000394519	.	+	141987787
chr5	141987975	141988095	CHS.44234.10:ENST00000356143	.	+	141987787
chr5	141987975	141988095	CHS.44234.10:ENST00000347642	.	+	141987787
chr5	141987975	141988095	CHS.44234.10:ENST00000394520	.	+	141987787
chr5	141987975	141988095	CHS.44234.10:ENST00000394514	.	+	141987787
chr5	141987975	141988095	CHS.44234.5:ENST00000394519	.	+	141987787
chr5	141987975	141988095	CHS.44234.5:ENST00000356143	.	+	141987787
chr5	141987975	141988095	CHS.44234.5:ENST00000347642	.	+	141987787
chr5	141987975	141988095	CHS.44234.5:ENST00000394520	.	+	141987787
chr5	141987975	141988095	CHS.44234.5:ENST00000394514	.	+	141987787
chr5	142144676	142151730	CHS.44243.1:ENST00000253814	.	+	142144671
chr5	142144676	142151730	CHS.44243.2:ENST00000253814	.	+	142144671
chr5	142144676	142149264	CHS.44243.5:ENST00000253814	.	+	142144671
chr5	145760525	145764930	CHS.44282.10:ENST00000334744	.	-	145764943
chr5	145760525	145764930	CHS.44282.11:ENST00000394450	.	-	145764943
chr5	145760476	145764930	CHS.44282.15:ENST00000334744	.	-	145764943
chr5	145760476	145764930	CHS.44282.16:ENST00000394450	.	-	145764943
chr5	145760525	145764930	CHS.44282.8:ENST00000394450	.	-	145764943
chr5	145760525	145764930	CHS.44282.9:ENST00000394450	.	-	145764943
chr5	146062734	146078459	CHS.44286.14:ENST00000511217	.	+	146062698
chr5	146062734	146078459	CHS.44286.5:ENST00000511217	.	+	146062698
chr5	146062734	146078459	CHS.44286.7:ENST00000511217	.	+	146062698
chr5	147892939	147896983	CHS.44321.7:ENST00000318315	.	-	147896995
chr5	149493621	149494473	CHS.44368.4:ENST00000261798	.	-	149496855
chr5	149984356	149984422	CHS.44378.14:ENST00000286298	.	+	149981810
chr5	149981825	149981928	CHS.44378.2:ENST00000286298	.	+	149981810
chr5	150399070	150399809	CHS.44392.6:ENST00000323668	.	+	150399045
chr5	151182828	151182912	CHS.44427.8:ENST00000355417	.	-	151183439
chr5	151469271	151470830	CHS.44435.4:ENST00000429484	.	+	151469251
chr5	151742959	151746278	CHS.44446.1:ENST00000522314	.	-	151746327
chr5	151742959	151746278	CHS.44446.1:ENST00000313115	.	-	151746327
chr5	151742959	151746278	CHS.44446.10:ENST00000522314	.	-	151746327
chr5	151742959	151746274	CHS.44446.11:ENST00000522314	.	-	151746327
chr5	151742959	151746274	CHS.44446.11:ENST00000313115	.	-	151746327
chr5	151742998	151746278	CHS.44446.2:ENST00000521264	.	-	151746327
chr5	151742998	151746278	CHS.44446.2:ENST00000522314	.	-	151746327
chr5	151742959	151746278	CHS.44446.3:ENST00000521264	.	-	151746327
chr5	151742959	151746278	CHS.44446.3:ENST00000522314	.	-	151746327
chr5	151743038	151746278	CHS.44446.4:ENST00000522314	.	-	151746327
chr5	151743038	151746278	CHS.44446.4:ENST00000313115	.	-	151746327
chr5	151742959	151746278	CHS.44446.5:ENST00000522314	.	-	151746327
chr5	151742959	151746278	CHS.44446.6:ENST00000522314	.	-	151746327
chr5	151742998	151746278	CHS.44446.7:ENST00000522314	.	-	151746327
chr5	151742998	151746278	CHS.44446.7:ENST00000313115	.	-	151746327
chr5	159316100	159316684	CHS.44549.1:ENST00000231228	.	-	159316687
chr5	163442568	163443673	CHS.44598.1:ENST00000512163	.	+	163442562
chr5	163443925	163444336	CHS.44598.1:ENST00000393929	.	+	163442562
chr5	163442568	163443673	CHS.44598.1:ENST00000393929	.	+	163442562
chr5	163443925	163444336	CHS.44598.1:ENST00000340828	.	+	163442562
chr5	163442568	163443673	CHS.44598.1:ENST00000340828	.	+	163442562
chr5	163442568	163443673	CHS.44598.3:ENST00000512163	.	+	163442562
chr5	163442568	163443673	CHS.44598.3:ENST00000393929	.	+	163442562
chr5	163442568	163443673	CHS.44598.3:ENST00000340828	.	+	163442562
chr5	163442568	163443673	CHS.44598.4:ENST00000512163	.	+	163442562
chr5	163442568	163443673	CHS.44598.4:ENST00000393929	.	+	163442562
chr5	163442568	163443673	CHS.44598.4:ENST00000340828	.	+	163442562
chr5	163442742	163443673	CHS.44598.5:ENST00000512163	.	+	163442562
chr5	163442742	163443673	CHS.44598.5:ENST00000393929	.	+	163442562
chr5	163442742	163443673	CHS.44598.5:ENST00000340828	.	+	163442562
chr5	163442577	163443673	CHS.44598.7:ENST00000512163	.	+	163442562
chr5	163442577	163443673	CHS.44598.7:ENST00000393929	.	+	163442562
chr5	163442577	163443673	CHS.44598.7:ENST00000340828	.	+	163442562
chr5	171028989	171161406	CHS.44687.3:ENST00000389118	.	+	171028889
chr5	171028989	171161406	CHS.44687.3:ENST00000519256	.	+	171028889
chr5	171028989	171161406	CHS.44687.3:ENST00000522533	.	+	171028889
chr5	171028989	171161406	CHS.44687.3:ENST00000519949	.	+	171028889
chr5	171028989	171029441	CHS.44687.9:ENST00000522066	.	+	170983094
chr5	171864101	171868609	CHS.44706.11:ENST00000393802	.	-	171868637
chr5	171864101	171868609	CHS.44706.12:ENST00000296933	.	-	171868637
chr5	171864101	171868609	CHS.44706.13:ENST00000265094	.	-	171868637
chr5	173020367	173034196	CHS.44746.4:ENST00000519374	.	+	173020328
chr5	173020367	173034356	CHS.44746.5:ENST00000519374	.	+	173020328
chr5	173020367	173034380	CHS.44746.7:ENST00000519374	.	+	173020328
chr5	173317244	173317339	CHS.44757.9:ENST00000265087	.	-	173317849
chr5	174001231	174004270	CHS.44787.1:ENST00000340147	.	+	174001212
chr5	174108345	174108365	CHS.44788.4:ENST00000303177	.	+	174107502
chr5	174108067	174108088	CHS.44788.9:ENST00000303177	.	+	174107502
chr5	175691359	175707782	CHS.44813.10:ENST00000624694	.	+	175691236
chr5	175691359	175707778	CHS.44813.23:ENST00000624694	.	+	175691236
chr5	175691359	175707778	CHS.44813.5:ENST00000624694	.	+	175691236
chr5	175691359	175707778	CHS.44813.7:ENST00000624694	.	+	175691236
chr5	175691359	175707778	CHS.44813.9:ENST00000624694	.	+	175691236
chr5	175880789	175880824	CHS.44816.13:ENST00000359546	.	+	175880042
chr5	176345566	176345701	CHS.44832.4:ENST00000430704	.	+	176345442
chr5	176345566	176345701	CHS.44832.4:ENST00000341199	.	+	176345442
chr5	176406253	176406402	CHS.44839.1:ENST00000510734	.	-	176406540
chr5	176405822	176406156	CHS.44839.17:ENST00000510734	.	-	176406540
chr5	177064601	177079381	CHS.44857.15:ENST00000503039	.	+	177064596
chr5	177064601	177079381	CHS.44857.17:ENST00000512315	.	+	177064596
chr5	177064601	177065100	CHS.44857.2:ENST00000358149	.	+	177064596
chr5	177520181	177521973	CHS.44882.10:ENST00000510479	.	-	177536475
chr5	177520181	177521973	CHS.44882.11:ENST00000510479	.	-	177536475
chr5	177552131	177553167	CHS.44882.25:ENST00000506955	.	-	177554032
chr5	177539147	177552041	CHS.44882.25:ENST00000506955	.	-	177554032
chr5	177520181	177521973	CHS.44882.25:ENST00000506955	.	-	177554032
chr5	177520181	177521973	CHS.44882.26:ENST00000510479	.	-	177536475
chr5	177595714	177595749	CHS.44885.3:ENST00000332598	.	+	177595413
chr5	177595714	177595737	CHS.44885.4:ENST00000332598	.	+	177595413
chr5	177713916	177714053	CHS.44889.1:ENST00000360669	.	-	177724115
chr5	177718333	177718448	CHS.44889.1:ENST00000360669	.	-	177724115
chr5	177718603	177722328	CHS.44889.1:ENST00000360669	.	-	177724115
chr5	177714177	177716344	CHS.44889.1:ENST00000360669	.	-	177724115
chr5	177717296	177718146	CHS.44889.1:ENST00000360669	.	-	177724115
chr5	177722569	177724100	CHS.44889.1:ENST00000360669	.	-	177724115
chr5	177716415	177717162	CHS.44889.1:ENST00000360669	.	-	177724115
chr5	177722569	177724100	CHS.44889.1:ENST00000510276	.	-	177724115
chr5	177713916	177714053	CHS.44889.10:ENST00000360669	.	-	177724115
chr5	177718333	177718448	CHS.44889.10:ENST00000360669	.	-	177724115
chr5	177714177	177716344	CHS.44889.10:ENST00000360669	.	-	177724115
chr5	177718603	177721906	CHS.44889.10:ENST00000360669	.	-	177724115
chr5	177717296	177718146	CHS.44889.10:ENST00000360669	.	-	177724115
chr5	177722569	177724100	CHS.44889.10:ENST00000360669	.	-	177724115
chr5	177713170	177713747	CHS.44889.10:ENST00000360669	.	-	177724115
chr5	177716415	177717162	CHS.44889.10:ENST00000360669	.	-	177724115
chr5	177722569	177724100	CHS.44889.10:ENST00000510276	.	-	177724115
chr5	177718533	177722328	CHS.44889.13:ENST00000360669	.	-	177724115
chr5	177713916	177714053	CHS.44889.13:ENST00000360669	.	-	177724115
chr5	177718333	177718448	CHS.44889.13:ENST00000360669	.	-	177724115
chr5	177714177	177716344	CHS.44889.13:ENST00000360669	.	-	177724115
chr5	177717296	177718146	CHS.44889.13:ENST00000360669	.	-	177724115
chr5	177722569	177724100	CHS.44889.13:ENST00000360669	.	-	177724115
chr5	177713170	177713747	CHS.44889.13:ENST00000360669	.	-	177724115
chr5	177716415	177717162	CHS.44889.13:ENST00000360669	.	-	177724115
chr5	177722569	177724100	CHS.44889.13:ENST00000510276	.	-	177724115
chr5	177718563	177722328	CHS.44889.14:ENST00000360669	.	-	177724115
chr5	177713916	177714053	CHS.44889.14:ENST00000360669	.	-	177724115
chr5	177718333	177718448	CHS.44889.14:ENST00000360669	.	-	177724115
chr5	177714177	177716344	CHS.44889.14:ENST00000360669	.	-	177724115
chr5	177717296	177718146	CHS.44889.14:ENST00000360669	.	-	177724115
chr5	177722569	177724100	CHS.44889.14:ENST00000360669	.	-	177724115
chr5	177713170	177713747	CHS.44889.14:ENST00000360669	.	-	177724115
chr5	177716415	177717162	CHS.44889.14:ENST00000360669	.	-	177724115
chr5	177722569	177724100	CHS.44889.14:ENST00000510276	.	-	177724115
chr5	177713916	177714053	CHS.44889.15:ENST00000360669	.	-	177724115
chr5	177718603	177722328	CHS.44889.15:ENST00000360669	.	-	177724115
chr5	177714177	177716344	CHS.44889.15:ENST00000360669	.	-	177724115
chr5	177717296	177718448	CHS.44889.15:ENST00000360669	.	-	177724115
chr5	177722569	177724100	CHS.44889.15:ENST00000360669	.	-	177724115
chr5	177713170	177713747	CHS.44889.15:ENST00000360669	.	-	177724115
chr5	177716415	177717162	CHS.44889.15:ENST00000360669	.	-	177724115
chr5	177722569	177724100	CHS.44889.15:ENST00000510276	.	-	177724115
chr5	177713916	177714053	CHS.44889.16:ENST00000360669	.	-	177724115
chr5	177718227	177718448	CHS.44889.16:ENST00000360669	.	-	177724115
chr5	177714177	177716344	CHS.44889.16:ENST00000360669	.	-	177724115
chr5	177718603	177722328	CHS.44889.16:ENST00000360669	.	-	177724115
chr5	177717296	177718146	CHS.44889.16:ENST00000360669	.	-	177724115
chr5	177722569	177724100	CHS.44889.16:ENST00000360669	.	-	177724115
chr5	177713170	177713747	CHS.44889.16:ENST00000360669	.	-	177724115
chr5	177716415	177717162	CHS.44889.16:ENST00000360669	.	-	177724115
chr5	177722569	177724100	CHS.44889.16:ENST00000510276	.	-	177724115
chr5	177718333	177718448	CHS.44889.17:ENST00000360669	.	-	177724115
chr5	177718603	177722328	CHS.44889.17:ENST00000360669	.	-	177724115
chr5	177713916	177716344	CHS.44889.17:ENST00000360669	.	-	177724115
chr5	177717296	177718146	CHS.44889.17:ENST00000360669	.	-	177724115
chr5	177722569	177724100	CHS.44889.17:ENST00000360669	.	-	177724115
chr5	177713170	177713747	CHS.44889.17:ENST00000360669	.	-	177724115
chr5	177716415	177717162	CHS.44889.17:ENST00000360669	.	-	177724115
chr5	177722569	177724100	CHS.44889.17:ENST00000510276	.	-	177724115
chr5	177718333	177718448	CHS.44889.18:ENST00000360669	.	-	177724115
chr5	177714177	177716344	CHS.44889.18:ENST00000360669	.	-	177724115
chr5	177718603	177722328	CHS.44889.18:ENST00000360669	.	-	177724115
chr5	177717296	177718146	CHS.44889.18:ENST00000360669	.	-	177724115
chr5	177713916	177714068	CHS.44889.18:ENST00000360669	.	-	177724115
chr5	177722569	177724100	CHS.44889.18:ENST00000360669	.	-	177724115
chr5	177713170	177713747	CHS.44889.18:ENST00000360669	.	-	177724115
chr5	177716415	177717162	CHS.44889.18:ENST00000360669	.	-	177724115
chr5	177722569	177724100	CHS.44889.18:ENST00000510276	.	-	177724115
chr5	177713916	177714053	CHS.44889.19:ENST00000360669	.	-	177724115
chr5	177718333	177718448	CHS.44889.19:ENST00000360669	.	-	177724115
chr5	177718603	177722328	CHS.44889.19:ENST00000360669	.	-	177724115
chr5	177714177	177716344	CHS.44889.19:ENST00000360669	.	-	177724115
chr5	177717296	177718146	CHS.44889.19:ENST00000360669	.	-	177724115
chr5	177722569	177724100	CHS.44889.19:ENST00000360669	.	-	177724115
chr5	177713170	177713747	CHS.44889.19:ENST00000360669	.	-	177724115
chr5	177716415	177717162	CHS.44889.19:ENST00000360669	.	-	177724115
chr5	177722569	177724100	CHS.44889.19:ENST00000510276	.	-	177724115
chr5	177713916	177714053	CHS.44889.2:ENST00000360669	.	-	177724115
chr5	177718333	177718448	CHS.44889.2:ENST00000360669	.	-	177724115
chr5	177718603	177722328	CHS.44889.2:ENST00000360669	.	-	177724115
chr5	177714177	177716344	CHS.44889.2:ENST00000360669	.	-	177724115
chr5	177717296	177718146	CHS.44889.2:ENST00000360669	.	-	177724115
chr5	177722569	177724100	CHS.44889.2:ENST00000360669	.	-	177724115
chr5	177716415	177717162	CHS.44889.2:ENST00000360669	.	-	177724115
chr5	177722569	177724100	CHS.44889.2:ENST00000510276	.	-	177724115
chr5	177713916	177714053	CHS.44889.20:ENST00000360669	.	-	177724115
chr5	177718333	177718448	CHS.44889.20:ENST00000360669	.	-	177724115
chr5	177714177	177716344	CHS.44889.20:ENST00000360669	.	-	177724115
chr5	177718603	177721906	CHS.44889.20:ENST00000360669	.	-	177724115
chr5	177717296	177718146	CHS.44889.20:ENST00000360669	.	-	177724115
chr5	177722569	177724100	CHS.44889.20:ENST00000360669	.	-	177724115
chr5	177713170	177713747	CHS.44889.20:ENST00000360669	.	-	177724115
chr5	177716415	177717162	CHS.44889.20:ENST00000360669	.	-	177724115
chr5	177722569	177724100	CHS.44889.20:ENST00000510276	.	-	177724115
chr5	177718333	177718448	CHS.44889.21:ENST00000360669	.	-	177724115
chr5	177714177	177716344	CHS.44889.21:ENST00000360669	.	-	177724115
chr5	177718603	177721906	CHS.44889.21:ENST00000360669	.	-	177724115
chr5	177717296	177718146	CHS.44889.21:ENST00000360669	.	-	177724115
chr5	177713916	177714048	CHS.44889.21:ENST00000360669	.	-	177724115
chr5	177722569	177724100	CHS.44889.21:ENST00000360669	.	-	177724115
chr5	177713170	177713747	CHS.44889.21:ENST00000360669	.	-	177724115
chr5	177716415	177717162	CHS.44889.21:ENST00000360669	.	-	177724115
chr5	177722569	177724100	CHS.44889.21:ENST00000510276	.	-	177724115
chr5	177713916	177714053	CHS.44889.22:ENST00000360669	.	-	177724115
chr5	177718333	177718448	CHS.44889.22:ENST00000360669	.	-	177724115
chr5	177714177	177716344	CHS.44889.22:ENST00000360669	.	-	177724115
chr5	177718603	177721906	CHS.44889.22:ENST00000360669	.	-	177724115
chr5	177717296	177718146	CHS.44889.22:ENST00000360669	.	-	177724115
chr5	177722569	177724100	CHS.44889.22:ENST00000360669	.	-	177724115
chr5	177713170	177713747	CHS.44889.22:ENST00000360669	.	-	177724115
chr5	177716415	177717162	CHS.44889.22:ENST00000360669	.	-	177724115
chr5	177722569	177724100	CHS.44889.22:ENST00000510276	.	-	177724115
chr5	177713916	177714053	CHS.44889.23:ENST00000360669	.	-	177724115
chr5	177718333	177718448	CHS.44889.23:ENST00000360669	.	-	177724115
chr5	177714177	177716344	CHS.44889.23:ENST00000360669	.	-	177724115
chr5	177718603	177721906	CHS.44889.23:ENST00000360669	.	-	177724115
chr5	177717296	177718146	CHS.44889.23:ENST00000360669	.	-	177724115
chr5	177722569	177724100	CHS.44889.23:ENST00000360669	.	-	177724115
chr5	177713170	177713747	CHS.44889.23:ENST00000360669	.	-	177724115
chr5	177716415	177717162	CHS.44889.23:ENST00000360669	.	-	177724115
chr5	177722569	177724100	CHS.44889.23:ENST00000510276	.	-	177724115
chr5	177713916	177714053	CHS.44889.24:ENST00000360669	.	-	177724115
chr5	177718333	177718448	CHS.44889.24:ENST00000360669	.	-	177724115
chr5	177714177	177716344	CHS.44889.24:ENST00000360669	.	-	177724115
chr5	177718603	177721906	CHS.44889.24:ENST00000360669	.	-	177724115
chr5	177717296	177718146	CHS.44889.24:ENST00000360669	.	-	177724115
chr5	177722569	177724100	CHS.44889.24:ENST00000360669	.	-	177724115
chr5	177713170	177713747	CHS.44889.24:ENST00000360669	.	-	177724115
chr5	177716415	177717162	CHS.44889.24:ENST00000360669	.	-	177724115
chr5	177722569	177724100	CHS.44889.24:ENST00000510276	.	-	177724115
chr5	177713916	177714053	CHS.44889.25:ENST00000360669	.	-	177724115
chr5	177718333	177718448	CHS.44889.25:ENST00000360669	.	-	177724115
chr5	177714177	177716344	CHS.44889.25:ENST00000360669	.	-	177724115
chr5	177718603	177721906	CHS.44889.25:ENST00000360669	.	-	177724115
chr5	177717296	177718146	CHS.44889.25:ENST00000360669	.	-	177724115
chr5	177722569	177724100	CHS.44889.25:ENST00000360669	.	-	177724115
chr5	177713170	177713747	CHS.44889.25:ENST00000360669	.	-	177724115
chr5	177716415	177717162	CHS.44889.25:ENST00000360669	.	-	177724115
chr5	177722569	177724100	CHS.44889.25:ENST00000510276	.	-	177724115
chr5	177713916	177714053	CHS.44889.27:ENST00000360669	.	-	177724115
chr5	177718333	177718448	CHS.44889.27:ENST00000360669	.	-	177724115
chr5	177714177	177716344	CHS.44889.27:ENST00000360669	.	-	177724115
chr5	177718603	177721906	CHS.44889.27:ENST00000360669	.	-	177724115
chr5	177717296	177718146	CHS.44889.27:ENST00000360669	.	-	177724115
chr5	177722569	177724100	CHS.44889.27:ENST00000360669	.	-	177724115
chr5	177713170	177713747	CHS.44889.27:ENST00000360669	.	-	177724115
chr5	177716415	177717162	CHS.44889.27:ENST00000360669	.	-	177724115
chr5	177722569	177724100	CHS.44889.27:ENST00000510276	.	-	177724115
chr5	177713916	177714053	CHS.44889.28:ENST00000360669	.	-	177724115
chr5	177718333	177718448	CHS.44889.28:ENST00000360669	.	-	177724115
chr5	177714177	177716344	CHS.44889.28:ENST00000360669	.	-	177724115
chr5	177718603	177721906	CHS.44889.28:ENST00000360669	.	-	177724115
chr5	177717296	177718146	CHS.44889.28:ENST00000360669	.	-	177724115
chr5	177722569	177724100	CHS.44889.28:ENST00000360669	.	-	177724115
chr5	177713170	177713747	CHS.44889.28:ENST00000360669	.	-	177724115
chr5	177716415	177717162	CHS.44889.28:ENST00000360669	.	-	177724115
chr5	177722569	177724100	CHS.44889.28:ENST00000510276	.	-	177724115
chr5	177713916	177714053	CHS.44889.29:ENST00000360669	.	-	177724115
chr5	177714177	177716344	CHS.44889.29:ENST00000360669	.	-	177724115
chr5	177718603	177721906	CHS.44889.29:ENST00000360669	.	-	177724115
chr5	177717296	177718448	CHS.44889.29:ENST00000360669	.	-	177724115
chr5	177722569	177724100	CHS.44889.29:ENST00000360669	.	-	177724115
chr5	177713170	177713747	CHS.44889.29:ENST00000360669	.	-	177724115
chr5	177716415	177717162	CHS.44889.29:ENST00000360669	.	-	177724115
chr5	177722569	177724100	CHS.44889.29:ENST00000510276	.	-	177724115
chr5	177718333	177718448	CHS.44889.30:ENST00000360669	.	-	177724115
chr5	177714177	177716344	CHS.44889.30:ENST00000360669	.	-	177724115
chr5	177718603	177721906	CHS.44889.30:ENST00000360669	.	-	177724115
chr5	177717296	177718146	CHS.44889.30:ENST00000360669	.	-	177724115
chr5	177713916	177714068	CHS.44889.30:ENST00000360669	.	-	177724115
chr5	177722569	177724100	CHS.44889.30:ENST00000360669	.	-	177724115
chr5	177713170	177713747	CHS.44889.30:ENST00000360669	.	-	177724115
chr5	177716415	177717162	CHS.44889.30:ENST00000360669	.	-	177724115
chr5	177722569	177724100	CHS.44889.30:ENST00000510276	.	-	177724115
chr5	177713916	177714053	CHS.44889.31:ENST00000360669	.	-	177724115
chr5	177718333	177718448	CHS.44889.31:ENST00000360669	.	-	177724115
chr5	177714177	177716344	CHS.44889.31:ENST00000360669	.	-	177724115
chr5	177718603	177721906	CHS.44889.31:ENST00000360669	.	-	177724115
chr5	177717296	177718146	CHS.44889.31:ENST00000360669	.	-	177724115
chr5	177722569	177724100	CHS.44889.31:ENST00000360669	.	-	177724115
chr5	177713170	177713747	CHS.44889.31:ENST00000360669	.	-	177724115
chr5	177716415	177717162	CHS.44889.31:ENST00000360669	.	-	177724115
chr5	177722569	177724100	CHS.44889.31:ENST00000510276	.	-	177724115
chr5	177713916	177714053	CHS.44889.32:ENST00000360669	.	-	177724115
chr5	177718333	177718448	CHS.44889.32:ENST00000360669	.	-	177724115
chr5	177714177	177716344	CHS.44889.32:ENST00000360669	.	-	177724115
chr5	177718603	177721906	CHS.44889.32:ENST00000360669	.	-	177724115
chr5	177717296	177718146	CHS.44889.32:ENST00000360669	.	-	177724115
chr5	177722569	177724100	CHS.44889.32:ENST00000360669	.	-	177724115
chr5	177713170	177713747	CHS.44889.32:ENST00000360669	.	-	177724115
chr5	177716415	177717162	CHS.44889.32:ENST00000360669	.	-	177724115
chr5	177722569	177724100	CHS.44889.32:ENST00000510276	.	-	177724115
chr5	177713916	177714053	CHS.44889.33:ENST00000360669	.	-	177724115
chr5	177718333	177718448	CHS.44889.33:ENST00000360669	.	-	177724115
chr5	177714177	177716344	CHS.44889.33:ENST00000360669	.	-	177724115
chr5	177718603	177721906	CHS.44889.33:ENST00000360669	.	-	177724115
chr5	177717296	177718146	CHS.44889.33:ENST00000360669	.	-	177724115
chr5	177722569	177724100	CHS.44889.33:ENST00000360669	.	-	177724115
chr5	177713170	177713747	CHS.44889.33:ENST00000360669	.	-	177724115
chr5	177716415	177717162	CHS.44889.33:ENST00000360669	.	-	177724115
chr5	177722569	177724100	CHS.44889.33:ENST00000510276	.	-	177724115
chr5	177713916	177714053	CHS.44889.34:ENST00000360669	.	-	177724115
chr5	177718333	177718448	CHS.44889.34:ENST00000360669	.	-	177724115
chr5	177714177	177716344	CHS.44889.34:ENST00000360669	.	-	177724115
chr5	177718603	177721906	CHS.44889.34:ENST00000360669	.	-	177724115
chr5	177717296	177718146	CHS.44889.34:ENST00000360669	.	-	177724115
chr5	177722569	177724100	CHS.44889.34:ENST00000360669	.	-	177724115
chr5	177713170	177713747	CHS.44889.34:ENST00000360669	.	-	177724115
chr5	177716415	177717162	CHS.44889.34:ENST00000360669	.	-	177724115
chr5	177722569	177724100	CHS.44889.34:ENST00000510276	.	-	177724115
chr5	177713916	177714053	CHS.44889.35:ENST00000360669	.	-	177724115
chr5	177718333	177718448	CHS.44889.35:ENST00000360669	.	-	177724115
chr5	177714177	177716344	CHS.44889.35:ENST00000360669	.	-	177724115
chr5	177718603	177721906	CHS.44889.35:ENST00000360669	.	-	177724115
chr5	177717296	177718146	CHS.44889.35:ENST00000360669	.	-	177724115
chr5	177722569	177724100	CHS.44889.35:ENST00000360669	.	-	177724115
chr5	177713170	177713747	CHS.44889.35:ENST00000360669	.	-	177724115
chr5	177716415	177717162	CHS.44889.35:ENST00000360669	.	-	177724115
chr5	177722569	177724100	CHS.44889.35:ENST00000510276	.	-	177724115
chr5	177713916	177714053	CHS.44889.4:ENST00000360669	.	-	177724115
chr5	177718333	177718448	CHS.44889.4:ENST00000360669	.	-	177724115
chr5	177714177	177716344	CHS.44889.4:ENST00000360669	.	-	177724115
chr5	177722569	177722893	CHS.44889.4:ENST00000360669	.	-	177724115
chr5	177717296	177718146	CHS.44889.4:ENST00000360669	.	-	177724115
chr5	177713170	177713747	CHS.44889.4:ENST00000360669	.	-	177724115
chr5	177716415	177717162	CHS.44889.4:ENST00000360669	.	-	177724115
chr5	177722569	177722893	CHS.44889.4:ENST00000510276	.	-	177724115
chr5	177718333	177718448	CHS.44889.6:ENST00000360669	.	-	177724115
chr5	177714177	177716344	CHS.44889.6:ENST00000360669	.	-	177724115
chr5	177718533	177721906	CHS.44889.6:ENST00000360669	.	-	177724115
chr5	177722569	177722893	CHS.44889.6:ENST00000360669	.	-	177724115
chr5	177717296	177718146	CHS.44889.6:ENST00000360669	.	-	177724115
chr5	177713916	177714068	CHS.44889.6:ENST00000360669	.	-	177724115
chr5	177713170	177713747	CHS.44889.6:ENST00000360669	.	-	177724115
chr5	177716415	177717162	CHS.44889.6:ENST00000360669	.	-	177724115
chr5	177722569	177722893	CHS.44889.6:ENST00000510276	.	-	177724115
chr5	177718333	177718448	CHS.44889.8:ENST00000360669	.	-	177724115
chr5	177714177	177716344	CHS.44889.8:ENST00000360669	.	-	177724115
chr5	177718603	177721906	CHS.44889.8:ENST00000360669	.	-	177724115
chr5	177717296	177718146	CHS.44889.8:ENST00000360669	.	-	177724115
chr5	177713916	177714068	CHS.44889.8:ENST00000360669	.	-	177724115
chr5	177722569	177724100	CHS.44889.8:ENST00000360669	.	-	177724115
chr5	177713170	177713747	CHS.44889.8:ENST00000360669	.	-	177724115
chr5	177716415	177717162	CHS.44889.8:ENST00000360669	.	-	177724115
chr5	177722569	177724100	CHS.44889.8:ENST00000510276	.	-	177724115
chr5	178123529	178125554	CHS.44903.2:ENST00000274605	.	+	178121998
chr5	178122041	178123431	CHS.44903.3:ENST00000274605	.	+	178121998
chr5	178122041	178125554	CHS.44903.4:ENST00000274605	.	+	178121998
chr5	178208915	178211889	CHS.44909.1:ENST00000493197	.	-	178231760
chr5	178208915	178211889	CHS.44909.2:ENST00000493197	.	-	178231760
chr5	178208915	178211889	CHS.44909.3:ENST00000308158	.	-	178211923
chr5	178208915	178211889	CHS.44909.4:ENST00000474052	.	-	178224712
chr5	178208915	178211889	CHS.44909.5:ENST00000308158	.	-	178211923
chr5	178208915	178211889	CHS.44909.6:ENST00000493197	.	-	178231760
chr5	178619896	178622392	CHS.44915.5:ENST00000521621	.	-	178622458
chr5	178619896	178622392	CHS.44915.7:ENST00000521621	.	-	178622458
chr5	179729362	179729431	CHS.44946.14:ENST00000247461	.	+	179728641
chr5	179729362	179729431	CHS.44946.14:ENST00000452673	.	+	179728641
chr5	180247510	180247662	CHS.44962.12:ENST00000539014	.	-	180247702
chr5	180247510	180247662	CHS.44962.13:ENST00000539014	.	-	180247702
chr5	180247510	180247662	CHS.44962.17:ENST00000397072	.	-	180269400
chr5	180247510	180247662	CHS.44962.26:ENST00000539014	.	-	180247702
chr5	180247510	180247662	CHS.44962.27:ENST00000539014	.	-	180247702
chr5	181056662	181056854	CHS.44988.8:ENST00000376841	.	+	181056614
chr6	486406	486633	CHS.45116.15:ENST00000230449	.	-	486673
chr6	486403	486633	CHS.45116.16:ENST00000230449	.	-	486673
chr6	486406	486633	CHS.45116.17:ENST00000230449	.	-	486673
chr1	212895354	212895611	CHS.4514.7:ENST00000366971	.	+	212895287
chr6	2667899	2671275	CHS.45166.2:ENST00000274643	.	-	2671303
chr6	2667899	2671275	CHS.45166.3:ENST00000274643	.	-	2671303
chr6	2667899	2671275	CHS.45166.4:ENST00000274643	.	-	2671303
chr6	2667899	2671275	CHS.45166.5:ENST00000274643	.	-	2671303
chr6	2667899	2671275	CHS.45166.6:ENST00000274643	.	-	2671303
chr6	2832613	2832681	CHS.45171.16:ENST00000380739	.	-	2833610
chr6	3272491	3272828	CHS.45212.6:ENST00000497691	.	-	3323281
chr6	4062633	4063073	CHS.45233.10:ENST00000480058	.	+	4060613
chr6	4063119	4064800	CHS.45233.10:ENST00000480058	.	+	4060613
chr6	4062299	4062556	CHS.45233.10:ENST00000480058	.	+	4060613
chr6	4062299	4063073	CHS.45233.11:ENST00000480058	.	+	4060613
chr6	4062299	4063073	CHS.45233.12:ENST00000480058	.	+	4060613
chr6	4063119	4064800	CHS.45233.12:ENST00000480058	.	+	4060613
chr6	4061700	4062212	CHS.45233.13:ENST00000480058	.	+	4060613
chr6	4062299	4062556	CHS.45233.13:ENST00000480058	.	+	4060613
chr6	4061147	4061654	CHS.45233.14:ENST00000480058	.	+	4060613
chr6	4062299	4062556	CHS.45233.14:ENST00000480058	.	+	4060613
chr6	4061147	4061654	CHS.45233.14:ENST00000337659	.	+	4060613
chr6	4061147	4061654	CHS.45233.15:ENST00000480058	.	+	4060613
chr6	4062633	4063073	CHS.45233.15:ENST00000480058	.	+	4060613
chr6	4062299	4062556	CHS.45233.15:ENST00000480058	.	+	4060613
chr6	4061147	4061654	CHS.45233.15:ENST00000337659	.	+	4060613
chr6	4061147	4061654	CHS.45233.16:ENST00000480058	.	+	4060613
chr6	4061700	4062212	CHS.45233.16:ENST00000480058	.	+	4060613
chr6	4062299	4062556	CHS.45233.16:ENST00000480058	.	+	4060613
chr6	4061147	4061654	CHS.45233.16:ENST00000337659	.	+	4060613
chr6	4061147	4061654	CHS.45233.17:ENST00000480058	.	+	4060613
chr6	4061700	4062212	CHS.45233.17:ENST00000480058	.	+	4060613
chr6	4062633	4063073	CHS.45233.17:ENST00000480058	.	+	4060613
chr6	4062299	4062556	CHS.45233.17:ENST00000480058	.	+	4060613
chr6	4061147	4061654	CHS.45233.17:ENST00000337659	.	+	4060613
chr6	4062299	4062556	CHS.45233.18:ENST00000480058	.	+	4060613
chr6	4061147	4061654	CHS.45233.18:ENST00000480058	.	+	4060613
chr6	4061700	4062212	CHS.45233.18:ENST00000480058	.	+	4060613
chr6	4062633	4063073	CHS.45233.18:ENST00000480058	.	+	4060613
chr6	4063119	4064800	CHS.45233.18:ENST00000480058	.	+	4060613
chr6	4061147	4061654	CHS.45233.18:ENST00000337659	.	+	4060613
chr6	4061147	4061654	CHS.45233.19:ENST00000480058	.	+	4060613
chr6	4061700	4062212	CHS.45233.19:ENST00000480058	.	+	4060613
chr6	4062299	4063073	CHS.45233.19:ENST00000480058	.	+	4060613
chr6	4061147	4061654	CHS.45233.19:ENST00000337659	.	+	4060613
chr6	4060686	4061654	CHS.45233.2:ENST00000480058	.	+	4060613
chr6	4060686	4061654	CHS.45233.2:ENST00000337659	.	+	4060613
chr6	4060686	4061014	CHS.45233.20:ENST00000480058	.	+	4060613
chr6	4062299	4062556	CHS.45233.20:ENST00000480058	.	+	4060613
chr6	4060686	4061014	CHS.45233.20:ENST00000337659	.	+	4060613
chr6	4062299	4062556	CHS.45233.21:ENST00000480058	.	+	4060613
chr6	4060686	4061014	CHS.45233.21:ENST00000480058	.	+	4060613
chr6	4063119	4064800	CHS.45233.21:ENST00000480058	.	+	4060613
chr6	4062633	4063073	CHS.45233.21:ENST00000480058	.	+	4060613
chr6	4060686	4061014	CHS.45233.21:ENST00000337659	.	+	4060613
chr6	4061147	4061654	CHS.45233.22:ENST00000480058	.	+	4060613
chr6	4060686	4061014	CHS.45233.22:ENST00000480058	.	+	4060613
chr6	4062299	4062556	CHS.45233.22:ENST00000480058	.	+	4060613
chr6	4061147	4061654	CHS.45233.22:ENST00000337659	.	+	4060613
chr6	4060686	4061014	CHS.45233.22:ENST00000337659	.	+	4060613
chr6	4061147	4061654	CHS.45233.23:ENST00000480058	.	+	4060613
chr6	4060686	4061014	CHS.45233.23:ENST00000480058	.	+	4060613
chr6	4062299	4062556	CHS.45233.23:ENST00000480058	.	+	4060613
chr6	4062633	4063073	CHS.45233.23:ENST00000480058	.	+	4060613
chr6	4061147	4061654	CHS.45233.23:ENST00000337659	.	+	4060613
chr6	4060686	4061014	CHS.45233.23:ENST00000337659	.	+	4060613
chr6	4062299	4062556	CHS.45233.24:ENST00000480058	.	+	4060613
chr6	4061147	4061654	CHS.45233.24:ENST00000480058	.	+	4060613
chr6	4062633	4063073	CHS.45233.24:ENST00000480058	.	+	4060613
chr6	4060686	4061014	CHS.45233.24:ENST00000480058	.	+	4060613
chr6	4063119	4064800	CHS.45233.24:ENST00000480058	.	+	4060613
chr6	4061147	4061654	CHS.45233.24:ENST00000337659	.	+	4060613
chr6	4060686	4061014	CHS.45233.24:ENST00000337659	.	+	4060613
chr6	4062299	4062556	CHS.45233.25:ENST00000480058	.	+	4060613
chr6	4061147	4061654	CHS.45233.25:ENST00000480058	.	+	4060613
chr6	4061700	4062212	CHS.45233.25:ENST00000480058	.	+	4060613
chr6	4062633	4063073	CHS.45233.25:ENST00000480058	.	+	4060613
chr6	4060686	4061014	CHS.45233.25:ENST00000480058	.	+	4060613
chr6	4061147	4061654	CHS.45233.25:ENST00000337659	.	+	4060613
chr6	4060686	4061014	CHS.45233.25:ENST00000337659	.	+	4060613
chr6	4062299	4062556	CHS.45233.26:ENST00000480058	.	+	4060613
chr6	4061147	4061654	CHS.45233.26:ENST00000480058	.	+	4060613
chr6	4061700	4062212	CHS.45233.26:ENST00000480058	.	+	4060613
chr6	4062633	4063073	CHS.45233.26:ENST00000480058	.	+	4060613
chr6	4060686	4061014	CHS.45233.26:ENST00000480058	.	+	4060613
chr6	4063119	4064800	CHS.45233.26:ENST00000480058	.	+	4060613
chr6	4061147	4061654	CHS.45233.26:ENST00000337659	.	+	4060613
chr6	4060686	4061014	CHS.45233.26:ENST00000337659	.	+	4060613
chr6	4061147	4061654	CHS.45233.27:ENST00000480058	.	+	4060613
chr6	4061700	4062212	CHS.45233.27:ENST00000480058	.	+	4060613
chr6	4060686	4061014	CHS.45233.27:ENST00000480058	.	+	4060613
chr6	4062299	4063073	CHS.45233.27:ENST00000480058	.	+	4060613
chr6	4061147	4061654	CHS.45233.27:ENST00000337659	.	+	4060613
chr6	4060686	4061014	CHS.45233.27:ENST00000337659	.	+	4060613
chr6	4062299	4062556	CHS.45233.7:ENST00000480058	.	+	4060613
chr6	4062299	4062556	CHS.45233.8:ENST00000480058	.	+	4060613
chr6	4063119	4064800	CHS.45233.8:ENST00000480058	.	+	4060613
chr6	4062633	4063073	CHS.45233.9:ENST00000480058	.	+	4060613
chr6	4062299	4062556	CHS.45233.9:ENST00000480058	.	+	4060613
chr6	4130361	4130484	CHS.45234.5:ENST00000436110	.	+	4115467
chr6	4130361	4130484	CHS.45234.6:ENST00000380175	.	+	4130179
chr6	4130361	4130484	CHS.45234.7:ENST00000427996	.	+	4124980
chr6	4130361	4130484	CHS.45234.8:ENST00000436110	.	+	4115467
chr6	4130361	4130484	CHS.45234.9:ENST00000436110	.	+	4115467
chr6	5136866	5138707	CHS.45260.16:ENST00000480566	.	-	5138736
chr6	5103950	5108447	CHS.45260.8:ENST00000330636	.	-	5109425
chr6	5103950	5108551	CHS.45260.9:ENST00000330636	.	-	5109425
chr6	7287922	7289682	CHS.45306.5:ENST00000244763	.	-	7289866
chr6	10963843	10973951	CHS.45375.1:ENST00000283141	.	+	10963803
chr6	13275548	13281428	CHS.45434.7:ENST00000421203	.	-	13294880
chr6	13281553	13294795	CHS.45434.7:ENST00000421203	.	-	13294880
chr1	217862856	217867021	CHS.4555.1:ENST00000366933	.	+	217862851
chr1	217862856	217866877	CHS.4555.4:ENST00000366933	.	+	217862851
chr6	19838642	19839209	CHS.45566.1:ENST00000378700	.	+	19838625
chr6	19838642	19839209	CHS.45566.10:ENST00000378700	.	+	19838625
chr6	25845298	25845379	CHS.45645.1:ENST00000361703	.	-	25845384
chr6	25845298	25845379	CHS.45645.1:ENST00000360657	.	-	25845384
chr6	25845298	25845379	CHS.45645.2:ENST00000397060	.	-	25845384
chr6	26115135	26121834	CHS.45662.1:ENST00000314332	.	-	26123526
chr6	26122025	26123514	CHS.45662.1:ENST00000314332	.	-	26123526
chr6	26115135	26122941	CHS.45662.2:ENST00000314332	.	-	26123526
chr6	26115135	26122759	CHS.45662.3:ENST00000314332	.	-	26123526
chr6	26115135	26123514	CHS.45662.5:ENST00000314332	.	-	26123526
chr6	26127761	26138053	CHS.45663.1:ENST00000314088	.	+	26124622
chr6	26124749	26127697	CHS.45663.1:ENST00000314088	.	+	26124622
chr6	26127761	26138053	CHS.45663.1:ENST00000377791	.	+	26124622
chr6	26124749	26127697	CHS.45663.1:ENST00000377791	.	+	26124622
chr6	26127761	26138053	CHS.45663.1:ENST00000602637	.	+	26124622
chr6	26124749	26127697	CHS.45663.1:ENST00000602637	.	+	26124622
chr6	26124633	26138053	CHS.45663.11:ENST00000314088	.	+	26124622
chr6	26124633	26138053	CHS.45663.11:ENST00000377791	.	+	26124622
chr6	26124633	26138053	CHS.45663.11:ENST00000602637	.	+	26124622
chr6	26126601	26127697	CHS.45663.12:ENST00000314088	.	+	26124622
chr6	26127761	26138053	CHS.45663.12:ENST00000314088	.	+	26124622
chr6	26126601	26127697	CHS.45663.12:ENST00000377791	.	+	26124622
chr6	26127761	26138053	CHS.45663.12:ENST00000377791	.	+	26124622
chr6	26126601	26127697	CHS.45663.12:ENST00000602637	.	+	26124622
chr6	26127761	26138053	CHS.45663.12:ENST00000602637	.	+	26124622
chr6	26136866	26138053	CHS.45663.13:ENST00000314088	.	+	26124622
chr6	26136866	26138053	CHS.45663.13:ENST00000377791	.	+	26124622
chr6	26136866	26138053	CHS.45663.13:ENST00000602637	.	+	26124622
chr6	26127761	26129330	CHS.45663.2:ENST00000314088	.	+	26124622
chr6	26124749	26127697	CHS.45663.2:ENST00000314088	.	+	26124622
chr6	26127761	26129330	CHS.45663.2:ENST00000377791	.	+	26124622
chr6	26124749	26127697	CHS.45663.2:ENST00000377791	.	+	26124622
chr6	26127761	26129330	CHS.45663.2:ENST00000602637	.	+	26124622
chr6	26124749	26127697	CHS.45663.2:ENST00000602637	.	+	26124622
chr6	26124749	26129330	CHS.45663.3:ENST00000314088	.	+	26124622
chr6	26124749	26129330	CHS.45663.3:ENST00000377791	.	+	26124622
chr6	26124749	26129330	CHS.45663.3:ENST00000602637	.	+	26124622
chr6	26129559	26138053	CHS.45663.4:ENST00000314088	.	+	26124622
chr6	26124749	26127697	CHS.45663.4:ENST00000314088	.	+	26124622
chr6	26129559	26138053	CHS.45663.4:ENST00000377791	.	+	26124622
chr6	26124749	26127697	CHS.45663.4:ENST00000377791	.	+	26124622
chr6	26129559	26138053	CHS.45663.4:ENST00000602637	.	+	26124622
chr6	26124749	26127697	CHS.45663.4:ENST00000602637	.	+	26124622
chr6	26124749	26138053	CHS.45663.6:ENST00000314088	.	+	26124622
chr6	26124749	26138053	CHS.45663.6:ENST00000377791	.	+	26124622
chr6	26124749	26138053	CHS.45663.6:ENST00000602637	.	+	26124622
chr6	26127761	26138053	CHS.45663.7:ENST00000314088	.	+	26124622
chr6	26124749	26127697	CHS.45663.7:ENST00000314088	.	+	26124622
chr6	26127761	26138053	CHS.45663.7:ENST00000377791	.	+	26124622
chr6	26124749	26127697	CHS.45663.7:ENST00000377791	.	+	26124622
chr6	26127761	26138053	CHS.45663.7:ENST00000602637	.	+	26124622
chr6	26124749	26127697	CHS.45663.7:ENST00000602637	.	+	26124622
chr6	26124633	26127697	CHS.45663.8:ENST00000314088	.	+	26124622
chr6	26127761	26129330	CHS.45663.8:ENST00000314088	.	+	26124622
chr6	26124633	26127697	CHS.45663.8:ENST00000377791	.	+	26124622
chr6	26127761	26129330	CHS.45663.8:ENST00000377791	.	+	26124622
chr6	26124633	26127697	CHS.45663.8:ENST00000602637	.	+	26124622
chr6	26127761	26129330	CHS.45663.8:ENST00000602637	.	+	26124622
chr6	26124749	26136748	CHS.45663.9:ENST00000314088	.	+	26124622
chr6	26124749	26136748	CHS.45663.9:ENST00000377791	.	+	26124622
chr6	26124749	26136748	CHS.45663.9:ENST00000602637	.	+	26124622
chr6	26158559	26158857	CHS.45665.1:ENST00000289316	.	+	26158547
chr6	26158559	26170974	CHS.45665.3:ENST00000289316	.	+	26158547
chr6	26158559	26159277	CHS.45665.4:ENST00000289316	.	+	26158547
chr6	26159490	26170974	CHS.45665.4:ENST00000289316	.	+	26158547
chr6	26227168	26227311	CHS.45675.2:ENST00000634733	.	+	26225562
chr6	26227168	26227311	CHS.45675.3:ENST00000634733	.	+	26225562
chr6	26226733	26226959	CHS.45675.3:ENST00000634733	.	+	26225562
chr6	26374373	26374770	CHS.45693.11:ENST00000508906	.	+	26374364
chr6	26374798	26375514	CHS.45693.11:ENST00000508906	.	+	26374364
chr6	26374373	26374770	CHS.45693.11:ENST00000527422	.	+	26374364
chr6	26374798	26375514	CHS.45693.11:ENST00000527422	.	+	26374364
chr6	26374373	26374770	CHS.45693.11:ENST00000377708	.	+	26374364
chr6	26374798	26375514	CHS.45693.11:ENST00000377708	.	+	26374364
chr6	26374373	26374770	CHS.45693.17:ENST00000508906	.	+	26374364
chr6	26374798	26375514	CHS.45693.17:ENST00000508906	.	+	26374364
chr6	26374373	26374770	CHS.45693.2:ENST00000508906	.	+	26374364
chr6	26374798	26375514	CHS.45693.2:ENST00000508906	.	+	26374364
chr6	26374373	26374770	CHS.45693.2:ENST00000527422	.	+	26374364
chr6	26374798	26375514	CHS.45693.2:ENST00000527422	.	+	26374364
chr6	26374373	26374770	CHS.45693.2:ENST00000377708	.	+	26374364
chr6	26374798	26375514	CHS.45693.2:ENST00000377708	.	+	26374364
chr6	26374798	26377686	CHS.45693.23:ENST00000508906	.	+	26374364
chr6	26374373	26374770	CHS.45693.23:ENST00000508906	.	+	26374364
chr6	26374373	26374770	CHS.45693.23:ENST00000527422	.	+	26374364
chr6	26374373	26374770	CHS.45693.23:ENST00000377708	.	+	26374364
chr6	26374798	26375796	CHS.45693.26:ENST00000508906	.	+	26374364
chr6	26374373	26374770	CHS.45693.26:ENST00000508906	.	+	26374364
chr6	26374373	26374770	CHS.45693.26:ENST00000527422	.	+	26374364
chr6	26374798	26375796	CHS.45693.26:ENST00000377708	.	+	26374364
chr6	26374373	26374770	CHS.45693.26:ENST00000377708	.	+	26374364
chr6	26374373	26374770	CHS.45693.29:ENST00000508906	.	+	26374364
chr6	26374798	26376528	CHS.45693.29:ENST00000508906	.	+	26374364
chr6	26374373	26374770	CHS.45693.29:ENST00000527422	.	+	26374364
chr6	26374373	26374770	CHS.45693.29:ENST00000377708	.	+	26374364
chr6	26374798	26375796	CHS.45693.3:ENST00000508906	.	+	26374364
chr6	26374373	26374770	CHS.45693.3:ENST00000508906	.	+	26374364
chr6	26374373	26374770	CHS.45693.3:ENST00000527422	.	+	26374364
chr6	26374798	26375796	CHS.45693.3:ENST00000377708	.	+	26374364
chr6	26374373	26374770	CHS.45693.3:ENST00000377708	.	+	26374364
chr6	26374373	26374770	CHS.45693.31:ENST00000508906	.	+	26374364
chr6	26374798	26376528	CHS.45693.31:ENST00000508906	.	+	26374364
chr6	26374373	26374770	CHS.45693.31:ENST00000527422	.	+	26374364
chr6	26374373	26374770	CHS.45693.31:ENST00000377708	.	+	26374364
chr6	26374798	26375796	CHS.45693.4:ENST00000508906	.	+	26374364
chr6	26374373	26374770	CHS.45693.4:ENST00000508906	.	+	26374364
chr6	26374798	26375796	CHS.45693.5:ENST00000508906	.	+	26374364
chr6	26374373	26374770	CHS.45693.5:ENST00000508906	.	+	26374364
chr6	26374798	26375796	CHS.45693.5:ENST00000396934	.	+	26374364
chr6	26374373	26374770	CHS.45693.5:ENST00000396934	.	+	26374364
chr6	26374798	26375796	CHS.45693.7:ENST00000508906	.	+	26374364
chr6	26374373	26374770	CHS.45693.7:ENST00000508906	.	+	26374364
chr6	26374373	26374770	CHS.45693.7:ENST00000527422	.	+	26374364
chr6	26374798	26375796	CHS.45693.7:ENST00000377708	.	+	26374364
chr6	26374373	26374770	CHS.45693.7:ENST00000377708	.	+	26374364
chr6	26635250	26635565	CHS.45708.1:ENST00000415922	.	-	26637347
chr6	26635631	26636561	CHS.45708.1:ENST00000415922	.	-	26637347
chr6	26635631	26636666	CHS.45708.6:ENST00000415922	.	-	26637347
chr6	26635250	26635565	CHS.45708.6:ENST00000415922	.	-	26637347
chr6	28324806	28326035	CHS.45791.3:ENST00000439158	.	-	28326168
chr6	28324806	28326035	CHS.45791.3:ENST00000396838	.	-	28326168
chr6	28324806	28326035	CHS.45791.3:ENST00000414429	.	-	28326168
chr6	28324806	28326035	CHS.45791.3:ENST00000446474	.	-	28326168
chr6	28380871	28382190	CHS.45793.9:ENST00000361028	.	-	28382491
chr6	28380871	28382190	CHS.45793.9:ENST00000396827	.	-	28382491
chr6	31412460	31415011	CHS.45955.6:ENST00000449934	.	+	31412428
chr6	31530450	31530778	CHS.45962.1:ENST00000376185	.	-	31542034
chr6	31536683	31538762	CHS.45962.1:ENST00000376185	.	-	31542034
chr6	31532911	31535366	CHS.45962.1:ENST00000376185	.	-	31542034
chr6	31531197	31531295	CHS.45962.1:ENST00000376185	.	-	31542034
chr6	31540664	31541949	CHS.45962.1:ENST00000376185	.	-	31542034
chr6	31538855	31539146	CHS.45962.1:ENST00000376185	.	-	31542034
chr6	31535485	31536499	CHS.45962.1:ENST00000376185	.	-	31542034
chr6	31539274	31540321	CHS.45962.1:ENST00000376185	.	-	31542034
chr6	31531405	31532779	CHS.45962.1:ENST00000376185	.	-	31542034
chr6	31530926	31531052	CHS.45962.1:ENST00000376185	.	-	31542034
chr6	31764159	31764265	CHS.45996.1:ENST00000493662	.	+	31762528
chr6	31763555	31764063	CHS.45996.1:ENST00000493662	.	+	31762528
chr6	31763168	31763414	CHS.45996.1:ENST00000493662	.	+	31762528
chr6	31764355	31764435	CHS.45996.1:ENST00000493662	.	+	31762528
chr6	32166620	32166700	CHS.46032.1:ENST00000428388	.	+	32166196
chr6	32167429	32167502	CHS.46032.1:ENST00000428388	.	+	32166196
chr6	32167656	32167909	CHS.46032.1:ENST00000428388	.	+	32166196
chr6	32166810	32166909	CHS.46032.1:ENST00000428388	.	+	32166196
chr6	32167005	32167086	CHS.46032.1:ENST00000428388	.	+	32166196
chr6	32167257	32167349	CHS.46032.1:ENST00000428388	.	+	32166196
chr6	32166266	32166497	CHS.46032.3:ENST00000428388	.	+	32166196
chr6	32166620	32166700	CHS.46032.3:ENST00000428388	.	+	32166196
chr6	32167429	32167502	CHS.46032.3:ENST00000428388	.	+	32166196
chr6	32167656	32167909	CHS.46032.3:ENST00000428388	.	+	32166196
chr6	32166810	32166909	CHS.46032.3:ENST00000428388	.	+	32166196
chr6	32167005	32167086	CHS.46032.3:ENST00000428388	.	+	32166196
chr6	32167257	32167349	CHS.46032.3:ENST00000428388	.	+	32166196
chr6	32181141	32181523	CHS.46038.8:ENST00000375055	.	-	32181555
chr6	35819463	35822981	CHS.46196.2:ENST00000360215	.	+	35819444
chr6	36603173	36605128	CHS.46221.14:ENST00000373715	.	+	36601986
chr6	36602041	36603092	CHS.46221.7:ENST00000373715	.	+	36601986
chr6	36924508	36924693	CHS.46231.11:ENST00000480824	.	+	36923438
chr6	36925116	36927696	CHS.46231.13:ENST00000480824	.	+	36923438
chr6	36925116	36927696	CHS.46231.14:ENST00000480824	.	+	36923438
chr6	36924508	36924693	CHS.46231.18:ENST00000480824	.	+	36923438
chr6	36923486	36924693	CHS.46231.2:ENST00000480824	.	+	36923438
chr6	36925116	36927696	CHS.46231.3:ENST00000480824	.	+	36923438
chr6	36963962	36964241	CHS.46234.10:ENST00000373674	.	+	36963941
chr6	36963962	36964385	CHS.46234.11:ENST00000373674	.	+	36963941
chr6	36963962	36964241	CHS.46234.12:ENST00000373674	.	+	36963941
chr6	36963962	36964364	CHS.46234.17:ENST00000373674	.	+	36963941
chr6	36963962	36964385	CHS.46234.2:ENST00000373674	.	+	36963941
chr6	36963962	36964241	CHS.46234.3:ENST00000373674	.	+	36963941
chr6	36963972	36964241	CHS.46234.6:ENST00000373674	.	+	36963941
chr6	36963972	36964385	CHS.46234.7:ENST00000373674	.	+	36963941
chr6	36963962	36964241	CHS.46234.9:ENST00000373674	.	+	36963941
chr6	37174454	37174484	CHS.46252.3:ENST00000373509	.	+	37174088
chr6	37213319	37215197	CHS.46254.12:ENST00000336655	.	-	37215200
chr6	38153723	38153753	CHS.46274.10:ENST00000287218	.	+	38152386
chr6	38153723	38153747	CHS.46274.3:ENST00000287218	.	+	38152386
chr6	38153675	38153723	CHS.46274.9:ENST00000287218	.	+	38152386
chr6	39086129	39086287	CHS.46285.2:ENST00000373256	.	+	39086070
chr6	39086129	39087343	CHS.46285.3:ENST00000373256	.	+	39086070
chr6	41061892	41064100	CHS.46315.1:ENST00000244669	.	+	41061868
chr6	41061896	41064100	CHS.46315.3:ENST00000244669	.	+	41061868
chr6	41236617	41237054	CHS.46326.2:ENST00000341495	.	+	41236579
chr6	41236617	41237054	CHS.46326.2:ENST00000448827	.	+	41236579
chr6	41236617	41237059	CHS.46326.3:ENST00000341495	.	+	41236579
chr6	41236617	41237059	CHS.46326.3:ENST00000448827	.	+	41236579
chr6	41789336	41789530	CHS.46345.2:ENST00000398884	.	+	41789325
chr6	41789336	41789530	CHS.46345.2:ENST00000398881	.	+	41789325
chr6	41789336	41789567	CHS.46345.5:ENST00000398884	.	+	41789325
chr6	41789336	41789567	CHS.46345.5:ENST00000398881	.	+	41789325
chr6	42886470	42887159	CHS.46378.12:ENST00000493763	.	+	42886461
chr6	42886470	42887159	CHS.46378.12:ENST00000304734	.	+	42886461
chr6	43327868	43331697	CHS.46407.1:ENST00000605935	.	-	43331777
chr1	222558268	222558622	CHS.4644.2:ENST00000366890	.	-	222558662
chr1	222558268	222558622	CHS.4644.3:ENST00000366890	.	-	222558662
chr1	222558268	222558622	CHS.4644.3:ENST00000350027	.	-	222558662
chr1	222558268	222558622	CHS.4644.4:ENST00000366890	.	-	222558662
chr6	44809501	44829763	CHS.46471.6:ENST00000475057	.	-	44829818
chr6	44809501	44829763	CHS.46471.7:ENST00000475057	.	-	44829818
chr6	45901719	45902924	CHS.46478.12:ENST00000185206	.	-	45903090
chr1	222749562	222749920	CHS.4651.3:ENST00000391880	.	+	222749079
chr6	47690601	47693671	CHS.46511.1:ENST00000467205	.	+	47690562
chr6	47693748	47694989	CHS.46511.1:ENST00000467205	.	+	47690562
chr6	47690601	47693671	CHS.46511.1:ENST00000398742	.	+	47690562
chr6	47693748	47694989	CHS.46511.1:ENST00000398742	.	+	47690562
chr6	47690601	47693671	CHS.46511.5:ENST00000467205	.	+	47690562
chr6	47693748	47694989	CHS.46511.5:ENST00000467205	.	+	47690562
chr6	47690601	47693671	CHS.46511.5:ENST00000398742	.	+	47690562
chr6	47693748	47694989	CHS.46511.5:ENST00000398742	.	+	47690562
chr6	47718445	47721208	CHS.46512.1:ENST00000327753	.	+	47718439
chr6	47718445	47721208	CHS.46512.1:ENST00000283303	.	+	47718439
chr6	47718445	47721208	CHS.46512.2:ENST00000327753	.	+	47718439
chr6	47718445	47721208	CHS.46512.2:ENST00000283303	.	+	47718439
chr6	49552570	49552976	CHS.46525.10:ENST00000414696	.	+	49551524
chr6	49555157	49560533	CHS.46525.10:ENST00000414696	.	+	49551524
chr6	49553207	49554876	CHS.46525.10:ENST00000414696	.	+	49551524
chr6	49552570	49552976	CHS.46525.10:ENST00000371194	.	+	49551524
chr6	49555157	49560533	CHS.46525.10:ENST00000371194	.	+	49551524
chr6	49553207	49554876	CHS.46525.10:ENST00000371194	.	+	49551524
chr6	49551675	49551880	CHS.46525.11:ENST00000414696	.	+	49551524
chr6	49554973	49555073	CHS.46525.11:ENST00000414696	.	+	49551524
chr6	49552570	49554876	CHS.46525.11:ENST00000414696	.	+	49551524
chr6	49555157	49560533	CHS.46525.11:ENST00000414696	.	+	49551524
chr6	49551675	49551880	CHS.46525.11:ENST00000371194	.	+	49551524
chr6	49554973	49555073	CHS.46525.11:ENST00000371194	.	+	49551524
chr6	49552570	49554876	CHS.46525.11:ENST00000371194	.	+	49551524
chr6	49555157	49560533	CHS.46525.11:ENST00000371194	.	+	49551524
chr6	49552570	49554876	CHS.46525.12:ENST00000414696	.	+	49551524
chr6	49555157	49560533	CHS.46525.12:ENST00000414696	.	+	49551524
chr6	49552570	49554876	CHS.46525.12:ENST00000371194	.	+	49551524
chr6	49555157	49560533	CHS.46525.12:ENST00000371194	.	+	49551524
chr6	49551675	49551880	CHS.46525.3:ENST00000414696	.	+	49551524
chr6	49552570	49554876	CHS.46525.3:ENST00000414696	.	+	49551524
chr6	49551675	49551880	CHS.46525.3:ENST00000371194	.	+	49551524
chr6	49552570	49554876	CHS.46525.3:ENST00000371194	.	+	49551524
chr6	49552570	49552976	CHS.46525.4:ENST00000414696	.	+	49551524
chr6	49553207	49554876	CHS.46525.4:ENST00000414696	.	+	49551524
chr6	49552570	49552976	CHS.46525.4:ENST00000371194	.	+	49551524
chr6	49553207	49554876	CHS.46525.4:ENST00000371194	.	+	49551524
chr6	49552570	49552976	CHS.46525.5:ENST00000414696	.	+	49551524
chr6	49554973	49555073	CHS.46525.5:ENST00000414696	.	+	49551524
chr6	49553207	49554876	CHS.46525.5:ENST00000414696	.	+	49551524
chr6	49552570	49552976	CHS.46525.5:ENST00000371194	.	+	49551524
chr6	49554973	49555073	CHS.46525.5:ENST00000371194	.	+	49551524
chr6	49553207	49554876	CHS.46525.5:ENST00000371194	.	+	49551524
chr6	49551675	49551880	CHS.46525.6:ENST00000414696	.	+	49551524
chr6	49552570	49552976	CHS.46525.6:ENST00000414696	.	+	49551524
chr6	49553207	49554876	CHS.46525.6:ENST00000414696	.	+	49551524
chr6	49551675	49551880	CHS.46525.6:ENST00000371194	.	+	49551524
chr6	49552570	49552976	CHS.46525.6:ENST00000371194	.	+	49551524
chr6	49553207	49554876	CHS.46525.6:ENST00000371194	.	+	49551524
chr6	49552570	49554876	CHS.46525.7:ENST00000414696	.	+	49551524
chr6	49551675	49552464	CHS.46525.7:ENST00000414696	.	+	49551524
chr6	49552570	49554876	CHS.46525.7:ENST00000371194	.	+	49551524
chr6	49551675	49552464	CHS.46525.7:ENST00000371194	.	+	49551524
chr6	49551675	49554876	CHS.46525.8:ENST00000414696	.	+	49551524
chr6	49551675	49554876	CHS.46525.8:ENST00000371194	.	+	49551524
chr6	49552570	49554876	CHS.46525.9:ENST00000414696	.	+	49551524
chr6	49552570	49554876	CHS.46525.9:ENST00000371194	.	+	49551524
chr6	73416251	73417186	CHS.46745.1:ENST00000370336	.	+	73416223
chr6	80343812	80345974	CHS.46819.3:ENST00000356489	.	+	80343801
chr6	80343812	80345974	CHS.46819.3:ENST00000320393	.	+	80343801
chr6	83554285	83556142	CHS.46862.24:ENST00000518312	.	-	83690392
chr6	83686223	83690222	CHS.46862.24:ENST00000518312	.	-	83690392
chr6	83554285	83556142	CHS.46862.29:ENST00000520213	.	-	83556155
chr6	83554285	83556142	CHS.46862.30:ENST00000520302	.	-	83556155
chr6	83678903	83686127	CHS.46862.31:ENST00000518312	.	-	83690392
chr6	83554285	83556142	CHS.46862.31:ENST00000518312	.	-	83690392
chr6	83686223	83690222	CHS.46862.31:ENST00000518312	.	-	83690392
chr6	83672418	83686127	CHS.46862.40:ENST00000518312	.	-	83690392
chr6	83554285	83556142	CHS.46862.40:ENST00000518312	.	-	83690392
chr6	83686223	83690222	CHS.46862.40:ENST00000518312	.	-	83690392
chr6	84687678	84688580	CHS.46877.3:ENST00000606784	.	-	84688596
chr6	84687678	84688580	CHS.46877.7:ENST00000606784	.	-	84688596
chr1	224375918	224377053	CHS.4688.11:ENST00000465271	.	+	224375819
chr6	90515092	90515907	CHS.46970.12:ENST00000369332	.	-	90516503
chr6	90515663	90515907	CHS.46970.7:ENST00000369332	.	-	90516503
chr6	90515109	90515907	CHS.46970.8:ENST00000369332	.	-	90516503
chr6	100662536	100679617	CHS.47054.7:ENST00000324696	.	-	100848653
chr6	100652889	100655698	CHS.47054.7:ENST00000324696	.	-	100848653
chr6	100651646	100652724	CHS.47054.7:ENST00000324696	.	-	100848653
chr6	100655818	100661805	CHS.47054.7:ENST00000324696	.	-	100848653
chr6	100647451	100650537	CHS.47054.7:ENST00000324696	.	-	100848653
chr6	100679752	100715461	CHS.47054.7:ENST00000324696	.	-	100848653
chr6	100662030	100662344	CHS.47054.7:ENST00000324696	.	-	100848653
chr6	100650714	100651559	CHS.47054.7:ENST00000324696	.	-	100848653
chr1	225786985	225787970	CHS.4710.6:ENST00000366839	.	+	225786966
chr1	225846932	225847033	CHS.4712.10:ENST00000366835	.	-	225847042
chr1	225846932	225847033	CHS.4712.11:ENST00000366835	.	-	225847042
chr1	225846932	225847033	CHS.4712.15:ENST00000366835	.	-	225847042
chr1	225846932	225847033	CHS.4712.2:ENST00000366835	.	-	225847042
chr1	225846932	225847033	CHS.4712.20:ENST00000366835	.	-	225847042
chr1	225846932	225847033	CHS.4712.8:ENST00000366835	.	-	225847042
chr6	108215923	108222233	CHS.47137.13:ENST00000368979	.	-	108222239
chr6	108664889	108679826	CHS.47145.10:ENST00000540898	.	+	108664852
chr6	108664889	108679826	CHS.47145.14:ENST00000540898	.	+	108664852
chr6	108664889	108679826	CHS.47145.15:ENST00000540898	.	+	108664852
chr6	108664889	108679826	CHS.47145.16:ENST00000540898	.	+	108664852
chr6	108664889	108679826	CHS.47145.17:ENST00000540898	.	+	108664852
chr6	108664889	108679826	CHS.47145.18:ENST00000540898	.	+	108664852
chr6	108664889	108679826	CHS.47145.19:ENST00000540898	.	+	108664852
chr6	108664889	108679826	CHS.47145.2:ENST00000343882	.	+	108664852
chr6	108664889	108679826	CHS.47145.2:ENST00000406360	.	+	108664852
chr6	108664889	108679826	CHS.47145.2:ENST00000540898	.	+	108664852
chr6	108664889	108679826	CHS.47145.21:ENST00000540898	.	+	108664852
chr6	108664889	108679826	CHS.47145.23:ENST00000540898	.	+	108664852
chr6	108664889	108679826	CHS.47145.3:ENST00000343882	.	+	108664852
chr6	108664889	108679826	CHS.47145.3:ENST00000406360	.	+	108664852
chr6	108664889	108679826	CHS.47145.3:ENST00000540898	.	+	108664852
chr6	108664889	108679826	CHS.47145.6:ENST00000343882	.	+	108664852
chr6	108664889	108679826	CHS.47145.6:ENST00000406360	.	+	108664852
chr6	108664889	108679826	CHS.47145.6:ENST00000540898	.	+	108664852
chr6	108668499	108679826	CHS.47145.8:ENST00000343882	.	+	108664852
chr6	108664889	108668446	CHS.47145.8:ENST00000343882	.	+	108664852
chr6	108668499	108679826	CHS.47145.8:ENST00000406360	.	+	108664852
chr6	108664889	108668446	CHS.47145.8:ENST00000406360	.	+	108664852
chr6	108668499	108679826	CHS.47145.8:ENST00000540898	.	+	108664852
chr6	108664889	108668446	CHS.47145.8:ENST00000540898	.	+	108664852
chr6	108664889	108679826	CHS.47145.9:ENST00000343882	.	+	108664852
chr6	108664889	108679826	CHS.47145.9:ENST00000406360	.	+	108664852
chr6	108664889	108679826	CHS.47145.9:ENST00000540898	.	+	108664852
chr6	109367756	109367796	CHS.47163.10:ENST00000310786	.	-	109368853
chr6	109367772	109367796	CHS.47163.5:ENST00000310786	.	-	109368853
chr6	109367734	109367756	CHS.47163.7:ENST00000310786	.	-	109368853
chr6	109367734	109367772	CHS.47163.9:ENST00000310786	.	-	109368853
chr6	111460406	111472012	CHS.47200.6:ENST00000434009	.	-	111472138
chr6	111460406	111472012	CHS.47200.6:ENST00000422377	.	-	111472138
chr6	112100855	112101600	CHS.47220.7:ENST00000368656	.	+	112100784
chr6	116732368	116741505	CHS.47297.10:ENST00000368564	.	+	116732320
chr6	116732368	116741505	CHS.47297.10:ENST00000356348	.	+	116732320
chr6	118314253	118315135	CHS.47313.1:ENST00000360388	.	+	118314249
chr6	118314253	118315135	CHS.47313.1:ENST00000621341	.	+	118314249
chr6	118560494	118560542	CHS.47323.10:ENST00000357525	.	+	118559077
chr6	121303761	121304364	CHS.47351.3:ENST00000464622	.	-	121317683
chr6	121115241	121126377	CHS.47351.3:ENST00000464622	.	-	121317683
chr6	121131752	121139773	CHS.47351.3:ENST00000464622	.	-	121317683
chr6	121239188	121241464	CHS.47351.3:ENST00000464622	.	-	121317683
chr6	121279245	121281543	CHS.47351.3:ENST00000464622	.	-	121317683
chr6	121091041	121106022	CHS.47351.3:ENST00000464622	.	-	121317683
chr6	121223352	121239069	CHS.47351.3:ENST00000464622	.	-	121317683
chr6	121139836	121160009	CHS.47351.3:ENST00000464622	.	-	121317683
chr6	121256285	121279120	CHS.47351.3:ENST00000464622	.	-	121317683
chr6	121160103	121160947	CHS.47351.3:ENST00000464622	.	-	121317683
chr6	121304426	121304521	CHS.47351.3:ENST00000464622	.	-	121317683
chr6	121304833	121307975	CHS.47351.3:ENST00000464622	.	-	121317683
chr6	121170527	121205074	CHS.47351.3:ENST00000464622	.	-	121317683
chr6	121294660	121299445	CHS.47351.3:ENST00000464622	.	-	121317683
chr6	121292193	121294569	CHS.47351.3:ENST00000464622	.	-	121317683
chr6	121126461	121131626	CHS.47351.3:ENST00000464622	.	-	121317683
chr6	121242339	121255327	CHS.47351.3:ENST00000464622	.	-	121317683
chr6	121304625	121304754	CHS.47351.3:ENST00000464622	.	-	121317683
chr6	121112659	121113061	CHS.47351.3:ENST00000464622	.	-	121317683
chr6	121205163	121223235	CHS.47351.3:ENST00000464622	.	-	121317683
chr6	121161056	121170404	CHS.47351.3:ENST00000464622	.	-	121317683
chr6	121080890	121090852	CHS.47351.3:ENST00000464622	.	-	121317683
chr6	121113177	121115171	CHS.47351.3:ENST00000464622	.	-	121317683
chr6	121281686	121283817	CHS.47351.3:ENST00000464622	.	-	121317683
chr6	121241552	121242200	CHS.47351.3:ENST00000464622	.	-	121317683
chr6	121308101	121310778	CHS.47351.3:ENST00000464622	.	-	121317683
chr6	121310847	121317494	CHS.47351.3:ENST00000464622	.	-	121317683
chr6	121255410	121256083	CHS.47351.3:ENST00000464622	.	-	121317683
chr6	121106163	121112504	CHS.47351.3:ENST00000464622	.	-	121317683
chr6	121299505	121303616	CHS.47351.3:ENST00000464622	.	-	121317683
chr6	121283910	121292052	CHS.47351.3:ENST00000464622	.	-	121317683
chr6	121224451	121239069	CHS.47351.7:ENST00000464622	.	-	121317683
chr6	121303761	121304364	CHS.47351.7:ENST00000464622	.	-	121317683
chr6	121115747	121126377	CHS.47351.7:ENST00000464622	.	-	121317683
chr6	121131752	121139773	CHS.47351.7:ENST00000464622	.	-	121317683
chr6	121239188	121241464	CHS.47351.7:ENST00000464622	.	-	121317683
chr6	121170527	121192374	CHS.47351.7:ENST00000464622	.	-	121317683
chr6	121279245	121281543	CHS.47351.7:ENST00000464622	.	-	121317683
chr6	121091041	121106022	CHS.47351.7:ENST00000464622	.	-	121317683
chr6	121139836	121160009	CHS.47351.7:ENST00000464622	.	-	121317683
chr6	121256285	121279120	CHS.47351.7:ENST00000464622	.	-	121317683
chr6	121160103	121160947	CHS.47351.7:ENST00000464622	.	-	121317683
chr6	121304426	121304521	CHS.47351.7:ENST00000464622	.	-	121317683
chr6	121304833	121307975	CHS.47351.7:ENST00000464622	.	-	121317683
chr6	121294660	121299445	CHS.47351.7:ENST00000464622	.	-	121317683
chr6	121292193	121294569	CHS.47351.7:ENST00000464622	.	-	121317683
chr6	121126461	121131626	CHS.47351.7:ENST00000464622	.	-	121317683
chr6	121242339	121255327	CHS.47351.7:ENST00000464622	.	-	121317683
chr6	121304625	121304754	CHS.47351.7:ENST00000464622	.	-	121317683
chr6	121112659	121113061	CHS.47351.7:ENST00000464622	.	-	121317683
chr6	121205163	121223235	CHS.47351.7:ENST00000464622	.	-	121317683
chr6	121161056	121170404	CHS.47351.7:ENST00000464622	.	-	121317683
chr6	121080890	121090852	CHS.47351.7:ENST00000464622	.	-	121317683
chr6	121113177	121115171	CHS.47351.7:ENST00000464622	.	-	121317683
chr6	121281686	121283817	CHS.47351.7:ENST00000464622	.	-	121317683
chr6	121241552	121242200	CHS.47351.7:ENST00000464622	.	-	121317683
chr6	121192542	121205074	CHS.47351.7:ENST00000464622	.	-	121317683
chr6	121308101	121310778	CHS.47351.7:ENST00000464622	.	-	121317683
chr6	121310847	121317494	CHS.47351.7:ENST00000464622	.	-	121317683
chr6	121255410	121256083	CHS.47351.7:ENST00000464622	.	-	121317683
chr6	121223352	121224362	CHS.47351.7:ENST00000464622	.	-	121317683
chr6	121106163	121112504	CHS.47351.7:ENST00000464622	.	-	121317683
chr6	121299505	121303616	CHS.47351.7:ENST00000464622	.	-	121317683
chr6	121283910	121292052	CHS.47351.7:ENST00000464622	.	-	121317683
chr6	121448162	121448203	CHS.47352.8:ENST00000282561	.	+	121447993
chr6	126010639	126010924	CHS.47405.3:ENST00000479748	.	+	126008667
chr6	126008745	126010377	CHS.47405.3:ENST00000479748	.	+	126008667
chr6	126008745	126010924	CHS.47405.4:ENST00000479748	.	+	126008667
chr6	126008745	126010924	CHS.47405.8:ENST00000479748	.	+	126008667
chr6	130840598	130858130	CHS.47460.13:ENST00000528282	.	-	130858138
chr6	130840598	130858130	CHS.47460.15:ENST00000530481	.	-	130858138
chr6	130840598	130858130	CHS.47460.17:ENST00000337057	.	-	130858138
chr6	130840598	130858130	CHS.47460.18:ENST00000528282	.	-	130858138
chr6	130840598	130858130	CHS.47460.22:ENST00000392427	.	-	130858138
chr6	130840598	130858130	CHS.47460.22:ENST00000525271	.	-	130858138
chr6	130840598	130858130	CHS.47460.24:ENST00000528282	.	-	130858138
chr6	130840598	130858130	CHS.47460.25:ENST00000530481	.	-	130858138
chr6	130840598	130858130	CHS.47460.30:ENST00000337057	.	-	130858138
chr6	130840598	130858130	CHS.47460.38:ENST00000392427	.	-	130858138
chr6	130840598	130858130	CHS.47460.38:ENST00000525271	.	-	130858138
chr6	130840598	130858130	CHS.47460.39:ENST00000530481	.	-	130858138
chr6	130840598	130858130	CHS.47460.4:ENST00000337057	.	-	130858138
chr6	130840598	130858130	CHS.47460.47:ENST00000524581	.	-	130858138
chr6	130840598	130858130	CHS.47460.7:ENST00000528282	.	-	130858138
chr6	130840598	130858130	CHS.47460.8:ENST00000530481	.	-	130858138
chr6	130840598	130858130	CHS.47460.9:ENST00000337057	.	-	130858138
chr6	132723054	132723733	CHS.47496.1:ENST00000367927	.	-	132726727
chr6	132723907	132724605	CHS.47496.1:ENST00000367927	.	-	132726727
chr6	132723054	132723733	CHS.47496.2:ENST00000425515	.	-	132728972
chr6	132723907	132724605	CHS.47496.2:ENST00000425515	.	-	132728972
chr6	132723054	132723733	CHS.47496.2:ENST00000275223	.	-	132728972
chr6	132723907	132724605	CHS.47496.2:ENST00000275223	.	-	132728972
chr6	132723054	132723733	CHS.47496.2:ENST00000519686	.	-	132728972
chr6	132723907	132724605	CHS.47496.2:ENST00000519686	.	-	132728972
chr6	132723054	132723733	CHS.47496.3:ENST00000414302	.	-	132726957
chr6	132723907	132724605	CHS.47496.3:ENST00000414302	.	-	132726957
chr6	132723054	132723733	CHS.47496.4:ENST00000417437	.	-	132724936
chr6	132723907	132724605	CHS.47496.4:ENST00000417437	.	-	132724936
chr6	132723054	132723733	CHS.47496.5:ENST00000509351	.	-	132724936
chr6	132723907	132724605	CHS.47496.5:ENST00000509351	.	-	132724936
chr6	132723054	132723733	CHS.47496.5:ENST00000423615	.	-	132724936
chr6	132723907	132724605	CHS.47496.5:ENST00000423615	.	-	132724936
chr6	132723054	132723733	CHS.47496.6:ENST00000427187	.	-	132724895
chr6	132723907	132724605	CHS.47496.6:ENST00000427187	.	-	132724895
chr6	132723907	132724605	CHS.47496.7:ENST00000509351	.	-	132724936
chr6	132723907	132724605	CHS.47496.7:ENST00000423615	.	-	132724936
chr6	132723054	132723733	CHS.47496.8:ENST00000425515	.	-	132728972
chr6	132723907	132724605	CHS.47496.8:ENST00000425515	.	-	132728972
chr6	132723054	132723733	CHS.47496.8:ENST00000275223	.	-	132728972
chr6	132723907	132724605	CHS.47496.8:ENST00000275223	.	-	132728972
chr6	132723054	132723733	CHS.47496.8:ENST00000519686	.	-	132728972
chr6	132723907	132724605	CHS.47496.8:ENST00000519686	.	-	132728972
chr6	133891810	133893202	CHS.47512.1:ENST00000367882	.	+	133891799
chr6	133891810	133893202	CHS.47512.1:ENST00000237316	.	+	133891799
chr6	133891810	133893154	CHS.47512.2:ENST00000367882	.	+	133891799
chr6	133891810	133893154	CHS.47512.2:ENST00000237316	.	+	133891799
chr6	133892069	133893154	CHS.47512.6:ENST00000367882	.	+	133891799
chr6	133892069	133893154	CHS.47512.6:ENST00000237316	.	+	133891799
chr6	138336666	138339577	CHS.47624.1:ENST00000251691	.	+	138336483
chr6	138413154	138415197	CHS.47627.3:ENST00000607197	.	+	138413075
chr6	138413149	138415197	CHS.47627.7:ENST00000607197	.	+	138413075
chr6	143937733	143938141	CHS.47713.2:ENST00000237275	.	+	143937716
chr6	146676441	146685733	CHS.47740.10:ENST00000493950	.	+	146672267
chr6	146691290	146692824	CHS.47740.10:ENST00000493950	.	+	146672267
chr6	146764100	146769019	CHS.47740.10:ENST00000493950	.	+	146672267
chr6	146692915	146700940	CHS.47740.10:ENST00000493950	.	+	146672267
chr6	146672467	146676312	CHS.47740.10:ENST00000493950	.	+	146672267
chr6	146685828	146691115	CHS.47740.10:ENST00000493950	.	+	146672267
chr6	146701070	146716882	CHS.47740.10:ENST00000493950	.	+	146672267
chr6	149397764	149397968	CHS.47775.23:ENST00000470466	.	+	149379938
chr6	149398062	149399103	CHS.47775.23:ENST00000470466	.	+	149379938
chr6	149380143	149397603	CHS.47775.23:ENST00000470466	.	+	149379938
chr6	149399184	149409576	CHS.47775.23:ENST00000470466	.	+	149379938
chr6	149724693	149726328	CHS.47792.6:ENST00000340413	.	-	149726971
chr6	149947451	149948722	CHS.47803.1:ENST00000367351	.	+	149947426
chr6	149970147	149971368	CHS.47804.3:ENST00000229708	.	+	149970122
chr6	151092587	151101525	CHS.47818.3:ENST00000367321	.	+	151092553
chr6	151353752	151355726	CHS.47821.1:ENST00000253332	.	+	151353737
chr6	151353752	151355726	CHS.47821.12:ENST00000354675	.	+	151353737
chr6	151353752	151355726	CHS.47821.17:ENST00000359755	.	+	151353737
chr6	151353752	151355726	CHS.47821.2:ENST00000253332	.	+	151353737
chr6	151353752	151355726	CHS.47821.3:ENST00000354675	.	+	151353737
chr6	151353752	151355726	CHS.47821.4:ENST00000253332	.	+	151353737
chr6	151353752	151355726	CHS.47821.5:ENST00000253332	.	+	151353737
chr6	151353752	151355726	CHS.47821.6:ENST00000253332	.	+	151353737
chr6	152722253	152722758	CHS.47840.1:ENST00000367245	.	+	152722250
chr6	152722253	152722762	CHS.47840.2:ENST00000367245	.	+	152722250
chr6	152757184	152758909	CHS.47841.3:ENST00000367244	.	+	152757138
chr6	152757184	152758909	CHS.47841.4:ENST00000367243	.	+	152757138
chr6	155395574	155396808	CHS.47877.1:ENST00000159060	.	-	155396838
chr6	158113592	158114788	CHS.47920.2:ENST00000607742	.	-	158150554
chr6	158111502	158113448	CHS.47920.2:ENST00000607742	.	-	158150554
chr6	158113592	158114788	CHS.47920.2:ENST00000607071	.	-	158150554
chr6	158111502	158113448	CHS.47920.2:ENST00000607071	.	-	158150554
chr6	158113592	158114788	CHS.47920.5:ENST00000607742	.	-	158150554
chr6	158111502	158113448	CHS.47920.5:ENST00000607742	.	-	158150554
chr6	158113592	158114788	CHS.47920.5:ENST00000607071	.	-	158150554
chr6	158111502	158113448	CHS.47920.5:ENST00000607071	.	-	158150554
chr6	158113592	158114788	CHS.47920.7:ENST00000607742	.	-	158150554
chr6	158111502	158113448	CHS.47920.7:ENST00000607742	.	-	158150554
chr6	158113592	158114788	CHS.47920.7:ENST00000607071	.	-	158150554
chr6	158111502	158113448	CHS.47920.7:ENST00000607071	.	-	158150554
chr6	158113592	158114788	CHS.47920.8:ENST00000607742	.	-	158150554
chr6	158111502	158113448	CHS.47920.8:ENST00000607742	.	-	158150554
chr6	158113592	158114788	CHS.47920.8:ENST00000607071	.	-	158150554
chr6	158111502	158113448	CHS.47920.8:ENST00000607071	.	-	158150554
chr6	158113592	158114788	CHS.47920.9:ENST00000607742	.	-	158150554
chr6	158111502	158113448	CHS.47920.9:ENST00000607742	.	-	158150554
chr6	158113592	158114788	CHS.47920.9:ENST00000607071	.	-	158150554
chr6	158111502	158113448	CHS.47920.9:ENST00000607071	.	-	158150554
chr6	158977148	158977482	CHS.47938.10:ENST00000449822	.	-	158977540
chr6	158977148	158977482	CHS.47938.8:ENST00000367069	.	-	158977540
chr6	159679298	159682473	CHS.47959.1:ENST00000538183	.	-	159682495
chr6	159679298	159682473	CHS.47959.1:ENST00000367055	.	-	159682495
chr6	159679298	159682473	CHS.47959.1:ENST00000546087	.	-	159682495
chr6	159680675	159680810	CHS.47959.10:ENST00000538183	.	-	159682495
chr6	159680675	159680810	CHS.47959.10:ENST00000367055	.	-	159682495
chr6	159680675	159680810	CHS.47959.10:ENST00000546087	.	-	159682495
chr6	159679298	159682473	CHS.47959.11:ENST00000538183	.	-	159682495
chr6	159679298	159682473	CHS.47959.11:ENST00000367055	.	-	159682495
chr6	159679298	159682473	CHS.47959.11:ENST00000546087	.	-	159682495
chr6	159679298	159682473	CHS.47959.12:ENST00000546087	.	-	159682495
chr6	159679298	159682473	CHS.47959.13:ENST00000538183	.	-	159682495
chr6	159679298	159682473	CHS.47959.13:ENST00000367055	.	-	159682495
chr6	159679298	159682473	CHS.47959.13:ENST00000546087	.	-	159682495
chr6	159679298	159682473	CHS.47959.14:ENST00000538183	.	-	159682495
chr6	159679298	159682473	CHS.47959.14:ENST00000367055	.	-	159682495
chr6	159679298	159682473	CHS.47959.14:ENST00000546087	.	-	159682495
chr6	159680335	159682473	CHS.47959.15:ENST00000538183	.	-	159682495
chr6	159680335	159682473	CHS.47959.15:ENST00000367055	.	-	159682495
chr6	159680335	159682473	CHS.47959.15:ENST00000546087	.	-	159682495
chr6	159679365	159682473	CHS.47959.16:ENST00000538183	.	-	159682495
chr6	159679365	159682473	CHS.47959.16:ENST00000367055	.	-	159682495
chr6	159679365	159682473	CHS.47959.16:ENST00000546087	.	-	159682495
chr6	159679298	159682473	CHS.47959.2:ENST00000367054	.	-	159682495
chr6	159679298	159682473	CHS.47959.5:ENST00000538183	.	-	159682495
chr6	159679298	159682473	CHS.47959.5:ENST00000367055	.	-	159682495
chr6	159679298	159682473	CHS.47959.5:ENST00000546087	.	-	159682495
chr6	159679298	159682473	CHS.47959.9:ENST00000546087	.	-	159682495
chr6	167048687	167052318	CHS.48079.1:ENST00000366847	.	+	167039975
chr6	167040339	167044404	CHS.48079.1:ENST00000366847	.	+	167039975
chr6	167044576	167048591	CHS.48079.1:ENST00000366847	.	+	167039975
chr6	167048687	167050220	CHS.48079.2:ENST00000366847	.	+	167039975
chr6	167040339	167044404	CHS.48079.2:ENST00000366847	.	+	167039975
chr6	167050279	167052318	CHS.48079.2:ENST00000366847	.	+	167039975
chr6	167044576	167048591	CHS.48079.2:ENST00000366847	.	+	167039975
chr1	228493274	228493882	CHS.4808.3:ENST00000305943	.	+	228493274
chr1	228493274	228493882	CHS.4808.4:ENST00000305943	.	+	228493274
chr6	170404601	170404762	CHS.48200.1:ENST00000630384	.	+	170404587
chr6	170404601	170404762	CHS.48200.1:ENST00000476287	.	+	170404587
chr6	170404601	170404762	CHS.48200.1:ENST00000625626	.	+	170404587
chr6	170404601	170404762	CHS.48200.2:ENST00000537664	.	+	170404587
chr6	170404601	170404762	CHS.48200.2:ENST00000476287	.	+	170404587
chr6	170404601	170404762	CHS.48200.2:ENST00000625626	.	+	170404587
chr6	170404601	170404762	CHS.48200.3:ENST00000476287	.	+	170404587
chr6	170404601	170404762	CHS.48200.3:ENST00000625626	.	+	170404587
chr6	170404601	170404762	CHS.48200.4:ENST00000625626	.	+	170404587
chr1	229302989	229303805	CHS.4828.1:ENST00000366690	.	+	229302974
chr1	230997267	230999622	CHS.4873.1:ENST00000310256	.	+	230997260
chr1	230999801	231000137	CHS.4873.1:ENST00000310256	.	+	230997260
chr1	230997267	231000137	CHS.4873.3:ENST00000310256	.	+	230997260
chr1	231694805	231701954	CHS.4890.1:ENST00000602962	.	+	231616706
chr1	231616906	231617952	CHS.4890.1:ENST00000602962	.	+	231616706
chr1	231694805	231701954	CHS.4890.1:ENST00000602567	.	+	231616706
chr1	231616906	231617952	CHS.4890.1:ENST00000602567	.	+	231616706
chr1	231694805	231749925	CHS.4890.2:ENST00000602634	.	+	231616690
chr1	231616906	231617952	CHS.4890.2:ENST00000602634	.	+	231616690
chr1	231694805	231701954	CHS.4890.3:ENST00000602962	.	+	231616706
chr1	231795296	231800107	CHS.4890.3:ENST00000602962	.	+	231616706
chr1	231800210	231818328	CHS.4890.3:ENST00000602962	.	+	231616706
chr1	231702024	231749925	CHS.4890.3:ENST00000602962	.	+	231616706
chr1	231750076	231767139	CHS.4890.3:ENST00000602962	.	+	231616706
chr1	231767269	231770834	CHS.4890.3:ENST00000602962	.	+	231616706
chr1	231771070	231795241	CHS.4890.3:ENST00000602962	.	+	231616706
chr1	231694805	231701954	CHS.4890.3:ENST00000602567	.	+	231616706
chr1	231795296	231800107	CHS.4890.3:ENST00000602567	.	+	231616706
chr1	231800210	231818328	CHS.4890.3:ENST00000602567	.	+	231616706
chr1	231702024	231749925	CHS.4890.3:ENST00000602567	.	+	231616706
chr1	231750076	231767139	CHS.4890.3:ENST00000602567	.	+	231616706
chr1	231767269	231770834	CHS.4890.3:ENST00000602567	.	+	231616706
chr1	231771070	231795241	CHS.4890.3:ENST00000602567	.	+	231616706
chr1	231694805	231701954	CHS.4890.4:ENST00000602962	.	+	231616706
chr1	231702024	231749925	CHS.4890.4:ENST00000602962	.	+	231616706
chr1	231750076	231767139	CHS.4890.4:ENST00000602962	.	+	231616706
chr1	231795296	231818328	CHS.4890.4:ENST00000602962	.	+	231616706
chr1	231767269	231770834	CHS.4890.4:ENST00000602962	.	+	231616706
chr1	231771070	231795241	CHS.4890.4:ENST00000602962	.	+	231616706
chr1	231694805	231701954	CHS.4890.4:ENST00000602567	.	+	231616706
chr1	231702024	231749925	CHS.4890.4:ENST00000602567	.	+	231616706
chr1	231750076	231767139	CHS.4890.4:ENST00000602567	.	+	231616706
chr1	231795296	231818328	CHS.4890.4:ENST00000602567	.	+	231616706
chr1	231767269	231770834	CHS.4890.4:ENST00000602567	.	+	231616706
chr1	231771070	231795241	CHS.4890.4:ENST00000602567	.	+	231616706
chr1	231694805	231701954	CHS.4890.5:ENST00000602956	.	+	231693894
chr1	231795296	231800107	CHS.4890.5:ENST00000602956	.	+	231693894
chr1	231800210	231818328	CHS.4890.5:ENST00000602956	.	+	231693894
chr1	231702024	231749925	CHS.4890.5:ENST00000602956	.	+	231693894
chr1	231750076	231767139	CHS.4890.5:ENST00000602956	.	+	231693894
chr1	231767269	231770834	CHS.4890.5:ENST00000602956	.	+	231693894
chr1	231771070	231795241	CHS.4890.5:ENST00000602956	.	+	231693894
chr1	231694805	231701954	CHS.4890.6:ENST00000602634	.	+	231616690
chr1	231795296	231800107	CHS.4890.6:ENST00000602634	.	+	231616690
chr1	231800210	231818328	CHS.4890.6:ENST00000602634	.	+	231616690
chr1	231702024	231749925	CHS.4890.6:ENST00000602634	.	+	231616690
chr1	231750076	231767139	CHS.4890.6:ENST00000602634	.	+	231616690
chr1	231767269	231770834	CHS.4890.6:ENST00000602634	.	+	231616690
chr1	231771070	231795241	CHS.4890.6:ENST00000602634	.	+	231616690
chr1	231694805	231701954	CHS.4890.7:ENST00000602885	.	+	231561129
chr1	231795296	231800107	CHS.4890.7:ENST00000602885	.	+	231561129
chr1	231800210	231818328	CHS.4890.7:ENST00000602885	.	+	231561129
chr1	231702024	231749925	CHS.4890.7:ENST00000602885	.	+	231561129
chr1	231750076	231767139	CHS.4890.7:ENST00000602885	.	+	231561129
chr1	231767269	231770834	CHS.4890.7:ENST00000602885	.	+	231561129
chr1	231771070	231795241	CHS.4890.7:ENST00000602885	.	+	231561129
chr7	1541274	1542298	CHS.49714.10:ENST00000343242	.	+	1540372
chr7	1541274	1542298	CHS.49714.10:ENST00000403150	.	+	1540372
chr7	1540380	1540419	CHS.49714.13:ENST00000343242	.	+	1540372
chr7	1540380	1540419	CHS.49714.13:ENST00000403150	.	+	1540372
chr7	1541437	1541476	CHS.49714.14:ENST00000343242	.	+	1540372
chr7	1541437	1541476	CHS.49714.14:ENST00000403150	.	+	1540372
chr7	1541347	1541450	CHS.49714.5:ENST00000343242	.	+	1540372
chr7	1541347	1541450	CHS.49714.5:ENST00000403150	.	+	1540372
chr7	1541347	1541476	CHS.49714.6:ENST00000343242	.	+	1540372
chr7	1541347	1541476	CHS.49714.6:ENST00000403150	.	+	1540372
chr7	1541347	1541450	CHS.49714.7:ENST00000343242	.	+	1540372
chr7	1541347	1541450	CHS.49714.7:ENST00000403150	.	+	1540372
chr7	1541324	1542298	CHS.49714.9:ENST00000343242	.	+	1540372
chr7	1541324	1542298	CHS.49714.9:ENST00000403150	.	+	1540372
chr7	2379511	2380203	CHS.49739.13:ENST00000360876	.	+	2379494
chr7	2379511	2380203	CHS.49739.13:ENST00000397011	.	+	2379494
chr7	2379511	2380278	CHS.49739.14:ENST00000360876	.	+	2379494
chr7	2379511	2380278	CHS.49739.14:ENST00000397011	.	+	2379494
chr7	2379511	2380180	CHS.49739.2:ENST00000360876	.	+	2379494
chr7	2379511	2380180	CHS.49739.2:ENST00000397011	.	+	2379494
chr7	2379511	2380283	CHS.49739.3:ENST00000360876	.	+	2379494
chr7	2379511	2380283	CHS.49739.3:ENST00000397011	.	+	2379494
chr7	2379511	2380414	CHS.49739.4:ENST00000360876	.	+	2379494
chr7	2379511	2380414	CHS.49739.4:ENST00000397011	.	+	2379494
chr7	4799769	4800170	CHS.49794.3:ENST00000445392	.	-	4834796
chr7	4805716	4815277	CHS.49794.3:ENST00000445392	.	-	4834796
chr7	4822554	4832140	CHS.49794.3:ENST00000445392	.	-	4834796
chr7	4800310	4801652	CHS.49794.3:ENST00000445392	.	-	4834796
chr7	4817351	4822393	CHS.49794.3:ENST00000445392	.	-	4834796
chr7	4816465	4817238	CHS.49794.3:ENST00000445392	.	-	4834796
chr7	4801995	4803545	CHS.49794.3:ENST00000445392	.	-	4834796
chr7	4803754	4805565	CHS.49794.3:ENST00000445392	.	-	4834796
chr7	4799483	4799629	CHS.49794.3:ENST00000445392	.	-	4834796
chr7	4832178	4834606	CHS.49794.3:ENST00000445392	.	-	4834796
chr7	4815450	4816227	CHS.49794.3:ENST00000445392	.	-	4834796
chr7	5528185	5528280	CHS.49814.10:ENST00000425660	.	-	5529047
chr7	5527891	5528003	CHS.49814.10:ENST00000425660	.	-	5529047
chr7	5528719	5529018	CHS.49814.15:ENST00000425660	.	-	5529047
chr7	5528185	5528280	CHS.49814.15:ENST00000425660	.	-	5529047
chr7	5527891	5528003	CHS.49814.15:ENST00000425660	.	-	5529047
chr7	6116939	6135840	CHS.49839.11:ENST00000404008	.	+	6116874
chr7	6402628	6402651	CHS.49846.6:ENST00000348035	.	+	6402443
chr7	6798893	6799124	CHS.49865.1:ENST00000316731	.	-	6799226
chr7	11111467	11169415	CHS.49914.11:ENST00000423760	.	+	10990716
chr7	11111467	11143305	CHS.49914.3:ENST00000423760	.	+	10990716
chr7	11110551	11111349	CHS.49914.8:ENST00000423760	.	+	10990716
chr7	12333568	12336140	CHS.49925.8:ENST00000452576	.	-	12354326
chr7	12331197	12333464	CHS.49925.8:ENST00000452576	.	-	12354326
chr7	12336236	12336987	CHS.49925.8:ENST00000452576	.	-	12354326
chr7	16791948	16792012	CHS.49977.3:ENST00000419304	.	-	16792910
chr7	16791948	16791996	CHS.49977.4:ENST00000419304	.	-	16792910
chr7	19116558	19116670	CHS.50012.12:ENST00000242261	.	-	19116715
chr7	19116131	19116391	CHS.50012.13:ENST00000242261	.	-	19116715
chr7	19116131	19116670	CHS.50012.9:ENST00000242261	.	-	19116715
chr7	22941083	22941165	CHS.50095.2:ENST00000432176	.	-	22945591
chr7	23125926	23127153	CHS.50101.5:ENST00000521082	.	+	23106146
chr7	23153133	23155990	CHS.50101.5:ENST00000521082	.	+	23106146
chr7	23125926	23127153	CHS.50101.6:ENST00000521082	.	+	23106146
chr7	24832635	24834086	CHS.50133.25:ENST00000409452	.	-	24834305
chr7	25120173	25121499	CHS.50137.4:ENST00000305786	.	-	25123703
chr7	26190456	26190992	CHS.50168.17:ENST00000354667	.	-	26192518
chr7	26192338	26192494	CHS.50168.17:ENST00000354667	.	-	26192518
chr7	26192338	26192494	CHS.50168.19:ENST00000354667	.	-	26192518
chr7	26190785	26190992	CHS.50168.19:ENST00000354667	.	-	26192518
chr7	26190483	26190992	CHS.50168.20:ENST00000354667	.	-	26192518
chr7	26192338	26192494	CHS.50168.20:ENST00000354667	.	-	26192518
chr7	26192338	26192494	CHS.50168.24:ENST00000356674	.	-	26192518
chr7	26192338	26192494	CHS.50168.27:ENST00000356674	.	-	26192518
chr7	26192338	26192494	CHS.50168.28:ENST00000354667	.	-	26192518
chr7	26191128	26191421	CHS.50168.30:ENST00000354667	.	-	26192518
chr7	26192338	26192494	CHS.50168.30:ENST00000354667	.	-	26192518
chr7	26190460	26190992	CHS.50168.30:ENST00000354667	.	-	26192518
chr7	26190460	26191055	CHS.50168.31:ENST00000354667	.	-	26192518
chr7	26192338	26192494	CHS.50168.31:ENST00000354667	.	-	26192518
chr7	26192338	26192494	CHS.50168.32:ENST00000354667	.	-	26192518
chr7	26190460	26190992	CHS.50168.32:ENST00000354667	.	-	26192518
chr7	26192338	26192494	CHS.50168.33:ENST00000356674	.	-	26192518
chr7	26192338	26192494	CHS.50168.34:ENST00000356674	.	-	26192518
chr7	26192338	26192494	CHS.50168.36:ENST00000356674	.	-	26192518
chr7	26190460	26192494	CHS.50168.4:ENST00000354667	.	-	26192518
chr7	26190460	26191055	CHS.50168.5:ENST00000354667	.	-	26192518
chr7	26191128	26192494	CHS.50168.5:ENST00000354667	.	-	26192518
chr7	26190460	26190992	CHS.50168.6:ENST00000354667	.	-	26192518
chr7	26191128	26192494	CHS.50168.6:ENST00000354667	.	-	26192518
chr7	26191650	26192494	CHS.50168.7:ENST00000354667	.	-	26192518
chr7	26191128	26191421	CHS.50168.7:ENST00000354667	.	-	26192518
chr7	26190460	26190992	CHS.50168.7:ENST00000354667	.	-	26192518
chr7	26190460	26191055	CHS.50168.8:ENST00000354667	.	-	26192518
chr7	26191650	26192494	CHS.50168.8:ENST00000354667	.	-	26192518
chr7	26191650	26192494	CHS.50168.9:ENST00000354667	.	-	26192518
chr7	26190460	26190992	CHS.50168.9:ENST00000354667	.	-	26192518
chr7	26669656	26670090	CHS.50182.10:ENST00000345317	.	-	26670102
chr7	26669104	26670090	CHS.50182.12:ENST00000345317	.	-	26670102
chr7	26669099	26670090	CHS.50182.8:ENST00000345317	.	-	26670102
chr7	27094795	27095260	CHS.50186.1:ENST00000355633	.	-	27095298
chr7	30157595	30158985	CHS.50255.5:ENST00000324453	.	+	30157545
chr7	30158332	30158606	CHS.50255.7:ENST00000324453	.	+	30157545
chr7	30157595	30158985	CHS.50255.8:ENST00000324453	.	+	30157545
chr7	30159095	30159337	CHS.50255.8:ENST00000324453	.	+	30157545
chr7	30158419	30158565	CHS.50255.9:ENST00000324453	.	+	30157545
chr7	30362456	30366034	CHS.50263.1:ENST00000323037	.	+	30362431
chr7	30850555	30852215	CHS.50280.1:ENST00000458257	.	+	30766408
chr7	30872306	30875494	CHS.50280.1:ENST00000458257	.	+	30766408
chr7	30882993	30891956	CHS.50280.1:ENST00000458257	.	+	30766408
chr7	30840848	30850453	CHS.50280.1:ENST00000458257	.	+	30766408
chr7	30782212	30785748	CHS.50280.1:ENST00000458257	.	+	30766408
chr7	30766561	30778431	CHS.50280.1:ENST00000458257	.	+	30766408
chr7	30875656	30882180	CHS.50280.1:ENST00000458257	.	+	30766408
chr7	30859324	30872242	CHS.50280.1:ENST00000458257	.	+	30766408
chr7	30839316	30840759	CHS.50280.1:ENST00000458257	.	+	30766408
chr7	30778551	30781976	CHS.50280.1:ENST00000458257	.	+	30766408
chr7	30836764	30839199	CHS.50280.1:ENST00000458257	.	+	30766408
chr7	30882361	30882920	CHS.50280.1:ENST00000458257	.	+	30766408
chr7	30828737	30836657	CHS.50280.1:ENST00000458257	.	+	30766408
chr7	30785992	30791164	CHS.50280.1:ENST00000458257	.	+	30766408
chr7	30791574	30828678	CHS.50280.1:ENST00000458257	.	+	30766408
chr7	30853459	30859256	CHS.50280.1:ENST00000458257	.	+	30766408
chr7	30852279	30853393	CHS.50280.1:ENST00000458257	.	+	30766408
chr7	30923634	30923826	CHS.50283.10:ENST00000311813	.	+	30923626
chr7	30923653	30923826	CHS.50283.11:ENST00000311813	.	+	30923626
chr7	30923653	30925018	CHS.50283.5:ENST00000311813	.	+	30923626
chr7	30923653	30924347	CHS.50283.8:ENST00000311813	.	+	30923626
chr7	31707314	31707514	CHS.50295.3:ENST00000342032	.	+	31707280
chr7	31707714	31708408	CHS.50295.4:ENST00000342032	.	+	31707280
chr7	33005466	33006571	CHS.50313.4:ENST00000242209	.	+	33005348
chr7	37897107	37900243	CHS.50386.1:ENST00000199447	.	+	37897089
chr7	37897107	37900243	CHS.50386.2:ENST00000199447	.	+	37897089
chr7	37897107	37900243	CHS.50386.3:ENST00000199447	.	+	37897089
chr7	37906739	37906760	CHS.50387.6:ENST00000436072	.	-	37907481
chr7	38228871	38229922	CHS.50390.1:ENST00000009041	.	+	38228851
chr7	38228871	38229922	CHS.50390.10:ENST00000009041	.	+	38228851
chr7	38228871	38229922	CHS.50390.16:ENST00000009041	.	+	38228851
chr7	38228871	38229922	CHS.50390.17:ENST00000009041	.	+	38228851
chr7	38228871	38229922	CHS.50390.19:ENST00000009041	.	+	38228851
chr7	38228871	38229922	CHS.50390.2:ENST00000009041	.	+	38228851
chr7	38228871	38229922	CHS.50390.22:ENST00000009041	.	+	38228851
chr7	38228871	38229922	CHS.50390.3:ENST00000009041	.	+	38228851
chr7	38228871	38229922	CHS.50390.6:ENST00000009041	.	+	38228851
chr7	38228871	38229922	CHS.50390.7:ENST00000009041	.	+	38228851
chr7	38228871	38229922	CHS.50390.8:ENST00000009041	.	+	38228851
chr7	39706537	39706562	CHS.50419.2:ENST00000005257	.	+	39706242
chr7	39706537	39706567	CHS.50419.5:ENST00000005257	.	+	39706242
chr7	43609641	43631011	CHS.50480.10:ENST00000446330	.	-	43639584
chr7	43633408	43639448	CHS.50480.10:ENST00000446330	.	-	43639584
chr7	43609641	43631011	CHS.50480.10:ENST00000446564	.	-	43639584
chr7	43633408	43639448	CHS.50480.10:ENST00000446564	.	-	43639584
chr7	43633408	43639448	CHS.50480.10:ENST00000438444	.	-	43639584
chr7	43609641	43639448	CHS.50480.11:ENST00000446330	.	-	43639584
chr7	43609641	43639448	CHS.50480.11:ENST00000446564	.	-	43639584
chr7	43631782	43639448	CHS.50480.12:ENST00000446330	.	-	43639584
chr7	43609641	43631183	CHS.50480.12:ENST00000446330	.	-	43639584
chr7	43631782	43639448	CHS.50480.12:ENST00000446564	.	-	43639584
chr7	43609641	43631183	CHS.50480.12:ENST00000446564	.	-	43639584
chr7	43631782	43639448	CHS.50480.12:ENST00000438444	.	-	43639584
chr7	43609641	43631011	CHS.50480.13:ENST00000446330	.	-	43639584
chr7	43631782	43639448	CHS.50480.13:ENST00000446330	.	-	43639584
chr7	43609641	43631011	CHS.50480.13:ENST00000446564	.	-	43639584
chr7	43631782	43639448	CHS.50480.13:ENST00000446564	.	-	43639584
chr7	43631782	43639448	CHS.50480.13:ENST00000438444	.	-	43639584
chr7	43609641	43639448	CHS.50480.14:ENST00000446330	.	-	43639584
chr7	43609641	43639448	CHS.50480.14:ENST00000446564	.	-	43639584
chr7	43609641	43631011	CHS.50480.15:ENST00000446330	.	-	43639584
chr7	43631782	43639448	CHS.50480.15:ENST00000446330	.	-	43639584
chr7	43609641	43631011	CHS.50480.15:ENST00000446564	.	-	43639584
chr7	43631782	43639448	CHS.50480.15:ENST00000446564	.	-	43639584
chr7	43631782	43639448	CHS.50480.15:ENST00000438444	.	-	43639584
chr7	43609641	43631011	CHS.50480.16:ENST00000446330	.	-	43639584
chr7	43631782	43639448	CHS.50480.16:ENST00000446330	.	-	43639584
chr7	43609641	43631011	CHS.50480.16:ENST00000446564	.	-	43639584
chr7	43631782	43639448	CHS.50480.16:ENST00000446564	.	-	43639584
chr7	43631782	43639448	CHS.50480.16:ENST00000438444	.	-	43639584
chr7	43609641	43639448	CHS.50480.17:ENST00000446330	.	-	43639584
chr7	43609641	43639448	CHS.50480.17:ENST00000446564	.	-	43639584
chr7	43633408	43639448	CHS.50480.18:ENST00000446330	.	-	43639584
chr7	43633408	43639448	CHS.50480.18:ENST00000446564	.	-	43639584
chr7	43633408	43639448	CHS.50480.18:ENST00000438444	.	-	43639584
chr7	43633408	43639448	CHS.50480.19:ENST00000446330	.	-	43639584
chr7	43633408	43639448	CHS.50480.19:ENST00000446564	.	-	43639584
chr7	43633408	43639448	CHS.50480.19:ENST00000438444	.	-	43639584
chr7	43609495	43639448	CHS.50480.2:ENST00000446330	.	-	43639584
chr7	43609495	43639448	CHS.50480.2:ENST00000446564	.	-	43639584
chr7	43633408	43639448	CHS.50480.20:ENST00000446330	.	-	43639584
chr7	43633408	43639448	CHS.50480.20:ENST00000446564	.	-	43639584
chr7	43633408	43639448	CHS.50480.20:ENST00000438444	.	-	43639584
chr7	43631782	43639448	CHS.50480.21:ENST00000446330	.	-	43639584
chr7	43631782	43639448	CHS.50480.21:ENST00000446564	.	-	43639584
chr7	43631782	43639448	CHS.50480.21:ENST00000438444	.	-	43639584
chr7	43633408	43639448	CHS.50480.22:ENST00000446330	.	-	43639584
chr7	43631782	43633278	CHS.50480.22:ENST00000446330	.	-	43639584
chr7	43633408	43639448	CHS.50480.22:ENST00000446564	.	-	43639584
chr7	43631782	43633278	CHS.50480.22:ENST00000446564	.	-	43639584
chr7	43633408	43639448	CHS.50480.22:ENST00000438444	.	-	43639584
chr7	43631782	43633278	CHS.50480.22:ENST00000438444	.	-	43639584
chr7	43633408	43639448	CHS.50480.23:ENST00000446330	.	-	43639584
chr7	43633408	43639448	CHS.50480.23:ENST00000446564	.	-	43639584
chr7	43633408	43639448	CHS.50480.23:ENST00000438444	.	-	43639584
chr7	43631782	43639448	CHS.50480.24:ENST00000446330	.	-	43639584
chr7	43631782	43639448	CHS.50480.24:ENST00000446564	.	-	43639584
chr7	43631782	43639448	CHS.50480.24:ENST00000438444	.	-	43639584
chr7	43633408	43639448	CHS.50480.25:ENST00000446330	.	-	43639584
chr7	43633408	43639448	CHS.50480.25:ENST00000446564	.	-	43639584
chr7	43633408	43639448	CHS.50480.25:ENST00000438444	.	-	43639584
chr7	43633408	43639448	CHS.50480.26:ENST00000446330	.	-	43639584
chr7	43633408	43639448	CHS.50480.26:ENST00000446564	.	-	43639584
chr7	43633408	43639448	CHS.50480.26:ENST00000438444	.	-	43639584
chr7	43633408	43639448	CHS.50480.27:ENST00000446330	.	-	43639584
chr7	43633408	43639448	CHS.50480.27:ENST00000446564	.	-	43639584
chr7	43633408	43639448	CHS.50480.27:ENST00000438444	.	-	43639584
chr7	43633408	43639448	CHS.50480.28:ENST00000446330	.	-	43639584
chr7	43633408	43639448	CHS.50480.28:ENST00000446564	.	-	43639584
chr7	43633408	43639448	CHS.50480.28:ENST00000438444	.	-	43639584
chr7	43609641	43639448	CHS.50480.3:ENST00000446330	.	-	43639584
chr7	43609641	43639448	CHS.50480.3:ENST00000446564	.	-	43639584
chr7	43609495	43639448	CHS.50480.4:ENST00000446330	.	-	43639584
chr7	43609495	43639448	CHS.50480.4:ENST00000446564	.	-	43639584
chr7	43609495	43631011	CHS.50480.5:ENST00000446330	.	-	43639584
chr7	43633408	43639448	CHS.50480.5:ENST00000446330	.	-	43639584
chr7	43609495	43631011	CHS.50480.5:ENST00000446564	.	-	43639584
chr7	43633408	43639448	CHS.50480.5:ENST00000446564	.	-	43639584
chr7	43633408	43639448	CHS.50480.5:ENST00000438444	.	-	43639584
chr7	43609495	43639448	CHS.50480.6:ENST00000446330	.	-	43639584
chr7	43609495	43639448	CHS.50480.6:ENST00000446564	.	-	43639584
chr7	43609641	43639448	CHS.50480.7:ENST00000446330	.	-	43639584
chr7	43609641	43639448	CHS.50480.7:ENST00000446564	.	-	43639584
chr7	43609641	43639448	CHS.50480.8:ENST00000446330	.	-	43639584
chr7	43609641	43639448	CHS.50480.8:ENST00000446564	.	-	43639584
chr7	43609641	43639448	CHS.50480.9:ENST00000446330	.	-	43639584
chr7	43609641	43639448	CHS.50480.9:ENST00000446564	.	-	43639584
chr7	44007813	44008666	CHS.50493.5:ENST00000258704	.	+	44007765
chr7	44219522	44220059	CHS.50510.10:ENST00000395749	.	-	44220064
chr7	44219522	44220059	CHS.50510.2:ENST00000346990	.	-	44220064
chr7	44219522	44220059	CHS.50510.3:ENST00000258682	.	-	44220064
chr7	44219522	44220059	CHS.50510.4:ENST00000353625	.	-	44220064
chr7	44219522	44220059	CHS.50510.5:ENST00000358707	.	-	44220064
chr7	44219522	44220059	CHS.50510.7:ENST00000347193	.	-	44220064
chr7	44217735	44220059	CHS.50510.8:ENST00000350811	.	-	44220064
chr7	44219522	44220059	CHS.50510.9:ENST00000350811	.	-	44220064
chr7	44219522	44220059	CHS.50510.9:ENST00000440254	.	-	44220064
chr7	44381007	44381031	CHS.50512.2:ENST00000355451	.	-	44386013
chr7	45913834	45914804	CHS.50556.1:ENST00000275521	.	-	45914822
chr7	47964632	47965299	CHS.50587.1:ENST00000458191	.	-	47965358
chr7	47964632	47965299	CHS.50587.2:ENST00000258774	.	-	47965358
chr7	47964632	47965299	CHS.50587.2:ENST00000458191	.	-	47965358
chr7	47964632	47965299	CHS.50587.4:ENST00000258774	.	-	47965358
chr7	47964632	47965299	CHS.50587.4:ENST00000458191	.	-	47965358
chr7	47964632	47965299	CHS.50587.6:ENST00000458191	.	-	47965358
chr7	49912424	49921111	CHS.50601.10:ENST00000340652	.	+	49912182
chr7	49912424	49921111	CHS.50601.7:ENST00000340652	.	+	49912182
chr7	49912424	49912571	CHS.50601.8:ENST00000340652	.	+	49912182
chr7	49912424	49920059	CHS.50601.9:ENST00000340652	.	+	49912182
chr7	49920178	49921111	CHS.50601.9:ENST00000340652	.	+	49912182
chr7	50458843	50463212	CHS.50613.6:ENST00000357936	.	-	50463233
chr7	50458843	50463212	CHS.50613.6:ENST00000444124	.	-	50463233
chr7	50458843	50463212	CHS.50613.9:ENST00000357936	.	-	50463233
chr7	50458843	50463212	CHS.50613.9:ENST00000444124	.	-	50463233
chr7	56114897	56115828	CHS.50676.1:ENST00000329309	.	-	56116023
chr7	56114897	56116014	CHS.50676.2:ENST00000329309	.	-	56116023
chr7	56114945	56116014	CHS.50676.3:ENST00000329309	.	-	56116023
chr7	64918292	64927653	CHS.50758.28:ENST00000395375	.	+	64917587
chr7	64917707	64918196	CHS.50758.28:ENST00000395375	.	+	64917587
chr7	64918292	64927653	CHS.50758.30:ENST00000395375	.	+	64917587
chr7	64917707	64918196	CHS.50758.30:ENST00000395375	.	+	64917587
chr7	66356871	66359894	CHS.50787.1:ENST00000304842	.	+	66356839
chr7	66356871	66359894	CHS.50787.11:ENST00000304842	.	+	66356839
chr7	66356871	66359035	CHS.50787.14:ENST00000304842	.	+	66356839
chr7	66356871	66358798	CHS.50787.2:ENST00000304842	.	+	66356839
chr7	66356871	66358798	CHS.50787.6:ENST00000304842	.	+	66356839
chr7	66356871	66359053	CHS.50787.7:ENST00000304842	.	+	66356839
chr7	73342899	73358180	CHS.50865.1:ENST00000431982	.	+	73342894
chr7	73342899	73358180	CHS.50865.5:ENST00000252037	.	+	73342894
chr7	73342899	73358180	CHS.50865.6:ENST00000413573	.	+	73342894
chr7	73441693	73442180	CHS.50871.3:ENST00000339594	.	-	73442198
chr7	73441693	73442180	CHS.50871.3:ENST00000404251	.	-	73442198
chr1	243488450	243499736	CHS.5089.1:ENST00000336199	.	-	243499745
chr7	73832376	73832418	CHS.50893.11:ENST00000435050	.	+	73831828
chr7	73832376	73832418	CHS.50893.11:ENST00000431918	.	+	73831828
chr7	73832376	73832470	CHS.50893.12:ENST00000435050	.	+	73831828
chr7	73832376	73832470	CHS.50893.12:ENST00000431918	.	+	73831828
chr7	73832376	73832427	CHS.50893.13:ENST00000435050	.	+	73831828
chr7	73832376	73832427	CHS.50893.13:ENST00000431918	.	+	73831828
chr7	73832363	73832418	CHS.50893.14:ENST00000435050	.	+	73831828
chr7	73832363	73832418	CHS.50893.14:ENST00000431918	.	+	73831828
chr7	74224760	74228943	CHS.50908.10:ENST00000344995	.	+	74224739
chr7	74224760	74228943	CHS.50908.10:ENST00000460943	.	+	74224739
chr7	74224760	74228943	CHS.50908.10:ENST00000275635	.	+	74224739
chr7	74224760	74228943	CHS.50908.11:ENST00000344995	.	+	74224739
chr7	74224760	74228943	CHS.50908.11:ENST00000460943	.	+	74224739
chr7	74224760	74228943	CHS.50908.11:ENST00000275635	.	+	74224739
chr7	74224760	74228943	CHS.50908.12:ENST00000344995	.	+	74224739
chr7	74224760	74228943	CHS.50908.12:ENST00000460943	.	+	74224739
chr7	74224760	74228943	CHS.50908.12:ENST00000275635	.	+	74224739
chr7	74224760	74228943	CHS.50908.13:ENST00000488266	.	+	74223724
chr7	74224760	74228943	CHS.50908.14:ENST00000344995	.	+	74224739
chr7	74224760	74228943	CHS.50908.14:ENST00000460943	.	+	74224739
chr7	74224760	74228943	CHS.50908.14:ENST00000275635	.	+	74224739
chr7	74224760	74228943	CHS.50908.15:ENST00000344995	.	+	74224739
chr7	74224760	74228943	CHS.50908.15:ENST00000460943	.	+	74224739
chr7	74224760	74228943	CHS.50908.15:ENST00000275635	.	+	74224739
chr7	74224760	74228943	CHS.50908.2:ENST00000344995	.	+	74224739
chr7	74224760	74228943	CHS.50908.2:ENST00000460943	.	+	74224739
chr7	74224760	74228943	CHS.50908.2:ENST00000275635	.	+	74224739
chr7	74224760	74228943	CHS.50908.3:ENST00000344995	.	+	74224739
chr7	74224760	74228943	CHS.50908.3:ENST00000460943	.	+	74224739
chr7	74224760	74228943	CHS.50908.3:ENST00000275635	.	+	74224739
chr7	74224760	74228943	CHS.50908.4:ENST00000344995	.	+	74224739
chr7	74224760	74228943	CHS.50908.4:ENST00000460943	.	+	74224739
chr7	74224760	74228943	CHS.50908.4:ENST00000275635	.	+	74224739
chr7	74224760	74228943	CHS.50908.5:ENST00000344995	.	+	74224739
chr7	74224760	74228943	CHS.50908.5:ENST00000460943	.	+	74224739
chr7	74224760	74228943	CHS.50908.5:ENST00000275635	.	+	74224739
chr7	74224760	74228943	CHS.50908.6:ENST00000344995	.	+	74224739
chr7	74224760	74228943	CHS.50908.6:ENST00000460943	.	+	74224739
chr7	74224760	74228943	CHS.50908.6:ENST00000275635	.	+	74224739
chr7	74224760	74228943	CHS.50908.7:ENST00000344995	.	+	74224739
chr7	74224760	74228943	CHS.50908.7:ENST00000460943	.	+	74224739
chr7	74224760	74228943	CHS.50908.7:ENST00000275635	.	+	74224739
chr7	74224760	74228943	CHS.50908.8:ENST00000344995	.	+	74224739
chr7	74224760	74228943	CHS.50908.8:ENST00000460943	.	+	74224739
chr7	74224760	74228943	CHS.50908.8:ENST00000275635	.	+	74224739
chr7	74224760	74228943	CHS.50908.9:ENST00000344995	.	+	74224739
chr7	74224760	74228943	CHS.50908.9:ENST00000460943	.	+	74224739
chr7	74224760	74228943	CHS.50908.9:ENST00000275635	.	+	74224739
chr7	74758855	74759547	CHS.50927.2:ENST00000573035	.	+	74758835
chr7	74758855	74759547	CHS.50927.3:ENST00000621734	.	+	74758835
chr7	74758855	74759547	CHS.50927.5:ENST00000614986	.	+	74758835
chr7	74758855	74759547	CHS.50927.6:ENST00000620879	.	+	74758835
chr7	75537733	75538150	CHS.50959.10:ENST00000336926	.	-	75538174
chr7	75881486	75883733	CHS.50967.10:ENST00000454791	.	+	75881423
chr7	76328823	76328884	CHS.50990.1:ENST00000307630	.	-	76329579
chr7	76610215	76611453	CHS.51004.2:ENST00000275569	.	-	76618182
chr7	76610215	76611453	CHS.51004.2:ENST00000310842	.	-	76611467
chr7	77195407	77195439	CHS.51015.5:ENST00000248598	.	-	77196281
chr7	91118208	91207164	CHS.51145.10:ENST00000406263	.	+	91118177
chr7	91118208	91207164	CHS.51145.11:ENST00000406263	.	+	91118177
chr7	91118208	91207164	CHS.51145.12:ENST00000406263	.	+	91118177
chr7	91118208	91207164	CHS.51145.13:ENST00000406263	.	+	91118177
chr7	91118208	91124527	CHS.51145.14:ENST00000406263	.	+	91118177
chr7	91118208	91207164	CHS.51145.15:ENST00000406263	.	+	91118177
chr7	91118208	91207164	CHS.51145.16:ENST00000406263	.	+	91118177
chr7	91118208	91207164	CHS.51145.17:ENST00000406263	.	+	91118177
chr7	91118208	91207164	CHS.51145.17:ENST00000265741	.	+	91118177
chr7	91118208	91207164	CHS.51145.18:ENST00000406263	.	+	91118177
chr7	91118208	91207164	CHS.51145.19:ENST00000436577	.	+	91118177
chr7	91118208	91207164	CHS.51145.20:ENST00000406263	.	+	91118177
chr7	91118208	91207164	CHS.51145.21:ENST00000406263	.	+	91118177
chr7	91118208	91207164	CHS.51145.22:ENST00000406263	.	+	91118177
chr7	91118208	91124527	CHS.51145.3:ENST00000406263	.	+	91118177
chr7	91118208	91124527	CHS.51145.3:ENST00000380050	.	+	91118177
chr7	91118208	91207164	CHS.51145.7:ENST00000406263	.	+	91118177
chr7	91118208	91207164	CHS.51145.7:ENST00000380050	.	+	91118177
chr7	91118208	91207164	CHS.51145.8:ENST00000406263	.	+	91118177
chr7	91118208	91207164	CHS.51145.9:ENST00000406263	.	+	91118177
chr7	92456899	92457361	CHS.51168.2:ENST00000287957	.	+	92456559
chr7	93965687	93972574	CHS.51195.3:ENST00000357520	.	-	93975954
chr7	93972663	93975903	CHS.51195.3:ENST00000357520	.	-	93975954
chr7	93965687	93968354	CHS.51195.5:ENST00000357520	.	-	93975954
chr7	93972663	93975903	CHS.51195.5:ENST00000357520	.	-	93975954
chr7	93969561	93971345	CHS.51195.5:ENST00000357520	.	-	93975954
chr1	15572914	15573587	CHS.512.6:ENST00000375826	.	-	15573653
chr7	95412512	95416171	CHS.51217.15:ENST00000491069	.	-	95416190
chr7	95412512	95416171	CHS.51217.15:ENST00000632034	.	-	95416190
chr7	95413111	95416171	CHS.51217.5:ENST00000491069	.	-	95416190
chr7	95413111	95416171	CHS.51217.5:ENST00000632034	.	-	95416190
chr7	99480038	99481734	CHS.51299.5:ENST00000483089	.	+	99479825
chr7	99672698	99672783	CHS.51309.4:ENST00000339843	.	-	99676530
chr7	100091971	100092022	CHS.51327.5:ENST00000303904	.	+	100091786
chr7	100202603	100222596	CHS.51341.10:ENST00000328453	.	-	100223620
chr7	100222720	100223569	CHS.51341.10:ENST00000328453	.	-	100223620
chr7	100202603	100222596	CHS.51341.10:ENST00000543273	.	-	100223620
chr7	100222720	100223569	CHS.51341.10:ENST00000543273	.	-	100223620
chr7	100202603	100222596	CHS.51341.10:ENST00000436886	.	-	100223620
chr7	100222720	100223569	CHS.51341.10:ENST00000436886	.	-	100223620
chr7	100222720	100223569	CHS.51341.10:ENST00000435519	.	-	100223620
chr7	100222720	100223569	CHS.51341.10:ENST00000414739	.	-	100223620
chr7	100202603	100211393	CHS.51341.11:ENST00000328453	.	-	100223620
chr7	100213133	100222596	CHS.51341.11:ENST00000328453	.	-	100223620
chr7	100222720	100223569	CHS.51341.11:ENST00000328453	.	-	100223620
chr7	100211994	100213046	CHS.51341.11:ENST00000328453	.	-	100223620
chr7	100202603	100211393	CHS.51341.11:ENST00000543273	.	-	100223620
chr7	100213133	100222596	CHS.51341.11:ENST00000543273	.	-	100223620
chr7	100222720	100223569	CHS.51341.11:ENST00000543273	.	-	100223620
chr7	100211994	100213046	CHS.51341.11:ENST00000543273	.	-	100223620
chr7	100202603	100211393	CHS.51341.11:ENST00000436886	.	-	100223620
chr7	100213133	100222596	CHS.51341.11:ENST00000436886	.	-	100223620
chr7	100222720	100223569	CHS.51341.11:ENST00000436886	.	-	100223620
chr7	100211994	100213046	CHS.51341.11:ENST00000436886	.	-	100223620
chr7	100213133	100222596	CHS.51341.11:ENST00000435519	.	-	100223620
chr7	100222720	100223569	CHS.51341.11:ENST00000435519	.	-	100223620
chr7	100211994	100213046	CHS.51341.11:ENST00000435519	.	-	100223620
chr7	100213133	100222596	CHS.51341.11:ENST00000414739	.	-	100223620
chr7	100222720	100223569	CHS.51341.11:ENST00000414739	.	-	100223620
chr7	100213133	100222596	CHS.51341.17:ENST00000328453	.	-	100223620
chr7	100222720	100223569	CHS.51341.17:ENST00000328453	.	-	100223620
chr7	100202603	100213046	CHS.51341.17:ENST00000328453	.	-	100223620
chr7	100213133	100222596	CHS.51341.17:ENST00000543273	.	-	100223620
chr7	100222720	100223569	CHS.51341.17:ENST00000543273	.	-	100223620
chr7	100202603	100213046	CHS.51341.17:ENST00000543273	.	-	100223620
chr7	100213133	100222596	CHS.51341.17:ENST00000436886	.	-	100223620
chr7	100222720	100223569	CHS.51341.17:ENST00000436886	.	-	100223620
chr7	100202603	100213046	CHS.51341.17:ENST00000436886	.	-	100223620
chr7	100213133	100222596	CHS.51341.17:ENST00000435519	.	-	100223620
chr7	100222720	100223569	CHS.51341.17:ENST00000435519	.	-	100223620
chr7	100213133	100222596	CHS.51341.17:ENST00000414739	.	-	100223620
chr7	100222720	100223569	CHS.51341.17:ENST00000414739	.	-	100223620
chr7	100213353	100222596	CHS.51341.18:ENST00000328453	.	-	100223620
chr7	100222720	100223569	CHS.51341.18:ENST00000328453	.	-	100223620
chr7	100202603	100213046	CHS.51341.18:ENST00000328453	.	-	100223620
chr7	100213353	100222596	CHS.51341.18:ENST00000543273	.	-	100223620
chr7	100222720	100223569	CHS.51341.18:ENST00000543273	.	-	100223620
chr7	100202603	100213046	CHS.51341.18:ENST00000543273	.	-	100223620
chr7	100213353	100222596	CHS.51341.18:ENST00000436886	.	-	100223620
chr7	100222720	100223569	CHS.51341.18:ENST00000436886	.	-	100223620
chr7	100202603	100213046	CHS.51341.18:ENST00000436886	.	-	100223620
chr7	100213353	100222596	CHS.51341.18:ENST00000435519	.	-	100223620
chr7	100222720	100223569	CHS.51341.18:ENST00000435519	.	-	100223620
chr7	100213353	100222596	CHS.51341.18:ENST00000414739	.	-	100223620
chr7	100222720	100223569	CHS.51341.18:ENST00000414739	.	-	100223620
chr7	100215259	100222596	CHS.51341.19:ENST00000328453	.	-	100223620
chr7	100213353	100214969	CHS.51341.19:ENST00000328453	.	-	100223620
chr7	100222720	100223569	CHS.51341.19:ENST00000328453	.	-	100223620
chr7	100202603	100213046	CHS.51341.19:ENST00000328453	.	-	100223620
chr7	100215259	100222596	CHS.51341.19:ENST00000543273	.	-	100223620
chr7	100213353	100214969	CHS.51341.19:ENST00000543273	.	-	100223620
chr7	100222720	100223569	CHS.51341.19:ENST00000543273	.	-	100223620
chr7	100202603	100213046	CHS.51341.19:ENST00000543273	.	-	100223620
chr7	100215259	100222596	CHS.51341.19:ENST00000436886	.	-	100223620
chr7	100213353	100214969	CHS.51341.19:ENST00000436886	.	-	100223620
chr7	100222720	100223569	CHS.51341.19:ENST00000436886	.	-	100223620
chr7	100202603	100213046	CHS.51341.19:ENST00000436886	.	-	100223620
chr7	100215259	100222596	CHS.51341.19:ENST00000435519	.	-	100223620
chr7	100213353	100214969	CHS.51341.19:ENST00000435519	.	-	100223620
chr7	100222720	100223569	CHS.51341.19:ENST00000435519	.	-	100223620
chr7	100215259	100222596	CHS.51341.19:ENST00000414739	.	-	100223620
chr7	100213353	100214969	CHS.51341.19:ENST00000414739	.	-	100223620
chr7	100222720	100223569	CHS.51341.19:ENST00000414739	.	-	100223620
chr7	100222720	100223569	CHS.51341.2:ENST00000328453	.	-	100223620
chr7	100222720	100223569	CHS.51341.2:ENST00000543273	.	-	100223620
chr7	100222720	100223569	CHS.51341.2:ENST00000436886	.	-	100223620
chr7	100222720	100223569	CHS.51341.2:ENST00000435519	.	-	100223620
chr7	100222720	100223569	CHS.51341.2:ENST00000414739	.	-	100223620
chr7	100213133	100222596	CHS.51341.20:ENST00000328453	.	-	100223620
chr7	100222720	100223569	CHS.51341.20:ENST00000328453	.	-	100223620
chr7	100211994	100213022	CHS.51341.20:ENST00000328453	.	-	100223620
chr7	100202603	100211393	CHS.51341.20:ENST00000328453	.	-	100223620
chr7	100213133	100222596	CHS.51341.20:ENST00000543273	.	-	100223620
chr7	100222720	100223569	CHS.51341.20:ENST00000543273	.	-	100223620
chr7	100211994	100213022	CHS.51341.20:ENST00000543273	.	-	100223620
chr7	100202603	100211393	CHS.51341.20:ENST00000543273	.	-	100223620
chr7	100213133	100222596	CHS.51341.20:ENST00000436886	.	-	100223620
chr7	100222720	100223569	CHS.51341.20:ENST00000436886	.	-	100223620
chr7	100211994	100213022	CHS.51341.20:ENST00000436886	.	-	100223620
chr7	100202603	100211393	CHS.51341.20:ENST00000436886	.	-	100223620
chr7	100213133	100222596	CHS.51341.20:ENST00000435519	.	-	100223620
chr7	100222720	100223569	CHS.51341.20:ENST00000435519	.	-	100223620
chr7	100211994	100213022	CHS.51341.20:ENST00000435519	.	-	100223620
chr7	100213133	100222596	CHS.51341.20:ENST00000414739	.	-	100223620
chr7	100222720	100223569	CHS.51341.20:ENST00000414739	.	-	100223620
chr7	100213133	100222596	CHS.51341.21:ENST00000328453	.	-	100223620
chr7	100222720	100223569	CHS.51341.21:ENST00000328453	.	-	100223620
chr7	100202603	100213022	CHS.51341.21:ENST00000328453	.	-	100223620
chr7	100213133	100222596	CHS.51341.21:ENST00000543273	.	-	100223620
chr7	100222720	100223569	CHS.51341.21:ENST00000543273	.	-	100223620
chr7	100202603	100213022	CHS.51341.21:ENST00000543273	.	-	100223620
chr7	100213133	100222596	CHS.51341.21:ENST00000436886	.	-	100223620
chr7	100222720	100223569	CHS.51341.21:ENST00000436886	.	-	100223620
chr7	100202603	100213022	CHS.51341.21:ENST00000436886	.	-	100223620
chr7	100213133	100222596	CHS.51341.21:ENST00000435519	.	-	100223620
chr7	100222720	100223569	CHS.51341.21:ENST00000435519	.	-	100223620
chr7	100213133	100222596	CHS.51341.21:ENST00000414739	.	-	100223620
chr7	100222720	100223569	CHS.51341.21:ENST00000414739	.	-	100223620
chr7	100213133	100214969	CHS.51341.22:ENST00000328453	.	-	100223620
chr7	100222720	100223569	CHS.51341.22:ENST00000328453	.	-	100223620
chr7	100202603	100211393	CHS.51341.22:ENST00000328453	.	-	100223620
chr7	100215259	100222596	CHS.51341.22:ENST00000328453	.	-	100223620
chr7	100211994	100213046	CHS.51341.22:ENST00000328453	.	-	100223620
chr7	100213133	100214969	CHS.51341.22:ENST00000543273	.	-	100223620
chr7	100222720	100223569	CHS.51341.22:ENST00000543273	.	-	100223620
chr7	100202603	100211393	CHS.51341.22:ENST00000543273	.	-	100223620
chr7	100215259	100222596	CHS.51341.22:ENST00000543273	.	-	100223620
chr7	100211994	100213046	CHS.51341.22:ENST00000543273	.	-	100223620
chr7	100213133	100214969	CHS.51341.22:ENST00000436886	.	-	100223620
chr7	100222720	100223569	CHS.51341.22:ENST00000436886	.	-	100223620
chr7	100202603	100211393	CHS.51341.22:ENST00000436886	.	-	100223620
chr7	100215259	100222596	CHS.51341.22:ENST00000436886	.	-	100223620
chr7	100211994	100213046	CHS.51341.22:ENST00000436886	.	-	100223620
chr7	100215259	100222596	CHS.51341.22:ENST00000435519	.	-	100223620
chr7	100213133	100214969	CHS.51341.22:ENST00000435519	.	-	100223620
chr7	100222720	100223569	CHS.51341.22:ENST00000435519	.	-	100223620
chr7	100211994	100213046	CHS.51341.22:ENST00000435519	.	-	100223620
chr7	100215259	100222596	CHS.51341.22:ENST00000414739	.	-	100223620
chr7	100213133	100214969	CHS.51341.22:ENST00000414739	.	-	100223620
chr7	100222720	100223569	CHS.51341.22:ENST00000414739	.	-	100223620
chr7	100213133	100222596	CHS.51341.28:ENST00000328453	.	-	100223620
chr7	100222720	100223569	CHS.51341.28:ENST00000328453	.	-	100223620
chr7	100211994	100213022	CHS.51341.28:ENST00000328453	.	-	100223620
chr7	100213133	100222596	CHS.51341.28:ENST00000543273	.	-	100223620
chr7	100222720	100223569	CHS.51341.28:ENST00000543273	.	-	100223620
chr7	100211994	100213022	CHS.51341.28:ENST00000543273	.	-	100223620
chr7	100213133	100222596	CHS.51341.28:ENST00000436886	.	-	100223620
chr7	100222720	100223569	CHS.51341.28:ENST00000436886	.	-	100223620
chr7	100211994	100213022	CHS.51341.28:ENST00000436886	.	-	100223620
chr7	100213133	100222596	CHS.51341.28:ENST00000435519	.	-	100223620
chr7	100222720	100223569	CHS.51341.28:ENST00000435519	.	-	100223620
chr7	100211994	100213022	CHS.51341.28:ENST00000435519	.	-	100223620
chr7	100213133	100222596	CHS.51341.28:ENST00000414739	.	-	100223620
chr7	100222720	100223569	CHS.51341.28:ENST00000414739	.	-	100223620
chr7	100213133	100222596	CHS.51341.29:ENST00000328453	.	-	100223620
chr7	100222720	100223569	CHS.51341.29:ENST00000328453	.	-	100223620
chr7	100211994	100213046	CHS.51341.29:ENST00000328453	.	-	100223620
chr7	100213133	100222596	CHS.51341.29:ENST00000543273	.	-	100223620
chr7	100222720	100223569	CHS.51341.29:ENST00000543273	.	-	100223620
chr7	100211994	100213046	CHS.51341.29:ENST00000543273	.	-	100223620
chr7	100213133	100222596	CHS.51341.29:ENST00000436886	.	-	100223620
chr7	100222720	100223569	CHS.51341.29:ENST00000436886	.	-	100223620
chr7	100211994	100213046	CHS.51341.29:ENST00000436886	.	-	100223620
chr7	100213133	100222596	CHS.51341.29:ENST00000435519	.	-	100223620
chr7	100222720	100223569	CHS.51341.29:ENST00000435519	.	-	100223620
chr7	100211994	100213046	CHS.51341.29:ENST00000435519	.	-	100223620
chr7	100213133	100222596	CHS.51341.29:ENST00000414739	.	-	100223620
chr7	100222720	100223569	CHS.51341.29:ENST00000414739	.	-	100223620
chr7	100213353	100222596	CHS.51341.30:ENST00000328453	.	-	100223620
chr7	100222720	100223569	CHS.51341.30:ENST00000328453	.	-	100223620
chr7	100211994	100213046	CHS.51341.30:ENST00000328453	.	-	100223620
chr7	100213353	100222596	CHS.51341.30:ENST00000543273	.	-	100223620
chr7	100222720	100223569	CHS.51341.30:ENST00000543273	.	-	100223620
chr7	100211994	100213046	CHS.51341.30:ENST00000543273	.	-	100223620
chr7	100213353	100222596	CHS.51341.30:ENST00000436886	.	-	100223620
chr7	100222720	100223569	CHS.51341.30:ENST00000436886	.	-	100223620
chr7	100211994	100213046	CHS.51341.30:ENST00000436886	.	-	100223620
chr7	100213353	100222596	CHS.51341.30:ENST00000435519	.	-	100223620
chr7	100222720	100223569	CHS.51341.30:ENST00000435519	.	-	100223620
chr7	100211994	100213046	CHS.51341.30:ENST00000435519	.	-	100223620
chr7	100213353	100222596	CHS.51341.30:ENST00000414739	.	-	100223620
chr7	100222720	100223569	CHS.51341.30:ENST00000414739	.	-	100223620
chr7	100222720	100223569	CHS.51341.31:ENST00000328453	.	-	100223620
chr7	100211994	100222596	CHS.51341.31:ENST00000328453	.	-	100223620
chr7	100222720	100223569	CHS.51341.31:ENST00000543273	.	-	100223620
chr7	100211994	100222596	CHS.51341.31:ENST00000543273	.	-	100223620
chr7	100222720	100223569	CHS.51341.31:ENST00000436886	.	-	100223620
chr7	100211994	100222596	CHS.51341.31:ENST00000436886	.	-	100223620
chr7	100222720	100223569	CHS.51341.31:ENST00000435519	.	-	100223620
chr7	100211994	100222596	CHS.51341.31:ENST00000435519	.	-	100223620
chr7	100222720	100223569	CHS.51341.31:ENST00000414739	.	-	100223620
chr7	100213133	100222596	CHS.51341.33:ENST00000328453	.	-	100223620
chr7	100222720	100223569	CHS.51341.33:ENST00000328453	.	-	100223620
chr7	100213133	100222596	CHS.51341.33:ENST00000543273	.	-	100223620
chr7	100222720	100223569	CHS.51341.33:ENST00000543273	.	-	100223620
chr7	100213133	100222596	CHS.51341.33:ENST00000436886	.	-	100223620
chr7	100222720	100223569	CHS.51341.33:ENST00000436886	.	-	100223620
chr7	100213133	100222596	CHS.51341.33:ENST00000435519	.	-	100223620
chr7	100222720	100223569	CHS.51341.33:ENST00000435519	.	-	100223620
chr7	100213133	100222596	CHS.51341.33:ENST00000414739	.	-	100223620
chr7	100222720	100223569	CHS.51341.33:ENST00000414739	.	-	100223620
chr7	100202603	100222596	CHS.51341.6:ENST00000328453	.	-	100223620
chr7	100222720	100223569	CHS.51341.6:ENST00000328453	.	-	100223620
chr7	100202603	100222596	CHS.51341.6:ENST00000543273	.	-	100223620
chr7	100222720	100223569	CHS.51341.6:ENST00000543273	.	-	100223620
chr7	100202603	100222596	CHS.51341.6:ENST00000436886	.	-	100223620
chr7	100222720	100223569	CHS.51341.6:ENST00000436886	.	-	100223620
chr7	100222720	100223569	CHS.51341.6:ENST00000435519	.	-	100223620
chr7	100222720	100223569	CHS.51341.6:ENST00000414739	.	-	100223620
chr7	100202603	100223569	CHS.51341.9:ENST00000328453	.	-	100223620
chr7	100202603	100223569	CHS.51341.9:ENST00000543273	.	-	100223620
chr7	100202603	100223569	CHS.51341.9:ENST00000436886	.	-	100223620
chr7	100320035	100320890	CHS.51347.3:ENST00000332397	.	+	100319987
chr7	101092574	101092668	CHS.51399.1:ENST00000306085	.	+	101089577
chr7	101089632	101089663	CHS.51399.2:ENST00000306085	.	+	101089577
chr7	101092574	101092621	CHS.51399.5:ENST00000306085	.	+	101089577
chr7	102538525	102539605	CHS.51452.1:ENST00000464525	.	-	102567850
chr7	102540091	102541092	CHS.51452.1:ENST00000464525	.	-	102567850
chr7	102541303	102541500	CHS.51452.1:ENST00000464525	.	-	102567850
chr7	102539726	102540014	CHS.51452.1:ENST00000464525	.	-	102567850
chr7	102538525	102539605	CHS.51452.14:ENST00000486319	.	-	102541541
chr7	102540091	102541092	CHS.51452.14:ENST00000486319	.	-	102541541
chr7	102539726	102540014	CHS.51452.14:ENST00000486319	.	-	102541541
chr7	102541303	102541500	CHS.51452.14:ENST00000486319	.	-	102541541
chr7	102543830	102544705	CHS.51452.17:ENST00000379340	.	-	102567053
chr7	102538525	102539605	CHS.51452.2:ENST00000489144	.	-	102567850
chr7	102540091	102541092	CHS.51452.2:ENST00000489144	.	-	102567850
chr7	102541303	102541500	CHS.51452.2:ENST00000489144	.	-	102567850
chr7	102539726	102540014	CHS.51452.2:ENST00000489144	.	-	102567850
chr7	102538525	102539605	CHS.51452.3:ENST00000379340	.	-	102567053
chr7	102540091	102541092	CHS.51452.3:ENST00000379340	.	-	102567053
chr7	102541303	102541500	CHS.51452.3:ENST00000379340	.	-	102567053
chr7	102539726	102540014	CHS.51452.3:ENST00000379340	.	-	102567053
chr7	102538525	102539605	CHS.51452.4:ENST00000379340	.	-	102567053
chr7	102540091	102541092	CHS.51452.4:ENST00000379340	.	-	102567053
chr7	102541303	102541500	CHS.51452.4:ENST00000379340	.	-	102567053
chr7	102539726	102540014	CHS.51452.4:ENST00000379340	.	-	102567053
chr7	102538525	102539605	CHS.51452.8:ENST00000486319	.	-	102541541
chr7	102540091	102541092	CHS.51452.8:ENST00000486319	.	-	102541541
chr7	102541295	102541500	CHS.51452.8:ENST00000486319	.	-	102541541
chr7	102539726	102540014	CHS.51452.8:ENST00000486319	.	-	102541541
chr7	102561220	102562055	CHS.51453.1:ENST00000507918	.	+	102561172
chr7	102561220	102562055	CHS.51453.1:ENST00000341656	.	+	102561172
chr7	102561220	102562055	CHS.51453.3:ENST00000507918	.	+	102561172
chr7	102561220	102562055	CHS.51453.3:ENST00000341656	.	+	102561172
chr7	102640773	102666076	CHS.51457.2:ENST00000476151	.	-	102666133
chr7	102640414	102640611	CHS.51457.2:ENST00000476151	.	-	102666133
chr7	102639199	102640203	CHS.51457.2:ENST00000476151	.	-	102666133
chr7	102637633	102638713	CHS.51457.2:ENST00000476151	.	-	102666133
chr7	102638834	102639122	CHS.51457.2:ENST00000476151	.	-	102666133
chr7	102640773	102666076	CHS.51457.6:ENST00000476151	.	-	102666133
chr7	102639199	102640203	CHS.51457.6:ENST00000476151	.	-	102666133
chr7	102640406	102640611	CHS.51457.6:ENST00000476151	.	-	102666133
chr7	102637633	102638713	CHS.51457.6:ENST00000476151	.	-	102666133
chr7	102638834	102639122	CHS.51457.6:ENST00000476151	.	-	102666133
chr7	102660310	102661145	CHS.51458.1:ENST00000507450	.	+	102660262
chr7	102660310	102661145	CHS.51458.1:ENST00000455020	.	+	102660262
chr7	102660310	102661145	CHS.51458.3:ENST00000507450	.	+	102660262
chr7	102660310	102661145	CHS.51458.3:ENST00000455020	.	+	102660262
chr7	102751781	102755123	CHS.51461.18:ENST00000442873	.	+	102751694
chr7	102751801	102754597	CHS.51461.19:ENST00000442873	.	+	102751694
chr7	102751781	102755123	CHS.51461.20:ENST00000420217	.	+	102751694
chr7	102751801	102754597	CHS.51461.3:ENST00000420217	.	+	102751694
chr7	103103122	103103423	CHS.51466.1:ENST00000341533	.	-	103103431
chr7	103103122	103103423	CHS.51466.1:ENST00000422589	.	-	103103431
chr7	103103122	103103423	CHS.51466.1:ENST00000465647	.	-	103103431
chr7	103103122	103103423	CHS.51466.1:ENST00000427257	.	-	103103431
chr7	103103122	103103423	CHS.51466.4:ENST00000341533	.	-	103103431
chr7	103103122	103103423	CHS.51466.4:ENST00000422589	.	-	103103431
chr7	103103122	103103423	CHS.51466.4:ENST00000465647	.	-	103103431
chr7	103103122	103103423	CHS.51466.4:ENST00000427257	.	-	103103431
chr7	103103122	103103423	CHS.51466.5:ENST00000341533	.	-	103103431
chr7	103103122	103103423	CHS.51466.5:ENST00000422589	.	-	103103431
chr7	103103122	103103423	CHS.51466.5:ENST00000465647	.	-	103103431
chr7	103103122	103103423	CHS.51466.5:ENST00000427257	.	-	103103431
chr7	105117511	105117707	CHS.51493.21:ENST00000357311	.	-	105117840
chr1	246767329	246767553	CHS.5153.2:ENST00000366510	.	+	246767297
chr1	246767436	246767553	CHS.5153.4:ENST00000366510	.	+	246767297
chr1	15656679	15659836	CHS.516.1:ENST00000480945	.	+	15656630
chr7	118239998	118242321	CHS.51663.1:ENST00000265224	.	+	118239958
chr7	118239998	118242348	CHS.51663.5:ENST00000265224	.	+	118239958
chr7	118239998	118242348	CHS.51663.6:ENST00000265224	.	+	118239958
chr7	118239998	118242348	CHS.51663.7:ENST00000265224	.	+	118239958
chr7	118239998	118242348	CHS.51663.8:ENST00000265224	.	+	118239958
chr7	118239998	118242348	CHS.51663.9:ENST00000265224	.	+	118239958
chr7	123148573	123149443	CHS.51700.6:ENST00000439260	.	-	123190592
chr7	123461616	123462647	CHS.51701.2:ENST00000484508	.	-	123462802
chr7	123541509	123541533	CHS.51703.12:ENST00000355749	.	-	123542121
chr7	123682406	123684485	CHS.51709.9:ENST00000223023	.	-	123684521
chr7	123970296	123971006	CHS.51714.4:ENST00000340011	.	+	123970245
chr7	126439168	126446125	CHS.51739.2:ENST00000341617	.	-	126609423
chr7	126439168	126446070	CHS.51739.4:ENST00000358373	.	-	126446078
chr7	126439168	126446070	CHS.51739.4:ENST00000472701	.	-	126446078
chr7	126439168	126446070	CHS.51739.7:ENST00000358373	.	-	126446078
chr7	126439168	126446070	CHS.51739.7:ENST00000472701	.	-	126446078
chr7	127600399	127601622	CHS.51751.2:ENST00000265825	.	+	127600396
chr7	128955385	128957223	CHS.51809.1:ENST00000627585	.	-	128957257
chr7	128955385	128957223	CHS.51809.2:ENST00000471234	.	-	128957257
chr7	128955385	128957223	CHS.51809.3:ENST00000265388	.	-	128957257
chr7	128955385	128957223	CHS.51809.3:ENST00000482320	.	-	128957257
chr7	128955385	128957223	CHS.51809.4:ENST00000482320	.	-	128957257
chr7	128955385	128957223	CHS.51809.5:ENST00000482320	.	-	128957257
chr7	128955385	128957223	CHS.51809.6:ENST00000482320	.	-	128957257
chr7	128955385	128957223	CHS.51809.7:ENST00000482320	.	-	128957257
chr7	128955385	128957223	CHS.51809.8:ENST00000482320	.	-	128957257
chr7	128955385	128957223	CHS.51809.9:ENST00000482320	.	-	128957257
chr7	132813561	132815474	CHS.51891.4:ENST00000423635	.	-	132815519
chr7	135730281	135733645	CHS.51938.2:ENST00000338588	.	-	135733977
chr7	135730281	135733645	CHS.51938.2:ENST00000444083	.	-	135733977
chr7	140473827	140474380	CHS.52010.17:ENST00000496169	.	-	140474395
chr7	140704967	140706562	CHS.52018.11:ENST00000247866	.	+	140704931
chr7	140704963	140706562	CHS.52018.2:ENST00000247866	.	+	140704931
chr7	140704969	140706562	CHS.52018.5:ENST00000247866	.	+	140704931
chr7	140704967	140706118	CHS.52018.6:ENST00000247866	.	+	140704931
chr7	143391180	143391401	CHS.52094.2:ENST00000275815	.	-	143391459
chr7	149003227	149003285	CHS.52165.12:ENST00000286091	.	-	149003796
chr7	149878790	149879165	CHS.52201.1:ENST00000456496	.	+	149878768
chr7	149878790	149879165	CHS.52201.1:ENST00000615196	.	+	149878768
chr7	149878790	149879165	CHS.52201.1:ENST00000471877	.	+	149878768
chr7	149878790	149879165	CHS.52201.1:ENST00000425642	.	+	149878768
chr7	149878790	149879054	CHS.52201.10:ENST00000471877	.	+	149878768
chr7	149878790	149879054	CHS.52201.10:ENST00000425642	.	+	149878768
chr7	149878790	149879342	CHS.52201.11:ENST00000471877	.	+	149878768
chr7	149878790	149879342	CHS.52201.11:ENST00000425642	.	+	149878768
chr7	149878790	149879165	CHS.52201.13:ENST00000471877	.	+	149878768
chr7	149878790	149879165	CHS.52201.13:ENST00000425642	.	+	149878768
chr7	149878790	149879302	CHS.52201.7:ENST00000456496	.	+	149878768
chr7	149878790	149879302	CHS.52201.7:ENST00000615196	.	+	149878768
chr7	149878790	149879302	CHS.52201.7:ENST00000471877	.	+	149878768
chr7	149878790	149879302	CHS.52201.7:ENST00000425642	.	+	149878768
chr7	149878790	149879115	CHS.52201.8:ENST00000471877	.	+	149878768
chr7	149878790	149879115	CHS.52201.8:ENST00000425642	.	+	149878768
chr7	150247569	150248947	CHS.52202.14:ENST00000252071	.	-	150248988
chr7	150247569	150248947	CHS.52202.15:ENST00000252071	.	-	150248988
chr7	150247569	150248947	CHS.52202.16:ENST00000252071	.	-	150248988
chr7	150248812	150248947	CHS.52202.17:ENST00000252071	.	-	150248988
chr7	150338439	150338614	CHS.52210.10:ENST00000223271	.	-	150338627
chr7	150338439	150338614	CHS.52210.10:ENST00000466675	.	-	150338627
chr7	150338439	150338614	CHS.52210.14:ENST00000223271	.	-	150338627
chr7	150338439	150338614	CHS.52210.14:ENST00000466675	.	-	150338627
chr7	150338439	150338614	CHS.52210.15:ENST00000223271	.	-	150338627
chr7	150338439	150338614	CHS.52210.15:ENST00000466675	.	-	150338627
chr7	150338439	150338614	CHS.52210.17:ENST00000223271	.	-	150338627
chr7	150338439	150338614	CHS.52210.17:ENST00000466675	.	-	150338627
chr7	150338439	150338614	CHS.52210.4:ENST00000223271	.	-	150338627
chr7	150338439	150338614	CHS.52210.4:ENST00000466675	.	-	150338627
chr7	150338439	150338614	CHS.52210.6:ENST00000223271	.	-	150338627
chr7	150338439	150338614	CHS.52210.6:ENST00000466675	.	-	150338627
chr7	150338439	150338614	CHS.52210.7:ENST00000223271	.	-	150338627
chr7	150338439	150338614	CHS.52210.7:ENST00000466675	.	-	150338627
chr7	150338439	150338614	CHS.52210.8:ENST00000223271	.	-	150338627
chr7	150338439	150338614	CHS.52210.8:ENST00000466675	.	-	150338627
chr7	150408488	150410159	CHS.52219.14:ENST00000498682	.	+	150408220
chr7	150408488	150410159	CHS.52219.18:ENST00000498682	.	+	150408220
chr7	150408488	150410159	CHS.52219.2:ENST00000498682	.	+	150408220
chr7	150408488	150410159	CHS.52219.7:ENST00000498682	.	+	150408220
chr7	150408488	150410159	CHS.52219.8:ENST00000498682	.	+	150408220
chr7	150408784	150410159	CHS.52219.9:ENST00000498682	.	+	150408220
chr7	150408488	150408641	CHS.52219.9:ENST00000498682	.	+	150408220
chr7	151014289	151015881	CHS.52251.12:ENST00000605952	.	-	151015898
chr7	151015123	151015881	CHS.52251.13:ENST00000605952	.	-	151015898
chr7	151015713	151015881	CHS.52251.16:ENST00000605952	.	-	151015898
chr7	151013912	151014081	CHS.52251.3:ENST00000605952	.	-	151015898
chr7	151015123	151015881	CHS.52251.3:ENST00000605952	.	-	151015898
chr7	151014289	151015002	CHS.52251.3:ENST00000605952	.	-	151015898
chr7	151013408	151013729	CHS.52251.3:ENST00000605952	.	-	151015898
chr7	151175966	151176111	CHS.52263.1:ENST00000275838	.	-	151176114
chr7	151175966	151176111	CHS.52263.2:ENST00000420175	.	-	151176114
chr7	151175966	151176111	CHS.52263.3:ENST00000377867	.	-	151176114
chr7	151984202	151985752	CHS.52285.11:ENST00000426341	.	+	151982862
chr7	151984202	151985752	CHS.52285.11:ENST00000416269	.	+	151982862
chr7	151984202	151985752	CHS.52285.11:ENST00000414073	.	+	151982862
chr7	151988129	151995140	CHS.52285.4:ENST00000426341	.	+	151982862
chr7	151988129	151995140	CHS.52285.4:ENST00000416269	.	+	151982862
chr7	151988129	151995140	CHS.52285.4:ENST00000414073	.	+	151982862
chr7	151988129	151995140	CHS.52285.6:ENST00000426341	.	+	151982862
chr7	151984202	151985752	CHS.52285.6:ENST00000426341	.	+	151982862
chr7	151988129	151995140	CHS.52285.6:ENST00000416269	.	+	151982862
chr7	151984202	151985752	CHS.52285.6:ENST00000416269	.	+	151982862
chr7	151988129	151995140	CHS.52285.6:ENST00000414073	.	+	151982862
chr7	151984202	151985752	CHS.52285.6:ENST00000414073	.	+	151982862
chr7	151988129	151995140	CHS.52285.7:ENST00000426341	.	+	151982862
chr7	151988129	151995140	CHS.52285.7:ENST00000416269	.	+	151982862
chr7	151988129	151995140	CHS.52285.7:ENST00000414073	.	+	151982862
chr7	151988129	151995150	CHS.52285.8:ENST00000426341	.	+	151982862
chr7	151988129	151995150	CHS.52285.8:ENST00000416269	.	+	151982862
chr7	151988129	151995150	CHS.52285.8:ENST00000414073	.	+	151982862
chr7	156680574	156681828	CHS.52381.4:ENST00000353442	.	-	156684080
chr7	156678350	156679076	CHS.52381.4:ENST00000353442	.	-	156684080
chr7	156679306	156680442	CHS.52381.4:ENST00000353442	.	-	156684080
chr8	1781144	1782355	CHS.52538.11:ENST00000331222	.	+	1780564
chr8	9030081	9032548	CHS.52671.10:ENST00000519292	.	+	9030031
chr8	9030081	9032548	CHS.52671.10:ENST00000250263	.	+	9030031
chr8	9030081	9032548	CHS.52671.6:ENST00000519292	.	+	9030031
chr8	9030081	9032548	CHS.52671.6:ENST00000250263	.	+	9030031
chr8	12183706	12185375	CHS.52770.1:ENST00000340537	.	-	12185440
chr8	12183706	12185375	CHS.52770.8:ENST00000534187	.	-	12191837
chr8	12183706	12185375	CHS.52770.8:ENST00000524893	.	-	12191837
chr8	13006443	13006558	CHS.52788.10:ENST00000400069	.	+	13006382
chr8	13006443	13006558	CHS.52788.10:ENST00000528753	.	+	13006382
chr8	13006385	13006414	CHS.52788.17:ENST00000400069	.	+	13006382
chr8	13006385	13006414	CHS.52788.17:ENST00000528753	.	+	13006382
chr8	13006443	13006558	CHS.52788.31:ENST00000400069	.	+	13006382
chr8	13006443	13006558	CHS.52788.31:ENST00000528753	.	+	13006382
chr8	17118775	17120287	CHS.52814.1:ENST00000318063	.	+	17118772
chr8	17118775	17120287	CHS.52814.27:ENST00000318063	.	+	17118772
chr8	17118775	17120287	CHS.52814.28:ENST00000318063	.	+	17118772
chr8	17118775	17120287	CHS.52814.29:ENST00000318063	.	+	17118772
chr8	17217246	17220255	CHS.52815.5:ENST00000262096	.	+	17217209
chr8	17286427	17294986	CHS.52818.1:ENST00000324849	.	+	17286424
chr8	17286427	17294986	CHS.52818.11:ENST00000324849	.	+	17286424
chr8	17286427	17294986	CHS.52818.12:ENST00000324849	.	+	17286424
chr8	17286427	17294986	CHS.52818.2:ENST00000521829	.	+	17286424
chr8	18057331	18057430	CHS.52835.26:ENST00000262097	.	-	18057536
chr8	22103185	22103943	CHS.52909.16:ENST00000450006	.	+	22102928
chr8	22103185	22104068	CHS.52909.17:ENST00000450006	.	+	22102928
chr8	22164059	22164265	CHS.52916.10:ENST00000318561	.	+	22164038
chr8	22164059	22164265	CHS.52916.11:ENST00000318561	.	+	22164038
chr8	22164051	22164265	CHS.52916.12:ENST00000318561	.	+	22164038
chr8	22164059	22164265	CHS.52916.14:ENST00000521315	.	+	22164038
chr8	22164051	22164265	CHS.52916.15:ENST00000521315	.	+	22164038
chr8	22164059	22164265	CHS.52916.16:ENST00000524255	.	+	22164038
chr8	22164051	22164265	CHS.52916.19:ENST00000524255	.	+	22164038
chr8	22164059	22164265	CHS.52916.2:ENST00000318561	.	+	22164038
chr8	22164051	22164265	CHS.52916.3:ENST00000521315	.	+	22164038
chr8	22164051	22164265	CHS.52916.4:ENST00000318561	.	+	22164038
chr8	22164059	22164265	CHS.52916.6:ENST00000521315	.	+	22164038
chr8	22164059	22164265	CHS.52916.7:ENST00000521315	.	+	22164038
chr8	22164059	22164265	CHS.52916.8:ENST00000521315	.	+	22164038
chr8	22220218	22221303	CHS.52919.12:ENST00000321613	.	-	22221355
chr8	22220218	22221303	CHS.52919.12:ENST00000454243	.	-	22221355
chr8	22220218	22221183	CHS.52919.13:ENST00000321613	.	-	22221355
chr8	22220218	22221183	CHS.52919.13:ENST00000454243	.	-	22221355
chr8	23566813	23568258	CHS.52983.12:ENST00000290075	.	+	23566362
chr8	24405444	24405533	CHS.52997.8:ENST00000256412	.	+	24405295
chr8	24405444	24405533	CHS.52997.8:ENST00000522298	.	+	24405295
chr8	24951971	24952025	CHS.53005.4:ENST00000610854	.	-	24952812
chr8	27671621	27671665	CHS.53050.11:ENST00000301904	.	+	27671348
chr8	27671609	27671635	CHS.53050.15:ENST00000301904	.	+	27671348
chr8	27671635	27671663	CHS.53050.3:ENST00000301904	.	+	27671348
chr8	28339491	28342941	CHS.53063.2:ENST00000301908	.	+	28339441
chr8	28339491	28342941	CHS.53063.2:ENST00000522209	.	+	28339441
chr8	28339491	28342941	CHS.53063.5:ENST00000301908	.	+	28339441
chr8	28339491	28342941	CHS.53063.5:ENST00000522209	.	+	28339441
chr8	28339491	28342941	CHS.53063.8:ENST00000522209	.	+	28339441
chr8	29336119	29336237	CHS.53082.2:ENST00000240100	.	-	29337028
chr8	29336199	29336237	CHS.53082.8:ENST00000240100	.	-	29337028
chr8	30558956	30570636	CHS.53126.15:ENST00000397323	.	+	30558946
chr8	30558956	30570636	CHS.53126.15:ENST00000320203	.	+	30558946
chr8	30566360	30570636	CHS.53126.2:ENST00000287771	.	+	30558887
chr8	30558956	30566256	CHS.53126.2:ENST00000287771	.	+	30558887
chr8	30558956	30561943	CHS.53126.3:ENST00000397323	.	+	30558946
chr8	30566360	30570636	CHS.53126.3:ENST00000397323	.	+	30558946
chr8	30562149	30566256	CHS.53126.3:ENST00000397323	.	+	30558946
chr8	30558956	30561943	CHS.53126.3:ENST00000320203	.	+	30558946
chr8	30566360	30570636	CHS.53126.3:ENST00000320203	.	+	30558946
chr8	30562149	30566256	CHS.53126.3:ENST00000320203	.	+	30558946
chr8	30566360	30570636	CHS.53126.4:ENST00000397323	.	+	30558946
chr8	30558956	30566256	CHS.53126.4:ENST00000397323	.	+	30558946
chr8	30566360	30570636	CHS.53126.4:ENST00000320203	.	+	30558946
chr8	30558956	30566256	CHS.53126.4:ENST00000320203	.	+	30558946
chr8	38260147	38260599	CHS.53228.10:ENST00000397166	.	+	38260118
chr8	38260147	38260599	CHS.53228.10:ENST00000520272	.	+	38260118
chr8	38260147	38260599	CHS.53228.10:ENST00000517385	.	+	38260118
chr8	38260147	38260599	CHS.53228.12:ENST00000397166	.	+	38260118
chr8	38260147	38260599	CHS.53228.12:ENST00000520272	.	+	38260118
chr8	38260147	38260599	CHS.53228.12:ENST00000517385	.	+	38260118
chr8	38260147	38260599	CHS.53228.13:ENST00000517385	.	+	38260118
chr8	38260147	38260599	CHS.53228.14:ENST00000397166	.	+	38260118
chr8	38260147	38260599	CHS.53228.14:ENST00000520272	.	+	38260118
chr8	38260147	38260599	CHS.53228.14:ENST00000517385	.	+	38260118
chr8	38260147	38261537	CHS.53228.15:ENST00000517385	.	+	38260118
chr8	38260147	38260599	CHS.53228.16:ENST00000397166	.	+	38260118
chr8	38260147	38260599	CHS.53228.16:ENST00000520272	.	+	38260118
chr8	38260147	38260599	CHS.53228.16:ENST00000517385	.	+	38260118
chr8	38260147	38260599	CHS.53228.18:ENST00000517385	.	+	38260118
chr8	38260147	38260599	CHS.53228.19:ENST00000397166	.	+	38260118
chr8	38260147	38260599	CHS.53228.19:ENST00000520272	.	+	38260118
chr8	38260147	38260599	CHS.53228.19:ENST00000517385	.	+	38260118
chr8	38260147	38260563	CHS.53228.2:ENST00000397166	.	+	38260118
chr8	38260147	38260563	CHS.53228.2:ENST00000520272	.	+	38260118
chr8	38260147	38260563	CHS.53228.2:ENST00000517385	.	+	38260118
chr8	38260147	38260563	CHS.53228.23:ENST00000517385	.	+	38260118
chr8	38260147	38260563	CHS.53228.24:ENST00000517385	.	+	38260118
chr8	38260147	38260599	CHS.53228.25:ENST00000517385	.	+	38260118
chr8	38260147	38260599	CHS.53228.26:ENST00000517385	.	+	38260118
chr8	38260147	38260599	CHS.53228.3:ENST00000517385	.	+	38260118
chr8	38260147	38261537	CHS.53228.4:ENST00000397166	.	+	38260118
chr8	38260147	38261537	CHS.53228.4:ENST00000520272	.	+	38260118
chr8	38260147	38261537	CHS.53228.4:ENST00000517385	.	+	38260118
chr8	38260147	38261537	CHS.53228.5:ENST00000397166	.	+	38260118
chr8	38260147	38261537	CHS.53228.5:ENST00000520272	.	+	38260118
chr8	38260147	38261537	CHS.53228.5:ENST00000517385	.	+	38260118
chr8	39744064	39744829	CHS.53257.2:ENST00000379853	.	-	39744862
chr8	39744064	39744829	CHS.53257.5:ENST00000347580	.	-	39744862
chr8	39744064	39744829	CHS.53257.6:ENST00000521880	.	-	39744862
chr8	39744064	39744829	CHS.53257.7:ENST00000265708	.	-	39744862
chr8	41507121	41509583	CHS.53281.1:ENST00000520817	.	+	41507103
chr8	41507121	41509583	CHS.53281.1:ENST00000357743	.	+	41507103
chr8	41507121	41509583	CHS.53281.12:ENST00000520817	.	+	41507103
chr8	41507121	41509583	CHS.53281.12:ENST00000357743	.	+	41507103
chr8	41507121	41509583	CHS.53281.4:ENST00000405786	.	+	41507089
chr8	41507121	41509583	CHS.53281.5:ENST00000520817	.	+	41507103
chr8	41507121	41509583	CHS.53281.5:ENST00000357743	.	+	41507103
chr8	41507121	41509583	CHS.53281.6:ENST00000520817	.	+	41507103
chr8	41507121	41509583	CHS.53281.6:ENST00000357743	.	+	41507103
chr8	41507121	41509583	CHS.53281.7:ENST00000520817	.	+	41507103
chr8	41507121	41509583	CHS.53281.7:ENST00000357743	.	+	41507103
chr8	41622064	41623065	CHS.53286.5:ENST00000396987	.	+	41620998
chr8	41655781	41661429	CHS.53289.35:ENST00000314214	.	-	41661468
chr8	41656633	41661429	CHS.53289.40:ENST00000314214	.	-	41661468
chr8	42169285	42169428	CHS.53296.3:ENST00000518421	.	+	42169058
chr8	42169285	42169428	CHS.53296.3:ENST00000396926	.	+	42169058
chr8	48716534	48724715	CHS.53369.10:ENST00000521701	.	-	48729822
chr8	48724634	48724715	CHS.53369.14:ENST00000521701	.	-	48729822
chr8	48724634	48724715	CHS.53369.16:ENST00000262103	.	-	48724744
chr8	48724634	48724715	CHS.53369.20:ENST00000433756	.	-	48724744
chr8	48716534	48724715	CHS.53369.7:ENST00000433756	.	-	48724744
chr8	55526750	55533652	CHS.53440.3:ENST00000327381	.	+	55524224
chr8	56067519	56069702	CHS.53460.2:ENST00000519807	.	-	56069740
chr8	56067516	56069702	CHS.53460.3:ENST00000519807	.	-	56069740
chr8	56068530	56069702	CHS.53460.4:ENST00000519807	.	-	56069740
chr8	56216506	56216679	CHS.53464.3:ENST00000521831	.	+	56216502
chr8	60189985	60208749	CHS.53519.2:ENST00000317995	.	-	60208787
chr8	62991069	62999230	CHS.53558.7:ENST00000523211	.	+	62990226
chr8	66174837	66174866	CHS.53613.16:ENST00000353317	.	+	66174590
chr8	70635385	70637814	CHS.53668.3:ENST00000522447	.	-	70637862
chr8	73290705	73291042	CHS.53695.2:ENST00000352983	.	-	73291046
chr8	74235487	74237207	CHS.53713.11:ENST00000342232	.	-	74237225
chr8	74236755	74237207	CHS.53713.4:ENST00000342232	.	-	74237225
chr8	74237035	74237207	CHS.53713.5:ENST00000342232	.	-	74237225
chr8	74236609	74237207	CHS.53713.8:ENST00000342232	.	-	74237225
chr8	74236758	74237207	CHS.53713.9:ENST00000342232	.	-	74237225
chr8	74364698	74364727	CHS.53714.7:ENST00000220822	.	+	74364364
chr10	4980329	4980898	CHS.5374.10:ENST00000380872	.	+	4977739
chr8	80638783	80640525	CHS.53783.2:ENST00000327835	.	-	80641368
chr8	80970907	80975521	CHS.53788.3:ENST00000220597	.	-	80976546
chr8	81441525	81441595	CHS.53803.8:ENST00000256103	.	-	81443400
chr8	81478648	81478668	CHS.53806.4:ENST00000256104	.	-	81478867
chr8	93816515	93818989	CHS.53956.3:ENST00000323130	.	+	93816449
chr8	93816515	93817715	CHS.53956.5:ENST00000453321	.	+	93816449
chr8	93816515	93817715	CHS.53956.5:ENST00000323130	.	+	93816449
chr8	98721163	98722742	CHS.54038.8:ENST00000424861	.	-	98722816
chr8	99878265	99887489	CHS.54050.1:ENST00000520468	.	-	99887507
chr8	99878265	99887489	CHS.54050.1:ENST00000297564	.	-	99887507
chr8	99878265	99887489	CHS.54050.1:ENST00000520271	.	-	99887507
chr8	99878265	99887489	CHS.54050.1:ENST00000517682	.	-	99887507
chr8	99878265	99887489	CHS.54050.1:ENST00000524245	.	-	99887507
chr8	99878265	99887489	CHS.54050.10:ENST00000520468	.	-	99887507
chr8	99878265	99887489	CHS.54050.10:ENST00000297564	.	-	99887507
chr8	99878265	99887489	CHS.54050.10:ENST00000520271	.	-	99887507
chr8	99878265	99887489	CHS.54050.10:ENST00000517682	.	-	99887507
chr8	99878265	99887489	CHS.54050.10:ENST00000524245	.	-	99887507
chr8	99878286	99887489	CHS.54050.11:ENST00000520468	.	-	99887507
chr8	99878286	99887489	CHS.54050.11:ENST00000297564	.	-	99887507
chr8	99878286	99887489	CHS.54050.11:ENST00000520271	.	-	99887507
chr8	99878286	99887489	CHS.54050.11:ENST00000517682	.	-	99887507
chr8	99878286	99887489	CHS.54050.11:ENST00000524245	.	-	99887507
chr8	99878265	99887489	CHS.54050.12:ENST00000520468	.	-	99887507
chr8	99878265	99887489	CHS.54050.12:ENST00000297564	.	-	99887507
chr8	99878265	99887489	CHS.54050.12:ENST00000520271	.	-	99887507
chr8	99878265	99887489	CHS.54050.12:ENST00000517682	.	-	99887507
chr8	99878265	99887489	CHS.54050.12:ENST00000524245	.	-	99887507
chr8	99878265	99887489	CHS.54050.13:ENST00000520468	.	-	99887507
chr8	99878265	99887489	CHS.54050.13:ENST00000297564	.	-	99887507
chr8	99878265	99887489	CHS.54050.13:ENST00000520271	.	-	99887507
chr8	99878265	99887489	CHS.54050.13:ENST00000517682	.	-	99887507
chr8	99878265	99887489	CHS.54050.13:ENST00000524245	.	-	99887507
chr8	99878286	99887489	CHS.54050.14:ENST00000520468	.	-	99887507
chr8	99878286	99887489	CHS.54050.14:ENST00000297564	.	-	99887507
chr8	99878286	99887489	CHS.54050.14:ENST00000520271	.	-	99887507
chr8	99878286	99887489	CHS.54050.14:ENST00000517682	.	-	99887507
chr8	99878286	99887489	CHS.54050.14:ENST00000524245	.	-	99887507
chr8	99886382	99887489	CHS.54050.16:ENST00000520468	.	-	99887507
chr8	99886382	99887489	CHS.54050.16:ENST00000297564	.	-	99887507
chr8	99886382	99887489	CHS.54050.16:ENST00000520271	.	-	99887507
chr8	99886382	99887489	CHS.54050.16:ENST00000517682	.	-	99887507
chr8	99886382	99887489	CHS.54050.16:ENST00000524245	.	-	99887507
chr8	99886382	99887489	CHS.54050.16:ENST00000518171	.	-	99887507
chr8	99878265	99887489	CHS.54050.2:ENST00000520468	.	-	99887507
chr8	99878265	99887489	CHS.54050.2:ENST00000297564	.	-	99887507
chr8	99878265	99887489	CHS.54050.2:ENST00000520271	.	-	99887507
chr8	99878265	99887489	CHS.54050.2:ENST00000517682	.	-	99887507
chr8	99878265	99887489	CHS.54050.2:ENST00000524245	.	-	99887507
chr8	99878265	99887489	CHS.54050.4:ENST00000520468	.	-	99887507
chr8	99878265	99887489	CHS.54050.4:ENST00000297564	.	-	99887507
chr8	99878265	99887489	CHS.54050.4:ENST00000520271	.	-	99887507
chr8	99878265	99887489	CHS.54050.4:ENST00000517682	.	-	99887507
chr8	99878265	99887489	CHS.54050.4:ENST00000524245	.	-	99887507
chr8	99878265	99887489	CHS.54050.5:ENST00000520468	.	-	99887507
chr8	99878265	99887489	CHS.54050.5:ENST00000297564	.	-	99887507
chr8	99878265	99887489	CHS.54050.5:ENST00000520271	.	-	99887507
chr8	99878265	99887489	CHS.54050.5:ENST00000517682	.	-	99887507
chr8	99878265	99887489	CHS.54050.5:ENST00000524245	.	-	99887507
chr8	99878265	99887489	CHS.54050.7:ENST00000520468	.	-	99887507
chr8	99878265	99887489	CHS.54050.7:ENST00000297564	.	-	99887507
chr8	99878265	99887489	CHS.54050.7:ENST00000520271	.	-	99887507
chr8	99878265	99887489	CHS.54050.7:ENST00000517682	.	-	99887507
chr8	99878265	99887489	CHS.54050.7:ENST00000524245	.	-	99887507
chr8	99878265	99887489	CHS.54050.8:ENST00000520468	.	-	99887507
chr8	99878265	99887489	CHS.54050.8:ENST00000297564	.	-	99887507
chr8	99878265	99887489	CHS.54050.8:ENST00000520271	.	-	99887507
chr8	99878265	99887489	CHS.54050.8:ENST00000517682	.	-	99887507
chr8	99878265	99887489	CHS.54050.8:ENST00000524245	.	-	99887507
chr8	99961196	99962393	CHS.54053.3:ENST00000523287	.	-	99962441
chr8	99961196	99962393	CHS.54053.4:ENST00000523437	.	-	99962441
chr8	99961196	99962393	CHS.54053.5:ENST00000360863	.	-	99962441
chr8	100703359	100704279	CHS.54073.10:ENST00000318607	.	-	100704300
chr8	100703359	100704279	CHS.54073.10:ENST00000519004	.	-	100704300
chr8	100703359	100704296	CHS.54073.11:ENST00000318607	.	-	100704300
chr8	100703359	100704296	CHS.54073.11:ENST00000519004	.	-	100704300
chr8	100703359	100704296	CHS.54073.12:ENST00000318607	.	-	100704300
chr8	100703359	100704296	CHS.54073.12:ENST00000519004	.	-	100704300
chr8	100704051	100704296	CHS.54073.3:ENST00000318607	.	-	100704300
chr8	100704051	100704296	CHS.54073.3:ENST00000519004	.	-	100704300
chr8	100703359	100704296	CHS.54073.6:ENST00000318607	.	-	100704300
chr8	100703359	100704296	CHS.54073.6:ENST00000519004	.	-	100704300
chr10	5639371	5640695	CHS.5408.7:ENST00000357700	.	-	5640705
chr8	101199239	101199989	CHS.54097.1:ENST00000311212	.	-	101200004
chr8	101199239	101199989	CHS.54097.1:ENST00000520347	.	-	101200004
chr8	101199239	101199989	CHS.54097.10:ENST00000311212	.	-	101200004
chr8	101199239	101199989	CHS.54097.10:ENST00000520347	.	-	101200004
chr8	101199239	101199989	CHS.54097.11:ENST00000311212	.	-	101200004
chr8	101199239	101199989	CHS.54097.11:ENST00000520347	.	-	101200004
chr8	101199239	101199989	CHS.54097.12:ENST00000311212	.	-	101200004
chr8	101199239	101199989	CHS.54097.12:ENST00000520347	.	-	101200004
chr8	101199239	101199989	CHS.54097.2:ENST00000311212	.	-	101200004
chr8	101199239	101199989	CHS.54097.2:ENST00000520347	.	-	101200004
chr8	101199239	101199989	CHS.54097.20:ENST00000311212	.	-	101200004
chr8	101199239	101199989	CHS.54097.20:ENST00000520347	.	-	101200004
chr8	101199239	101199989	CHS.54097.22:ENST00000311212	.	-	101200004
chr8	101199239	101199989	CHS.54097.22:ENST00000520347	.	-	101200004
chr8	101199239	101199989	CHS.54097.24:ENST00000311212	.	-	101200004
chr8	101199239	101199989	CHS.54097.24:ENST00000520347	.	-	101200004
chr8	101199239	101199989	CHS.54097.3:ENST00000311212	.	-	101200004
chr8	101199239	101199989	CHS.54097.3:ENST00000520347	.	-	101200004
chr8	101199239	101199989	CHS.54097.4:ENST00000311212	.	-	101200004
chr8	101199239	101199989	CHS.54097.4:ENST00000520347	.	-	101200004
chr8	101199239	101199989	CHS.54097.5:ENST00000311212	.	-	101200004
chr8	101199239	101199989	CHS.54097.5:ENST00000520347	.	-	101200004
chr8	101199239	101199989	CHS.54097.9:ENST00000311212	.	-	101200004
chr8	101199239	101199989	CHS.54097.9:ENST00000520347	.	-	101200004
chr10	5862691	5878096	CHS.5412.3:ENST00000380094	.	-	5878132
chr8	104380380	104381183	CHS.54167.17:ENST00000351513	.	-	104381200
chr8	104379843	104381183	CHS.54167.8:ENST00000351513	.	-	104381200
chr8	117798206	117799088	CHS.54289.2:ENST00000378204	.	-	117799714
chr8	122954028	122973241	CHS.54349.10:ENST00000314393	.	+	122954021
chr8	122954028	122973241	CHS.54349.12:ENST00000314393	.	+	122954021
chr8	122954028	122973241	CHS.54349.13:ENST00000314393	.	+	122954021
chr8	122954028	122973241	CHS.54349.14:ENST00000314393	.	+	122954021
chr8	122954028	122973241	CHS.54349.16:ENST00000314393	.	+	122954021
chr8	122954028	122973241	CHS.54349.18:ENST00000314393	.	+	122954021
chr8	122954028	122973241	CHS.54349.3:ENST00000314393	.	+	122954021
chr8	122954028	122973241	CHS.54349.5:ENST00000314393	.	+	122954021
chr8	122954028	122973241	CHS.54349.6:ENST00000314393	.	+	122954021
chr8	122954028	122973241	CHS.54349.7:ENST00000314393	.	+	122954021
chr8	122954028	122973241	CHS.54349.8:ENST00000314393	.	+	122954021
chr8	122954028	122973241	CHS.54349.9:ENST00000314393	.	+	122954021
chr8	123250320	123253321	CHS.54356.1:ENST00000395571	.	-	123253327
chr8	123250320	123253321	CHS.54356.1:ENST00000522655	.	-	123253327
chr8	123250320	123253321	CHS.54356.3:ENST00000395571	.	-	123253327
chr8	123250320	123253321	CHS.54356.3:ENST00000522655	.	-	123253327
chr8	123250320	123253321	CHS.54356.4:ENST00000395571	.	-	123253327
chr8	123250320	123253321	CHS.54356.4:ENST00000522655	.	-	123253327
chr8	126553503	126556264	CHS.54439.1:ENST00000304916	.	-	126556459
chr8	126553503	126556264	CHS.54439.6:ENST00000304916	.	-	126556459
chr8	130187285	130188108	CHS.54506.11:ENST00000521075	.	-	130361713
chr8	130180880	130187235	CHS.54506.11:ENST00000521075	.	-	130361713
chr8	130188183	130214555	CHS.54506.11:ENST00000521075	.	-	130361713
chr8	130236994	130358016	CHS.54506.11:ENST00000521075	.	-	130361713
chr8	130358143	130361669	CHS.54506.11:ENST00000521075	.	-	130361713
chr8	130214701	130236921	CHS.54506.11:ENST00000521075	.	-	130361713
chr8	130187285	130188108	CHS.54506.16:ENST00000521075	.	-	130361713
chr8	130180880	130187235	CHS.54506.16:ENST00000521075	.	-	130361713
chr8	130188183	130214555	CHS.54506.16:ENST00000521075	.	-	130361713
chr8	130236994	130358016	CHS.54506.16:ENST00000521075	.	-	130361713
chr8	130358143	130361669	CHS.54506.16:ENST00000521075	.	-	130361713
chr8	130214701	130236921	CHS.54506.16:ENST00000521075	.	-	130361713
chr8	130187285	130188108	CHS.54506.21:ENST00000521075	.	-	130361713
chr8	130180880	130187235	CHS.54506.21:ENST00000521075	.	-	130361713
chr8	130188183	130214555	CHS.54506.21:ENST00000521075	.	-	130361713
chr8	130236994	130358016	CHS.54506.21:ENST00000521075	.	-	130361713
chr8	130358143	130361669	CHS.54506.21:ENST00000521075	.	-	130361713
chr8	130214701	130236921	CHS.54506.21:ENST00000521075	.	-	130361713
chr8	130187285	130188108	CHS.54506.23:ENST00000521075	.	-	130361713
chr8	130180880	130187235	CHS.54506.23:ENST00000521075	.	-	130361713
chr8	130188183	130214555	CHS.54506.23:ENST00000521075	.	-	130361713
chr8	130236994	130358016	CHS.54506.23:ENST00000521075	.	-	130361713
chr8	130358143	130361669	CHS.54506.23:ENST00000521075	.	-	130361713
chr8	130214701	130236921	CHS.54506.23:ENST00000521075	.	-	130361713
chr8	130187285	130188108	CHS.54506.27:ENST00000521075	.	-	130361713
chr8	130180880	130187235	CHS.54506.27:ENST00000521075	.	-	130361713
chr8	130188183	130214555	CHS.54506.27:ENST00000521075	.	-	130361713
chr8	130236994	130358016	CHS.54506.27:ENST00000521075	.	-	130361713
chr8	130358143	130361669	CHS.54506.27:ENST00000521075	.	-	130361713
chr8	130214701	130236921	CHS.54506.27:ENST00000521075	.	-	130361713
chr8	130187285	130188108	CHS.54506.3:ENST00000521075	.	-	130361713
chr8	130180880	130187235	CHS.54506.3:ENST00000521075	.	-	130361713
chr8	130188183	130214555	CHS.54506.3:ENST00000521075	.	-	130361713
chr8	130236994	130358016	CHS.54506.3:ENST00000521075	.	-	130361713
chr8	130358143	130361669	CHS.54506.3:ENST00000521075	.	-	130361713
chr8	130214701	130236921	CHS.54506.3:ENST00000521075	.	-	130361713
chr8	139612674	139618257	CHS.54597.15:ENST00000303015	.	-	139618260
chr8	139612674	139618257	CHS.54597.5:ENST00000303015	.	-	139618260
chr8	139612674	139616385	CHS.54597.7:ENST00000303015	.	-	139618260
chr8	142212313	142229472	CHS.54658.3:ENST00000524325	.	-	142229486
chr8	142212313	142229472	CHS.54658.6:ENST00000520166	.	-	142229486
chr8	142212313	142229472	CHS.54658.9:ENST00000520166	.	-	142229486
chr8	142611857	142612107	CHS.54663.1:ENST00000356613	.	-	142613083
chr8	142612252	142612378	CHS.54663.1:ENST00000356613	.	-	142613083
chr8	142611857	142612107	CHS.54663.2:ENST00000356613	.	-	142613083
chr8	142612252	142612483	CHS.54663.2:ENST00000356613	.	-	142613083
chr8	142611857	142612107	CHS.54663.3:ENST00000356613	.	-	142613083
chr8	142612252	142612483	CHS.54663.3:ENST00000356613	.	-	142613083
chr8	142611857	142612107	CHS.54663.4:ENST00000356613	.	-	142613083
chr8	142612252	142612483	CHS.54663.4:ENST00000356613	.	-	142613083
chr8	142658080	142658821	CHS.54668.6:ENST00000615982	.	-	142658857
chr8	143216068	143217010	CHS.54698.11:ENST00000622500	.	+	143215515
chr8	143215942	143217010	CHS.54698.5:ENST00000622500	.	+	143215515
chr8	143251340	143252887	CHS.54700.1:ENST00000520584	.	+	143250437
chr8	143251340	143252887	CHS.54700.1:ENST00000330701	.	+	143250437
chr8	143251340	143259774	CHS.54700.2:ENST00000330701	.	+	143250437
chr8	143251340	143252887	CHS.54700.4:ENST00000520584	.	+	143250437
chr8	143251340	143252887	CHS.54700.4:ENST00000330701	.	+	143250437
chr8	143251340	143258299	CHS.54700.6:ENST00000330701	.	+	143250437
chr8	143251340	143259774	CHS.54700.7:ENST00000330701	.	+	143250437
chr8	143251340	143259774	CHS.54700.8:ENST00000330701	.	+	143250437
chr10	7807010	7807091	CHS.5471.13:ENST00000356708	.	+	7806977
chr10	7807010	7807107	CHS.5471.5:ENST00000356708	.	+	7806977
chr10	7807015	7807664	CHS.5471.7:ENST00000356708	.	+	7806977
chr10	7807010	7807113	CHS.5471.9:ENST00000356708	.	+	7806977
chr8	143692107	143692244	CHS.54730.18:ENST00000533031	.	+	143691222
chr8	143691232	143691596	CHS.54730.8:ENST00000533031	.	+	143691222
chr8	143835454	143835526	CHS.54744.7:ENST00000442628	.	-	143835664
chr8	144098788	144098865	CHS.54759.2:ENST00000398712	.	-	144098880
chr8	144098788	144098865	CHS.54759.9:ENST00000359551	.	-	144098938
chr8	144315758	144315785	CHS.54768.5:ENST00000528718	.	-	144316556
chr8	144315196	144315461	CHS.54768.9:ENST00000528718	.	-	144316556
chr8	144332039	144332059	CHS.54770.6:ENST00000569446	.	-	144333187
chr8	144523333	144523635	CHS.54795.10:ENST00000292524	.	+	144521475
chr8	144524105	144524260	CHS.54795.11:ENST00000292524	.	+	144521475
chr8	144523333	144523635	CHS.54795.11:ENST00000292524	.	+	144521475
chr8	144526639	144526959	CHS.54796.4:ENST00000524821	.	-	144527344
chr8	144808486	144809217	CHS.54806.3:ENST00000533965	.	+	144808392
chr9	4600809	4604178	CHS.55000.21:ENST00000486047	.	-	4627832
chr9	4600809	4604178	CHS.55000.21:ENST00000406861	.	-	4627832
chr9	4600809	4604178	CHS.55000.25:ENST00000461761	.	-	4604182
chr9	4600809	4604178	CHS.55000.26:ENST00000485616	.	-	4625555
chr9	4600809	4604178	CHS.55000.28:ENST00000475086	.	-	4604182
chr9	5779055	5787060	CHS.55029.2:ENST00000462592	.	-	5787146
chr9	7796746	7798425	CHS.55060.5:ENST00000358227	.	-	7798575
chr9	7796742	7798425	CHS.55060.6:ENST00000358227	.	-	7798575
chr10	11329097	11330455	CHS.5511.12:ENST00000417956	.	+	11329050
chr10	11329097	11330455	CHS.5511.15:ENST00000608830	.	+	11329050
chr10	11329097	11330455	CHS.5511.16:ENST00000631816	.	+	11329050
chr10	11329097	11330455	CHS.5511.16:ENST00000417956	.	+	11329050
chr10	11329097	11330455	CHS.5511.17:ENST00000416382	.	+	11329050
chr10	11329097	11330455	CHS.5511.2:ENST00000417956	.	+	11329050
chr10	11329097	11330455	CHS.5511.29:ENST00000542579	.	+	11329050
chr10	11329097	11330455	CHS.5511.29:ENST00000417956	.	+	11329050
chr10	11329097	11330455	CHS.5511.3:ENST00000417956	.	+	11329050
chr10	11329097	11330455	CHS.5511.36:ENST00000608830	.	+	11329050
chr10	11329097	11330455	CHS.5511.53:ENST00000608830	.	+	11329050
chr10	11329097	11330455	CHS.5511.54:ENST00000417956	.	+	11329050
chr10	11329097	11330455	CHS.5511.9:ENST00000417956	.	+	11329050
chr9	15460313	15461630	CHS.55112.1:ENST00000380821	.	+	15459863
chr9	15462990	15465509	CHS.55112.1:ENST00000467062	.	+	15459863
chr9	15460313	15461630	CHS.55112.1:ENST00000467062	.	+	15459863
chr9	15462990	15465509	CHS.55112.1:ENST00000610884	.	+	15459863
chr9	15460313	15461630	CHS.55112.1:ENST00000610884	.	+	15459863
chr9	15460313	15461630	CHS.55112.1:ENST00000490969	.	+	15459863
chr9	15460313	15461630	CHS.55112.2:ENST00000380821	.	+	15459863
chr9	15461805	15462864	CHS.55112.2:ENST00000380821	.	+	15459863
chr9	15462990	15465509	CHS.55112.2:ENST00000467062	.	+	15459863
chr9	15460313	15461630	CHS.55112.2:ENST00000467062	.	+	15459863
chr9	15461805	15462864	CHS.55112.2:ENST00000467062	.	+	15459863
chr9	15462990	15465509	CHS.55112.2:ENST00000610884	.	+	15459863
chr9	15460313	15461630	CHS.55112.2:ENST00000610884	.	+	15459863
chr9	15461805	15462864	CHS.55112.2:ENST00000610884	.	+	15459863
chr9	15460313	15461630	CHS.55112.2:ENST00000490969	.	+	15459863
chr9	15460313	15461630	CHS.55112.5:ENST00000380821	.	+	15459863
chr9	15460313	15461630	CHS.55112.5:ENST00000467062	.	+	15459863
chr9	15460313	15461630	CHS.55112.5:ENST00000610884	.	+	15459863
chr9	15460313	15461630	CHS.55112.5:ENST00000490969	.	+	15459863
chr9	27524961	27526006	CHS.55263.1:ENST00000276943	.	+	27524957
chr9	32565628	32566390	CHS.55298.5:ENST00000425533	.	+	32565462
chr9	32784999	32786124	CHS.55305.2:ENST00000342743	.	+	32784888
chr9	33441726	33441746	CHS.55323.11:ENST00000297991	.	-	33442045
chr9	33441447	33441473	CHS.55323.12:ENST00000297991	.	-	33442045
chr9	33441437	33441489	CHS.55323.15:ENST00000297991	.	-	33442045
chr9	33441450	33441505	CHS.55323.9:ENST00000297991	.	-	33442045
chr9	33943589	33944364	CHS.55343.7:ENST00000629575	.	-	33953471
chr9	33933628	33935838	CHS.55343.7:ENST00000629575	.	-	33953471
chr9	33941862	33943419	CHS.55343.7:ENST00000629575	.	-	33953471
chr9	33932628	33933489	CHS.55343.7:ENST00000629575	.	-	33953471
chr9	33948587	33953284	CHS.55343.7:ENST00000629575	.	-	33953471
chr9	33927992	33932561	CHS.55343.7:ENST00000629575	.	-	33953471
chr9	33944639	33948373	CHS.55343.7:ENST00000629575	.	-	33953471
chr9	33935878	33941648	CHS.55343.7:ENST00000629575	.	-	33953471
chr9	34980252	34982380	CHS.55375.11:ENST00000242315	.	+	34978108
chr9	34980252	34982380	CHS.55375.15:ENST00000242315	.	+	34978108
chr9	35610300	35610601	CHS.55401.2:ENST00000259633	.	-	35610626
chr9	35610300	35610601	CHS.55401.5:ENST00000259633	.	-	35610626
chr9	35660967	35661712	CHS.55404.9:ENST00000490638	.	-	35661989
chr9	35659173	35660093	CHS.55404.9:ENST00000490638	.	-	35661989
chr9	37763865	37764605	CHS.55466.1:ENST00000488673	.	+	37763855
chr9	37763865	37764608	CHS.55466.2:ENST00000488673	.	+	37763855
chr9	38409217	38411390	CHS.55483.2:ENST00000377694	.	-	38411402
chr9	41170423	41171846	CHS.55535.21:ENST00000494538	.	-	41171922
chr9	41157458	41161600	CHS.55535.22:ENST00000494538	.	-	41171922
chr10	14083813	14097009	CHS.5562.51:ENST00000493380	.	-	14097024
chr9	65703925	65704330	CHS.55649.5:ENST00000476161	.	+	65693397
chr9	65703925	65704330	CHS.55649.5:ENST00000497250	.	+	65693397
chr9	65704588	65708139	CHS.55649.8:ENST00000476161	.	+	65693397
chr9	65704588	65708139	CHS.55649.8:ENST00000497250	.	+	65693397
chr9	66924337	66932024	CHS.55669.9:ENST00000622180	.	+	66924280
chr9	72250841	72251811	CHS.55747.7:ENST00000238018	.	+	72250801
chr9	83642089	83643162	CHS.55883.11:ENST00000405990	.	+	83641587
chr9	83660827	83660912	CHS.55885.7:ENST00000376395	.	-	83661789
chr9	88571208	88575086	CHS.55983.6:ENST00000375855	.	+	88571189
chr9	90611654	90611738	CHS.56028.5:ENST00000375765	.	-	90613230
chr9	93122291	93124898	CHS.56091.10:ENST00000375446	.	-	93124910
chr9	93122261	93124898	CHS.56091.12:ENST00000375446	.	-	93124910
chr9	93122230	93124628	CHS.56091.14:ENST00000375446	.	-	93124910
chr9	93122321	93124898	CHS.56091.15:ENST00000375446	.	-	93124910
chr9	93122230	93124898	CHS.56091.3:ENST00000375446	.	-	93124910
chr9	93122411	93122472	CHS.56091.6:ENST00000375446	.	-	93124910
chr9	95086119	95086681	CHS.56137.16:ENST00000375315	.	+	95082712
chr9	95086119	95086681	CHS.56137.17:ENST00000375315	.	+	95082712
chr9	95082719	95085929	CHS.56137.17:ENST00000375315	.	+	95082712
chr9	95082719	95086681	CHS.56137.18:ENST00000375315	.	+	95082712
chr9	95082719	95086681	CHS.56137.29:ENST00000297979	.	+	95082712
chr9	95082719	95086681	CHS.56137.32:ENST00000375315	.	+	95082712
chr9	95446391	95446910	CHS.56143.19:ENST00000429896	.	-	95446914
chr9	95446391	95446910	CHS.56143.21:ENST00000429896	.	-	95446914
chr9	95446391	95446910	CHS.56143.22:ENST00000429896	.	-	95446914
chr9	95446391	95446910	CHS.56143.3:ENST00000429896	.	-	95446914
chr9	95446391	95446910	CHS.56143.4:ENST00000429896	.	-	95446914
chr9	95446391	95446910	CHS.56143.5:ENST00000429896	.	-	95446914
chr9	95446391	95446910	CHS.56143.6:ENST00000429896	.	-	95446914
chr9	95446391	95446910	CHS.56143.7:ENST00000429896	.	-	95446914
chr9	95446391	95446910	CHS.56143.8:ENST00000429896	.	-	95446914
chr9	95446391	95446910	CHS.56143.9:ENST00000429896	.	-	95446914
chr9	96817153	96817364	CHS.56183.7:ENST00000481138	.	-	96817925
chr9	96817153	96817364	CHS.56183.7:ENST00000535338	.	-	96817925
chr9	97672781	97673511	CHS.56209.5:ENST00000375147	.	+	97671196
chr9	97672781	97673511	CHS.56209.6:ENST00000375147	.	+	97671196
chr9	97671223	97672667	CHS.56209.6:ENST00000375147	.	+	97671196
chr9	98072166	98087441	CHS.56235.1:ENST00000375098	.	-	98087472
chr9	98084466	98087441	CHS.56235.11:ENST00000375098	.	-	98087472
chr9	98084466	98087441	CHS.56235.11:ENST00000341469	.	-	98087472
chr9	98084466	98087441	CHS.56235.11:ENST00000342043	.	-	98087472
chr9	98078386	98087441	CHS.56235.3:ENST00000375098	.	-	98087472
chr9	98084289	98087177	CHS.56235.5:ENST00000375098	.	-	98087472
chr9	98083567	98087441	CHS.56235.6:ENST00000375098	.	-	98087472
chr9	98732553	98736001	CHS.56246.10:ENST00000353234	.	-	98736521
chr9	98732553	98736495	CHS.56246.9:ENST00000353234	.	-	98736521
chr9	103006378	103011981	CHS.56322.1:ENST00000374798	.	+	103005675
chr9	103012097	103018324	CHS.56322.1:ENST00000374798	.	+	103005675
chr9	103006378	103011981	CHS.56322.2:ENST00000374798	.	+	103005675
chr9	103012097	103018324	CHS.56322.2:ENST00000374798	.	+	103005675
chr9	103006378	103011981	CHS.56322.3:ENST00000374798	.	+	103005675
chr9	103012097	103018324	CHS.56322.3:ENST00000374798	.	+	103005675
chr9	103012097	103016887	CHS.56322.4:ENST00000374798	.	+	103005675
chr9	103016961	103018324	CHS.56322.4:ENST00000374798	.	+	103005675
chr9	103006378	103011981	CHS.56322.4:ENST00000374798	.	+	103005675
chr9	103006378	103011981	CHS.56322.5:ENST00000374798	.	+	103005675
chr9	103012097	103018324	CHS.56322.5:ENST00000374798	.	+	103005675
chr9	103006378	103011981	CHS.56322.6:ENST00000374798	.	+	103005675
chr9	103012097	103018324	CHS.56322.6:ENST00000374798	.	+	103005675
chr9	103006378	103011981	CHS.56322.7:ENST00000374798	.	+	103005675
chr9	103012097	103018324	CHS.56322.7:ENST00000374798	.	+	103005675
chr9	103012097	103016887	CHS.56322.8:ENST00000374798	.	+	103005675
chr9	103016961	103018324	CHS.56322.8:ENST00000374798	.	+	103005675
chr9	103006378	103011981	CHS.56322.8:ENST00000374798	.	+	103005675
chr9	105623221	105624281	CHS.56368.4:ENST00000602526	.	+	105600953
chr9	105620092	105623049	CHS.56368.4:ENST00000602526	.	+	105600953
chr9	107329754	107331668	CHS.56396.2:ENST00000358015	.	+	107329653
chr9	107329754	107331668	CHS.56396.2:ENST00000416373	.	+	107329653
chr9	109240004	109240119	CHS.56430.10:ENST00000374557	.	-	109241664
chr9	111666946	111669271	CHS.56468.1:ENST00000374294	.	+	111666937
chr9	111666946	111669268	CHS.56470.1:ENST00000374293	.	+	111666937
chr9	111666950	111669268	CHS.56470.13:ENST00000374293	.	+	111666937
chr9	111666946	111669271	CHS.56470.2:ENST00000374293	.	+	111666937
chr9	114311511	114311660	CHS.56541.5:ENST00000356083	.	+	114310692
chr9	114335086	114336735	CHS.56546.1:ENST00000307564	.	-	114337056
chr9	114336921	114337026	CHS.56546.17:ENST00000307564	.	-	114337056
chr9	114336921	114337026	CHS.56546.17:ENST00000374088	.	-	114337056
chr9	114336921	114337026	CHS.56546.17:ENST00000223791	.	-	114337056
chr9	114336926	114337026	CHS.56546.19:ENST00000307564	.	-	114337056
chr9	114336926	114337026	CHS.56546.19:ENST00000374088	.	-	114337056
chr9	114336926	114337026	CHS.56546.19:ENST00000223791	.	-	114337056
chr9	114336963	114337042	CHS.56546.20:ENST00000223791	.	-	114337056
chr9	114643399	114644066	CHS.56557.7:ENST00000288502	.	+	114643310
chr10	20279984	20284183	CHS.5658.1:ENST00000377252	.	+	20279816
chr10	20284312	20284340	CHS.5658.4:ENST00000377252	.	+	20279816
chr9	121340954	121341005	CHS.56652.10:ENST00000286713	.	-	121341204
chr9	122285946	122286038	CHS.56667.17:ENST00000489572	.	+	122285824
chr9	122285946	122286038	CHS.56667.19:ENST00000489572	.	+	122285824
chr9	122285946	122286038	CHS.56667.4:ENST00000489572	.	+	122285824
chr9	122285946	122286038	CHS.56667.5:ENST00000489572	.	+	122285824
chr9	123377675	123379962	CHS.56701.10:ENST00000460253	.	+	123377059
chr9	124880372	124880455	CHS.56741.3:ENST00000373555	.	-	124880532
chr9	127506246	127506313	CHS.56800.10:ENST00000373312	.	-	127506847
chr9	127506246	127506302	CHS.56800.12:ENST00000373312	.	-	127506847
chr9	127506246	127506307	CHS.56800.4:ENST00000373312	.	-	127506847
chr9	127941688	127941772	CHS.56834.4:ENST00000373084	.	-	127943194
chr9	128061826	128063373	CHS.56838.3:ENST00000373078	.	-	128063430
chr9	128061826	128061915	CHS.56838.4:ENST00000373078	.	-	128063430
chr9	128153126	128153311	CHS.56843.11:ENST00000277480	.	+	128153116
chr9	128153126	128153310	CHS.56843.3:ENST00000277480	.	+	128153116
chr9	128153130	128153310	CHS.56843.5:ENST00000277480	.	+	128153116
chr9	128253137	128253784	CHS.56847.10:ENST00000341179	.	+	128253119
chr9	128253137	128254005	CHS.56847.11:ENST00000341179	.	+	128253119
chr9	128253137	128254005	CHS.56847.17:ENST00000475805	.	+	128253119
chr9	128253137	128254005	CHS.56847.17:ENST00000393594	.	+	128253119
chr9	128253137	128254008	CHS.56847.24:ENST00000475805	.	+	128253119
chr9	128253137	128254008	CHS.56847.24:ENST00000393594	.	+	128253119
chr9	128435905	128436848	CHS.56861.12:ENST00000372838	.	+	128435902
chr9	128435905	128436848	CHS.56861.13:ENST00000372838	.	+	128435902
chr9	128435905	128436848	CHS.56861.21:ENST00000372838	.	+	128435902
chr9	128435905	128436848	CHS.56861.3:ENST00000372838	.	+	128435902
chr9	129008150	129008683	CHS.56891.2:ENST00000372564	.	-	129008686
chr9	129008150	129008683	CHS.56891.2:ENST00000372559	.	-	129008686
chr9	129108478	129109178	CHS.56895.11:ENST00000458362	.	-	129109184
chr9	129108478	129109178	CHS.56895.12:ENST00000458362	.	-	129109184
chr9	129108478	129109102	CHS.56895.16:ENST00000458362	.	-	129109184
chr9	129108903	129109102	CHS.56895.17:ENST00000458362	.	-	129109184
chr9	129108903	129109178	CHS.56895.4:ENST00000458362	.	-	129109184
chr9	129108478	129109178	CHS.56895.5:ENST00000458362	.	-	129109184
chr9	129108898	129109178	CHS.56895.8:ENST00000458362	.	-	129109184
chr9	129108478	129108762	CHS.56895.8:ENST00000458362	.	-	129109184
chr9	129147923	129147977	CHS.56896.26:ENST00000423100	.	+	129147461
chr9	129147923	129147977	CHS.56896.26:ENST00000414510	.	+	129147461
chr9	129147923	129147977	CHS.56896.26:ENST00000432651	.	+	129147461
chr9	129147923	129147977	CHS.56896.26:ENST00000434095	.	+	129147461
chr9	129880289	129880466	CHS.56950.1:ENST00000372429	.	+	129880270
chr9	129880289	129880466	CHS.56950.1:ENST00000315480	.	+	129880270
chr9	129880289	129880466	CHS.56950.1:ENST00000358355	.	+	129880270
chr9	129880289	129880466	CHS.56950.3:ENST00000372429	.	+	129880270
chr9	129880289	129880466	CHS.56950.3:ENST00000315480	.	+	129880270
chr9	129880289	129880466	CHS.56950.3:ENST00000358355	.	+	129880270
chr9	129880289	129880466	CHS.56950.4:ENST00000372429	.	+	129880270
chr9	129880289	129880466	CHS.56950.4:ENST00000315480	.	+	129880270
chr9	129880289	129880466	CHS.56950.4:ENST00000358355	.	+	129880270
chr9	129880289	129880378	CHS.56950.6:ENST00000372429	.	+	129880270
chr9	129880289	129880378	CHS.56950.6:ENST00000315480	.	+	129880270
chr9	129880289	129880378	CHS.56950.6:ENST00000358355	.	+	129880270
chr9	129880289	129880466	CHS.56950.7:ENST00000372429	.	+	129880270
chr9	129880289	129880466	CHS.56950.7:ENST00000315480	.	+	129880270
chr9	129880289	129880466	CHS.56950.7:ENST00000358355	.	+	129880270
chr9	129880289	129880466	CHS.56950.8:ENST00000372429	.	+	129880270
chr9	129880289	129880466	CHS.56950.8:ENST00000315480	.	+	129880270
chr9	129880289	129880466	CHS.56950.8:ENST00000358355	.	+	129880270
chr9	129880289	129880466	CHS.56950.9:ENST00000372429	.	+	129880270
chr9	129880289	129880466	CHS.56950.9:ENST00000315480	.	+	129880270
chr9	129880289	129880466	CHS.56950.9:ENST00000358355	.	+	129880270
chr9	130226504	130232989	CHS.56959.2:ENST00000372398	.	+	130226484
chr9	130233765	130233843	CHS.56959.3:ENST00000372398	.	+	130226484
chr9	130226504	130232989	CHS.56959.3:ENST00000372398	.	+	130226484
chr9	130234109	130234224	CHS.56959.4:ENST00000372398	.	+	130226484
chr9	130226504	130232989	CHS.56959.4:ENST00000372398	.	+	130226484
chr9	131122085	131122189	CHS.56982.6:ENST00000247291	.	+	131120319
chr9	131523170	131523346	CHS.56998.16:ENST00000372228	.	+	131523103
chr9	131523170	131523346	CHS.56998.18:ENST00000404875	.	+	131523103
chr9	131523170	131523346	CHS.56998.18:ENST00000423007	.	+	131523103
chr9	131523170	131523346	CHS.56998.18:ENST00000402686	.	+	131523103
chr9	131523170	131523346	CHS.56998.18:ENST00000341012	.	+	131523103
chr9	131523170	131523346	CHS.56998.3:ENST00000404875	.	+	131523103
chr9	131523170	131523346	CHS.56998.3:ENST00000341012	.	+	131523103
chr9	133205411	133205916	CHS.57041.3:ENST00000372034	.	-	133205920
chr9	133205411	133205916	CHS.57041.3:ENST00000618116	.	-	133205920
chr9	133205675	133205916	CHS.57041.4:ENST00000372034	.	-	133205920
chr9	133205675	133205916	CHS.57041.4:ENST00000618116	.	-	133205920
chr9	133205411	133205916	CHS.57041.5:ENST00000473737	.	-	133206415
chr9	133205411	133205916	CHS.57041.6:ENST00000372034	.	-	133205920
chr9	133205411	133205916	CHS.57041.6:ENST00000618116	.	-	133205920
chr9	133205675	133205916	CHS.57041.7:ENST00000372034	.	-	133205920
chr9	133205675	133205916	CHS.57041.7:ENST00000618116	.	-	133205920
chr9	134029115	134029604	CHS.57071.2:ENST00000603928	.	+	134026999
chr9	134158834	134158879	CHS.57076.10:ENST00000358625	.	+	134157990
chr9	134158834	134158879	CHS.57076.5:ENST00000358625	.	+	134157990
chr9	135525158	135526343	CHS.57126.2:ENST00000263598	.	+	135525154
chr9	135525158	135526343	CHS.57126.2:ENST00000371781	.	+	135525154
chr9	135525158	135526348	CHS.57126.3:ENST00000263598	.	+	135525154
chr9	135525158	135526348	CHS.57126.3:ENST00000371781	.	+	135525154
chr9	135565830	135566552	CHS.57129.6:ENST00000479141	.	+	135565798
chr9	135565830	135566552	CHS.57129.6:ENST00000371766	.	+	135565798
chr9	135565830	135566552	CHS.57129.6:ENST00000277508	.	+	135565798
chr9	135565801	135566533	CHS.57129.7:ENST00000479141	.	+	135565798
chr9	135565801	135566533	CHS.57129.7:ENST00000371766	.	+	135565798
chr9	135565801	135566533	CHS.57129.7:ENST00000277508	.	+	135565798
chr9	135565801	135566552	CHS.57129.8:ENST00000479141	.	+	135565798
chr9	135565801	135566552	CHS.57129.8:ENST00000371766	.	+	135565798
chr9	135565801	135566552	CHS.57129.8:ENST00000277508	.	+	135565798
chr9	136114950	136115455	CHS.57154.9:ENST00000418388	.	-	136116483
chr9	136114950	136115455	CHS.57154.9:ENST00000561457	.	-	136116483
chr9	136114950	136115455	CHS.57154.9:ENST00000557985	.	-	136116483
chr9	136375800	136376348	CHS.57169.4:ENST00000298532	.	-	136376358
chr9	136375800	136376348	CHS.57169.6:ENST00000298532	.	-	136376358
chr9	136375800	136376348	CHS.57169.7:ENST00000298532	.	-	136376358
chr9	136375800	136376348	CHS.57169.8:ENST00000298532	.	-	136376358
chr9	136744142	136744338	CHS.57204.2:ENST00000341206	.	-	136744664
chr9	136744364	136744639	CHS.57204.2:ENST00000341206	.	-	136744664
chr9	136744142	136744338	CHS.57204.2:ENST00000476567	.	-	136744664
chr9	136744364	136744639	CHS.57204.2:ENST00000476567	.	-	136744664
chr9	136759783	136761786	CHS.57206.2:ENST00000316144	.	-	136761821
chr9	136980855	136981557	CHS.57228.3:ENST00000371625	.	+	136980852
chr9	136980855	136981578	CHS.57228.4:ENST00000371625	.	+	136980852
chr9	136980855	136981578	CHS.57228.5:ENST00000371625	.	+	136980852
chr9	136980855	136981578	CHS.57228.8:ENST00000371625	.	+	136980852
chr9	137171443	137171640	CHS.57250.10:ENST00000535352	.	-	137171763
chr9	137171164	137171413	CHS.57250.10:ENST00000535352	.	-	137171763
chr9	137171221	137171413	CHS.57250.7:ENST00000535352	.	-	137171763
chr9	137171443	137171640	CHS.57250.7:ENST00000535352	.	-	137171763
chr9	137171443	137171640	CHS.57250.8:ENST00000535352	.	-	137171763
chr9	137171202	137171413	CHS.57250.8:ENST00000535352	.	-	137171763
chr9	137171191	137171413	CHS.57250.9:ENST00000535352	.	-	137171763
chr9	137171443	137171640	CHS.57250.9:ENST00000535352	.	-	137171763
chr9	137374763	137377073	CHS.57272.10:ENST00000460390	.	-	137383312
chr9	137377281	137382422	CHS.57272.10:ENST00000460390	.	-	137383312
chr9	137374763	137377073	CHS.57272.23:ENST00000460390	.	-	137383312
chr9	137377281	137381192	CHS.57272.23:ENST00000460390	.	-	137383312
chr9	137374763	137377073	CHS.57272.3:ENST00000460390	.	-	137383312
chr9	137374763	137377073	CHS.57272.6:ENST00000460390	.	-	137383312
chr9	137381246	137382422	CHS.57272.6:ENST00000460390	.	-	137383312
chr9	137377281	137381192	CHS.57272.6:ENST00000460390	.	-	137383312
chr9	137374763	137377073	CHS.57272.8:ENST00000460390	.	-	137383312
chr9	137381246	137382422	CHS.57272.8:ENST00000460390	.	-	137383312
chr9	137377281	137381192	CHS.57272.8:ENST00000460390	.	-	137383312
chr9	137448021	137448043	CHS.57277.9:ENST00000265663	.	-	137449396
chr10	24982770	24984344	CHS.5731.4:ENST00000331161	.	-	24984372
chr10	24982770	24984344	CHS.5731.4:ENST00000496261	.	-	24984372
chr10	24982770	24984209	CHS.5731.6:ENST00000331161	.	-	24984372
chr10	24982770	24984209	CHS.5731.6:ENST00000496261	.	-	24984372
chr10	25599644	25601982	CHS.5735.1:ENST00000376351	.	+	25599271
chr10	26300995	26304033	CHS.5742.2:ENST00000376261	.	+	26300958
chr10	26300995	26304033	CHS.5742.2:ENST00000259271	.	+	26300958
chr10	26300995	26303649	CHS.5742.4:ENST00000376261	.	+	26300958
chr10	26300995	26303649	CHS.5742.4:ENST00000259271	.	+	26300958
chrX	3608945	3612176	CHS.57461.1:ENST00000262848	.	-	3612202
chrX	3611334	3612176	CHS.57461.12:ENST00000262848	.	-	3612202
chrX	3608945	3612176	CHS.57461.2:ENST00000262848	.	-	3612202
chrX	3611334	3612176	CHS.57461.4:ENST00000262848	.	-	3612202
chrX	3608945	3611032	CHS.57461.4:ENST00000262848	.	-	3612202
chrX	3608939	3612176	CHS.57461.6:ENST00000262848	.	-	3612202
chrX	8791172	8791279	CHS.57489.2:ENST00000381003	.	-	8791313
chrX	8791172	8791279	CHS.57489.2:ENST00000543214	.	-	8791313
chrX	8791172	8791279	CHS.57489.3:ENST00000381003	.	-	8791313
chrX	8791172	8791279	CHS.57489.3:ENST00000543214	.	-	8791313
chrX	9025377	9025483	CHS.57492.2:ENST00000327220	.	-	9025517
chrX	9025377	9025483	CHS.57492.2:ENST00000428477	.	-	9025517
chrX	9025377	9025483	CHS.57492.3:ENST00000327220	.	-	9025517
chrX	9025377	9025483	CHS.57492.3:ENST00000428477	.	-	9025517
chrX	9025377	9025483	CHS.57492.4:ENST00000327220	.	-	9025517
chrX	9025377	9025483	CHS.57492.4:ENST00000428477	.	-	9025517
chrX	9025377	9025483	CHS.57492.5:ENST00000327220	.	-	9025517
chrX	9025377	9025483	CHS.57492.5:ENST00000428477	.	-	9025517
chrX	12977034	12977109	CHS.57540.6:ENST00000451311	.	+	12976808
chrX	12977034	12977109	CHS.57540.6:ENST00000380636	.	+	12976808
chrX	12977034	12977109	CHS.57540.6:ENST00000380635	.	+	12976808
chrX	13038081	13038415	CHS.57544.1:ENST00000380625	.	-	13038443
chrX	13038081	13038415	CHS.57544.1:ENST00000333995	.	-	13038443
chrX	13036018	13038415	CHS.57544.3:ENST00000380625	.	-	13038443
chrX	13036018	13038415	CHS.57544.3:ENST00000333995	.	-	13038443
chrX	13038081	13038415	CHS.57544.4:ENST00000380625	.	-	13038443
chrX	13038081	13038415	CHS.57544.4:ENST00000333995	.	-	13038443
chrX	16589775	16590751	CHS.57616.1:ENST00000443824	.	-	16590795
chrX	16589775	16590751	CHS.57616.1:ENST00000359276	.	-	16590795
chrX	16589775	16590751	CHS.57616.1:ENST00000380241	.	-	16590795
chrX	16589775	16590751	CHS.57616.2:ENST00000443824	.	-	16590795
chrX	16589775	16590751	CHS.57616.2:ENST00000359276	.	-	16590795
chrX	16589775	16590751	CHS.57616.2:ENST00000380241	.	-	16590795
chrX	16589775	16590751	CHS.57616.3:ENST00000443824	.	-	16590795
chrX	16589775	16590751	CHS.57616.3:ENST00000359276	.	-	16590795
chrX	16589775	16590751	CHS.57616.3:ENST00000380241	.	-	16590795
chrX	16589775	16590751	CHS.57616.6:ENST00000443824	.	-	16590795
chrX	16589775	16590751	CHS.57616.6:ENST00000359276	.	-	16590795
chrX	16589775	16590751	CHS.57616.6:ENST00000380241	.	-	16590795
chrX	16589775	16590751	CHS.57616.7:ENST00000443824	.	-	16590795
chrX	16589775	16590751	CHS.57616.7:ENST00000359276	.	-	16590795
chrX	16589775	16590751	CHS.57616.7:ENST00000380241	.	-	16590795
chrX	16589775	16590751	CHS.57616.8:ENST00000443824	.	-	16590795
chrX	16589775	16590751	CHS.57616.8:ENST00000359276	.	-	16590795
chrX	16589775	16590751	CHS.57616.8:ENST00000380241	.	-	16590795
chrX	16589775	16590751	CHS.57616.9:ENST00000443824	.	-	16590795
chrX	16589775	16590751	CHS.57616.9:ENST00000359276	.	-	16590795
chrX	16589775	16590751	CHS.57616.9:ENST00000380241	.	-	16590795
chrX	18239953	18241012	CHS.57637.3:ENST00000251900	.	-	18241253
chrX	18239953	18241012	CHS.57637.3:ENST00000398048	.	-	18241253
chrX	19360180	19360237	CHS.57650.15:ENST00000422285	.	+	19359650
chrX	20008398	20010776	CHS.57655.17:ENST00000452324	.	-	20010805
chrX	20008398	20010776	CHS.57655.2:ENST00000452324	.	-	20010805
chrX	20008398	20010776	CHS.57655.3:ENST00000443379	.	-	20010805
chrX	20008398	20010776	CHS.57655.4:ENST00000379651	.	-	20010805
chrX	20008398	20010776	CHS.57655.5:ENST00000379643	.	-	20010805
chrX	21706394	21737548	CHS.57668.1:ENST00000379494	.	-	21737565
chrX	21706394	21733655	CHS.57668.2:ENST00000379494	.	-	21737565
chrX	21733757	21737548	CHS.57668.2:ENST00000379494	.	-	21737565
chrX	21706394	21737548	CHS.57668.3:ENST00000379494	.	-	21737565
chrX	21706394	21737548	CHS.57668.4:ENST00000379494	.	-	21737565
chrX	21706394	21737548	CHS.57668.5:ENST00000379494	.	-	21737565
chrX	21706394	21737548	CHS.57668.6:ENST00000379494	.	-	21737565
chrX	23833510	23840312	CHS.57692.2:ENST00000490078	.	-	23858724
chrX	23833612	23840312	CHS.57692.3:ENST00000379226	.	-	23840344
chrX	23833510	23840312	CHS.57692.7:ENST00000379226	.	-	23840344
chrX	26140053	26140179	CHS.57719.1:ENST00000325250	.	+	26140014
chrX	34629108	34629155	CHS.57765.3:ENST00000275954	.	-	34630315
chrX	38687674	38687938	CHS.57788.1:ENST00000378482	.	+	38687664
chrX	38805635	38805659	CHS.57792.11:ENST00000378474	.	+	38805495
chrX	38805635	38805659	CHS.57792.11:ENST00000336949	.	+	38805495
chrX	40630162	40630613	CHS.57836.1:ENST00000378426	.	-	40630617
chrX	40630162	40630613	CHS.57836.1:ENST00000378421	.	-	40630617
chrX	40628576	40630613	CHS.57836.2:ENST00000378426	.	-	40630617
chrX	40630162	40630613	CHS.57836.3:ENST00000378426	.	-	40630617
chrX	40630162	40630613	CHS.57836.3:ENST00000378421	.	-	40630617
chrX	40628576	40630613	CHS.57836.5:ENST00000378426	.	-	40630617
chrX	40628576	40630613	CHS.57836.7:ENST00000378426	.	-	40630617
chrX	40630162	40630613	CHS.57836.8:ENST00000378426	.	-	40630617
chrX	40630162	40630613	CHS.57836.8:ENST00000378421	.	-	40630617
chrX	40630162	40630613	CHS.57836.8:ENST00000327877	.	-	40630617
chrX	41358000	41364273	CHS.57851.10:ENST00000478993	.	+	41347716
chrX	41347915	41357832	CHS.57851.10:ENST00000478993	.	+	41347716
chrX	41347915	41364273	CHS.57851.11:ENST00000478993	.	+	41347716
chrX	41347918	41364273	CHS.57851.13:ENST00000478993	.	+	41347716
chrX	41347915	41357832	CHS.57851.5:ENST00000478993	.	+	41347716
chrX	41357990	41364273	CHS.57851.5:ENST00000478993	.	+	41347716
chrX	41358000	41364273	CHS.57851.6:ENST00000478993	.	+	41347716
chrX	41347918	41357832	CHS.57851.6:ENST00000478993	.	+	41347716
chrX	41348151	41357832	CHS.57851.7:ENST00000478993	.	+	41347716
chrX	41358000	41364273	CHS.57851.7:ENST00000478993	.	+	41347716
chrX	46471185	46472024	CHS.57900.11:ENST00000487081	.	+	46471182
chrX	46575423	46597759	CHS.57903.1:ENST00000276055	.	+	46575389
chrX	46575428	46597759	CHS.57903.2:ENST00000276055	.	+	46575389
chrX	46606370	46606907	CHS.57904.10:ENST00000616978	.	-	46606954
chrX	46602270	46606923	CHS.57904.6:ENST00000616978	.	-	46606954
chrX	46602270	46606907	CHS.57904.7:ENST00000616978	.	-	46606954
chrX	46606370	46606923	CHS.57904.9:ENST00000616978	.	-	46606954
chrX	48266391	48266853	CHS.57948.1:ENST00000376919	.	+	48266384
chrX	48266391	48266853	CHS.57948.2:ENST00000376919	.	+	48266384
chrX	48266391	48266853	CHS.57948.3:ENST00000376919	.	+	48266384
chrX	48266391	48266853	CHS.57948.4:ENST00000376919	.	+	48266384
chrX	48266391	48266853	CHS.57948.5:ENST00000376919	.	+	48266384
chrX	48347035	48347499	CHS.57950.1:ENST00000298396	.	-	48347506
chrX	48391973	48392755	CHS.57951.1:ENST00000595689	.	+	48391966
chrX	48391973	48392755	CHS.57951.3:ENST00000595689	.	+	48391966
chrX	48402669	48403451	CHS.57952.2:ENST00000595235	.	-	48403458
chrX	48402669	48403451	CHS.57952.3:ENST00000595235	.	-	48403458
chrX	48483027	48485735	CHS.57956.11:ENST00000348411	.	+	48483015
chrX	48483027	48485735	CHS.57956.2:ENST00000019019	.	+	48483015
chrX	48483027	48485735	CHS.57956.3:ENST00000348411	.	+	48483015
chrX	48483027	48485735	CHS.57956.4:ENST00000396894	.	+	48483015
chrX	48483027	48483240	CHS.57956.7:ENST00000348411	.	+	48483015
chrX	48483341	48485735	CHS.57956.7:ENST00000348411	.	+	48483015
chrX	48483027	48483252	CHS.57956.8:ENST00000348411	.	+	48483015
chrX	48483341	48485735	CHS.57956.8:ENST00000348411	.	+	48483015
chrX	48483027	48485735	CHS.57956.9:ENST00000019019	.	+	48483015
chrX	48577109	48577464	CHS.57961.12:ENST00000376759	.	+	48577083
chrX	48577109	48577464	CHS.57961.12:ENST00000376755	.	+	48577083
chrX	48577109	48577464	CHS.57961.19:ENST00000376759	.	+	48577083
chrX	48577109	48577464	CHS.57961.19:ENST00000376755	.	+	48577083
chrX	48577109	48577464	CHS.57961.6:ENST00000376759	.	+	48577083
chrX	48577109	48577464	CHS.57961.6:ENST00000376755	.	+	48577083
chrX	48577109	48577464	CHS.57961.8:ENST00000376759	.	+	48577083
chrX	48577109	48577464	CHS.57961.8:ENST00000376755	.	+	48577083
chrX	48922910	48923136	CHS.57980.14:ENST00000156084	.	-	48923176
chrX	48922910	48923136	CHS.57980.2:ENST00000396743	.	-	48923176
chrX	48922910	48923136	CHS.57980.2:ENST00000376488	.	-	48923176
chrX	49189282	49191377	CHS.58000.11:ENST00000263233	.	-	49191439
chrX	49189282	49191432	CHS.58000.14:ENST00000376303	.	-	49194343
chrX	49189282	49191432	CHS.58000.2:ENST00000263233	.	-	49191439
chrX	49189282	49191062	CHS.58000.5:ENST00000263233	.	-	49191439
chrX	49189317	49191432	CHS.58000.8:ENST00000263233	.	-	49191439
chrX	50592144	50595697	CHS.58030.6:ENST00000289292	.	-	50596697
chrX	50592144	50595697	CHS.58030.6:ENST00000376020	.	-	50596697
chrX	51901938	51902145	CHS.58045.1:ENST00000326587	.	+	51901927
chrX	51901938	51902145	CHS.58045.10:ENST00000326587	.	+	51901927
chrX	51901938	51902145	CHS.58045.11:ENST00000326587	.	+	51901927
chrX	51901938	51902145	CHS.58045.14:ENST00000375695	.	+	51901927
chrX	51901938	51902145	CHS.58045.15:ENST00000326587	.	+	51901927
chrX	51901938	51902145	CHS.58045.2:ENST00000326587	.	+	51901927
chrX	51901938	51902145	CHS.58045.3:ENST00000326587	.	+	51901927
chrX	51901938	51902145	CHS.58045.4:ENST00000326587	.	+	51901927
chrX	51901938	51902145	CHS.58045.5:ENST00000326587	.	+	51901927
chrX	51901938	51902145	CHS.58045.8:ENST00000326587	.	+	51901927
chrX	51901938	51902145	CHS.58045.9:ENST00000326587	.	+	51901927
chrX	52697518	52697983	CHS.58057.1:ENST00000337502	.	-	52697990
chrX	52697518	52697983	CHS.58057.3:ENST00000336777	.	-	52698031
chrX	52760448	52760913	CHS.58058.1:ENST00000612490	.	+	52760400
chrX	52760448	52760913	CHS.58058.3:ENST00000596480	.	+	52760441
chrX	54815690	54815880	CHS.58101.11:ENST00000375068	.	+	54815679
chrX	54815690	54815880	CHS.58101.11:ENST00000375058	.	+	54815679
chrX	54815690	54815880	CHS.58101.17:ENST00000375068	.	+	54815679
chrX	54815690	54815880	CHS.58101.17:ENST00000375058	.	+	54815679
chrX	54815690	54815880	CHS.58101.2:ENST00000375068	.	+	54815679
chrX	54815690	54815880	CHS.58101.2:ENST00000375058	.	+	54815679
chrX	56729589	56732062	CHS.58128.1:ENST00000374922	.	+	56729557
chrX	56732199	56817319	CHS.58128.1:ENST00000374922	.	+	56729557
chrX	56729589	56732062	CHS.58128.1:ENST00000423617	.	+	56729557
chrX	56732199	56817319	CHS.58128.1:ENST00000423617	.	+	56729557
chrX	56729589	56817319	CHS.58128.2:ENST00000374922	.	+	56729557
chrX	56729589	56817319	CHS.58128.2:ENST00000423617	.	+	56729557
chrX	56977196	56978579	CHS.58130.2:ENST00000475785	.	-	56984472
chrX	56978660	56984265	CHS.58130.2:ENST00000475785	.	-	56984472
chrX	56977196	56978579	CHS.58130.2:ENST00000478405	.	-	56984472
chrX	56978660	56984265	CHS.58130.2:ENST00000478405	.	-	56984472
chrX	56977196	56978579	CHS.58130.4:ENST00000475785	.	-	56984472
chrX	56978660	56984265	CHS.58130.4:ENST00000475785	.	-	56984472
chrX	56977196	56978579	CHS.58130.4:ENST00000478405	.	-	56984472
chrX	56978660	56984265	CHS.58130.4:ENST00000478405	.	-	56984472
chrX	56978421	56978579	CHS.58130.5:ENST00000475785	.	-	56984472
chrX	56978660	56984265	CHS.58130.5:ENST00000475785	.	-	56984472
chrX	56977196	56978291	CHS.58130.5:ENST00000475785	.	-	56984472
chrX	56978421	56978579	CHS.58130.5:ENST00000478405	.	-	56984472
chrX	56978660	56984265	CHS.58130.5:ENST00000478405	.	-	56984472
chrX	56977196	56978291	CHS.58130.5:ENST00000478405	.	-	56984472
chrX	56977196	56978579	CHS.58130.6:ENST00000475785	.	-	56984472
chrX	56978660	56984265	CHS.58130.6:ENST00000475785	.	-	56984472
chrX	56977196	56978579	CHS.58130.6:ENST00000478405	.	-	56984472
chrX	56978660	56984265	CHS.58130.6:ENST00000478405	.	-	56984472
chrX	65522285	65522430	CHS.58157.23:ENST00000484069	.	-	65525023
chrX	66022514	66022839	CHS.58167.13:ENST00000455586	.	-	66022839
chrX	66598093	66599473	CHS.58171.21:ENST00000374719	.	-	66599486
chrX	66598093	66599473	CHS.58171.26:ENST00000374719	.	-	66599486
chrX	67725636	67728673	CHS.58173.2:ENST00000374690	.	+	67723838
chrX	68047163	68048415	CHS.58176.2:ENST00000355520	.	-	68048426
chrX	68047163	68048415	CHS.58176.8:ENST00000355520	.	-	68048426
chrX	71104837	71105999	CHS.58220.2:ENST00000438526	.	-	71106104
chrX	71104112	71104297	CHS.58220.2:ENST00000438526	.	-	71106104
chrX	71104404	71104768	CHS.58220.2:ENST00000438526	.	-	71106104
chrX	72127710	72128163	CHS.58257.1:ENST00000479991	.	-	72129833
chrX	72127731	72128163	CHS.58257.2:ENST00000479991	.	-	72129833
chrX	72127710	72128189	CHS.58257.3:ENST00000479991	.	-	72129833
chrX	75377946	75379119	CHS.58302.1:ENST00000373367	.	-	75379154
chrX	75372945	75377878	CHS.58302.1:ENST00000373367	.	-	75379154
chrX	75372945	75377878	CHS.58302.2:ENST00000373367	.	-	75379154
chrX	75372945	75379119	CHS.58302.3:ENST00000541184	.	-	75379154
chrX	75372945	75379119	CHS.58302.4:ENST00000373367	.	-	75379154
chrX	75377946	75379119	CHS.58302.6:ENST00000373367	.	-	75379154
chrX	77826809	77829030	CHS.58315.3:ENST00000358075	.	-	77829222
chrX	77826809	77829030	CHS.58315.3:ENST00000610432	.	-	77829222
chrX	78127616	78127660	CHS.58321.3:ENST00000373316	.	+	78125827
chrX	84321041	84321841	CHS.58356.10:ENST00000297977	.	-	84321891
chrX	84321041	84321841	CHS.58356.10:ENST00000506585	.	-	84321891
chrX	84321041	84321841	CHS.58356.11:ENST00000506585	.	-	84321891
chrX	84319235	84321011	CHS.58356.11:ENST00000506585	.	-	84321891
chrX	84321041	84321841	CHS.58356.6:ENST00000297977	.	-	84321891
chrX	84319235	84321011	CHS.58356.6:ENST00000297977	.	-	84321891
chrX	84321041	84321841	CHS.58356.6:ENST00000506585	.	-	84321891
chrX	84319235	84321011	CHS.58356.6:ENST00000506585	.	-	84321891
chrX	84321041	84321841	CHS.58356.7:ENST00000297977	.	-	84321891
chrX	84321041	84321841	CHS.58356.7:ENST00000506585	.	-	84321891
chrX	84319235	84321011	CHS.58356.8:ENST00000297977	.	-	84321891
chrX	84319235	84321011	CHS.58356.8:ENST00000506585	.	-	84321891
chrX	84321041	84321841	CHS.58356.9:ENST00000297977	.	-	84321891
chrX	84319235	84321011	CHS.58356.9:ENST00000297977	.	-	84321891
chrX	84321041	84321841	CHS.58356.9:ENST00000506585	.	-	84321891
chrX	84319235	84321011	CHS.58356.9:ENST00000506585	.	-	84321891
chrX	100629986	100630758	CHS.58412.2:ENST00000373020	.	-	100630800
chrX	100629986	100630758	CHS.58412.4:ENST00000373020	.	-	100630800
chrX	100838364	100840713	CHS.58416.1:ENST00000372972	.	+	100838358
chrX	100838364	100840713	CHS.58416.3:ENST00000415585	.	+	100838358
chrX	100988558	100990335	CHS.58419.3:ENST00000450457	.	+	100988503
chrX	101260772	101260892	CHS.58424.10:ENST00000541709	.	+	101260618
chrX	101262791	101262855	CHS.58424.5:ENST00000541709	.	+	101260618
chrX	101261855	101261906	CHS.58424.6:ENST00000541709	.	+	101260618
chrX	101511055	101524203	CHS.58432.15:ENST00000354842	.	+	101498186
chrX	101532012	101533083	CHS.58432.15:ENST00000354842	.	+	101498186
chrX	101505355	101509358	CHS.58432.15:ENST00000354842	.	+	101498186
chrX	101509427	101509589	CHS.58432.15:ENST00000354842	.	+	101498186
chrX	101524432	101531643	CHS.58432.15:ENST00000354842	.	+	101498186
chrX	101498331	101499202	CHS.58432.15:ENST00000354842	.	+	101498186
chrX	101509678	101511024	CHS.58432.15:ENST00000354842	.	+	101498186
chrX	101499366	101504936	CHS.58432.15:ENST00000354842	.	+	101498186
chrX	101505355	101509358	CHS.58432.16:ENST00000445416	.	+	101498167
chrX	101509427	101509589	CHS.58432.16:ENST00000445416	.	+	101498167
chrX	101511055	101516479	CHS.58432.16:ENST00000445416	.	+	101498167
chrX	101509678	101511024	CHS.58432.16:ENST00000445416	.	+	101498167
chrX	101499366	101504936	CHS.58432.16:ENST00000445416	.	+	101498167
chrX	101505355	101509358	CHS.58432.16:ENST00000442270	.	+	101498167
chrX	101509427	101509589	CHS.58432.16:ENST00000442270	.	+	101498167
chrX	101511055	101516479	CHS.58432.16:ENST00000442270	.	+	101498167
chrX	101509678	101511024	CHS.58432.16:ENST00000442270	.	+	101498167
chrX	101499366	101504936	CHS.58432.16:ENST00000442270	.	+	101498167
chrX	101532012	101533083	CHS.58432.17:ENST00000433011	.	+	101498186
chrX	101511055	101531643	CHS.58432.17:ENST00000433011	.	+	101498186
chrX	101509427	101509589	CHS.58432.17:ENST00000433011	.	+	101498186
chrX	101505355	101509363	CHS.58432.17:ENST00000433011	.	+	101498186
chrX	101509678	101511024	CHS.58432.17:ENST00000433011	.	+	101498186
chrX	101499366	101504936	CHS.58432.17:ENST00000433011	.	+	101498186
chrX	101532012	101533083	CHS.58432.17:ENST00000452188	.	+	101498186
chrX	101511055	101531643	CHS.58432.17:ENST00000452188	.	+	101498186
chrX	101509427	101509589	CHS.58432.17:ENST00000452188	.	+	101498186
chrX	101505355	101509363	CHS.58432.17:ENST00000452188	.	+	101498186
chrX	101509678	101511024	CHS.58432.17:ENST00000452188	.	+	101498186
chrX	101499366	101504936	CHS.58432.17:ENST00000452188	.	+	101498186
chrX	101499366	101504936	CHS.58432.18:ENST00000445416	.	+	101498167
chrX	101509678	101511024	CHS.58432.18:ENST00000445416	.	+	101498167
chrX	101505355	101509363	CHS.58432.18:ENST00000445416	.	+	101498167
chrX	101509427	101509589	CHS.58432.18:ENST00000445416	.	+	101498167
chrX	101509678	101511024	CHS.58432.18:ENST00000442270	.	+	101498167
chrX	101532012	101533083	CHS.58432.18:ENST00000442270	.	+	101498167
chrX	101509427	101509589	CHS.58432.18:ENST00000442270	.	+	101498167
chrX	101505355	101509363	CHS.58432.18:ENST00000442270	.	+	101498167
chrX	101499366	101504936	CHS.58432.18:ENST00000442270	.	+	101498167
chrX	101511055	101524203	CHS.58432.18:ENST00000442270	.	+	101498167
chrX	101524432	101531643	CHS.58432.18:ENST00000442270	.	+	101498167
chrX	101532012	101533083	CHS.58432.19:ENST00000354842	.	+	101498186
chrX	101511055	101531643	CHS.58432.19:ENST00000354842	.	+	101498186
chrX	101509427	101509589	CHS.58432.19:ENST00000354842	.	+	101498186
chrX	101505355	101509363	CHS.58432.19:ENST00000354842	.	+	101498186
chrX	101509678	101511024	CHS.58432.19:ENST00000354842	.	+	101498186
chrX	101499366	101504936	CHS.58432.19:ENST00000354842	.	+	101498186
chrX	101509678	101511024	CHS.58432.2:ENST00000433011	.	+	101498186
chrX	101505355	101509358	CHS.58432.2:ENST00000433011	.	+	101498186
chrX	101509427	101509589	CHS.58432.2:ENST00000433011	.	+	101498186
chrX	101524432	101531643	CHS.58432.2:ENST00000433011	.	+	101498186
chrX	101511055	101524203	CHS.58432.2:ENST00000433011	.	+	101498186
chrX	101499366	101504936	CHS.58432.2:ENST00000433011	.	+	101498186
chrX	101509678	101511024	CHS.58432.2:ENST00000452188	.	+	101498186
chrX	101505355	101509358	CHS.58432.2:ENST00000452188	.	+	101498186
chrX	101509427	101509589	CHS.58432.2:ENST00000452188	.	+	101498186
chrX	101524432	101531643	CHS.58432.2:ENST00000452188	.	+	101498186
chrX	101511055	101524203	CHS.58432.2:ENST00000452188	.	+	101498186
chrX	101499366	101504936	CHS.58432.2:ENST00000452188	.	+	101498186
chrX	101532012	101533083	CHS.58432.4:ENST00000354842	.	+	101498186
chrX	101505355	101509358	CHS.58432.4:ENST00000354842	.	+	101498186
chrX	101509427	101509589	CHS.58432.4:ENST00000354842	.	+	101498186
chrX	101524432	101531643	CHS.58432.4:ENST00000354842	.	+	101498186
chrX	101511055	101524203	CHS.58432.4:ENST00000354842	.	+	101498186
chrX	101509678	101511024	CHS.58432.4:ENST00000354842	.	+	101498186
chrX	101499366	101504936	CHS.58432.4:ENST00000354842	.	+	101498186
chrX	101511055	101531643	CHS.58432.5:ENST00000354842	.	+	101498186
chrX	101509427	101509589	CHS.58432.5:ENST00000354842	.	+	101498186
chrX	101499366	101504936	CHS.58432.5:ENST00000354842	.	+	101498186
chrX	101509678	101511024	CHS.58432.5:ENST00000354842	.	+	101498186
chrX	101505355	101509363	CHS.58432.5:ENST00000354842	.	+	101498186
chrX	101509678	101511024	CHS.58432.6:ENST00000445416	.	+	101498167
chrX	101499366	101504936	CHS.58432.6:ENST00000445416	.	+	101498167
chrX	101505355	101509358	CHS.58432.6:ENST00000445416	.	+	101498167
chrX	101509427	101509589	CHS.58432.6:ENST00000445416	.	+	101498167
chrX	101532012	101533083	CHS.58432.6:ENST00000442270	.	+	101498167
chrX	101511055	101531643	CHS.58432.6:ENST00000442270	.	+	101498167
chrX	101505355	101509358	CHS.58432.6:ENST00000442270	.	+	101498167
chrX	101509427	101509589	CHS.58432.6:ENST00000442270	.	+	101498167
chrX	101509678	101511024	CHS.58432.6:ENST00000442270	.	+	101498167
chrX	101499366	101504936	CHS.58432.6:ENST00000442270	.	+	101498167
chrX	101511055	101524203	CHS.58432.7:ENST00000354842	.	+	101498186
chrX	101532012	101533083	CHS.58432.7:ENST00000354842	.	+	101498186
chrX	101505355	101509358	CHS.58432.7:ENST00000354842	.	+	101498186
chrX	101509427	101509589	CHS.58432.7:ENST00000354842	.	+	101498186
chrX	101524432	101531643	CHS.58432.7:ENST00000354842	.	+	101498186
chrX	101498331	101499202	CHS.58432.7:ENST00000354842	.	+	101498186
chrX	101509678	101511024	CHS.58432.7:ENST00000354842	.	+	101498186
chrX	101499366	101504936	CHS.58432.7:ENST00000354842	.	+	101498186
chrX	101532012	101533083	CHS.58432.9:ENST00000354842	.	+	101498186
chrX	101511055	101531643	CHS.58432.9:ENST00000354842	.	+	101498186
chrX	101505355	101509358	CHS.58432.9:ENST00000354842	.	+	101498186
chrX	101509427	101509589	CHS.58432.9:ENST00000354842	.	+	101498186
chrX	101498331	101499202	CHS.58432.9:ENST00000354842	.	+	101498186
chrX	101509678	101511024	CHS.58432.9:ENST00000354842	.	+	101498186
chrX	101499366	101504936	CHS.58432.9:ENST00000354842	.	+	101498186
chrX	101832597	101836019	CHS.58439.2:ENST00000263032	.	-	101836190
chrX	101832390	101832536	CHS.58439.2:ENST00000263032	.	-	101836190
chrX	101832597	101836019	CHS.58439.2:ENST00000537026	.	-	101836190
chrX	101832390	101832536	CHS.58439.2:ENST00000537026	.	-	101836190
chrX	103076000	103076240	CHS.58465.1:ENST00000395065	.	-	103076292
chrX	103587534	103587562	CHS.58478.17:ENST00000472484	.	+	103587320
chrX	104011463	104012689	CHS.58496.1:ENST00000217926	.	-	104012714
chrX	104040886	104042111	CHS.58497.1:ENST00000355016	.	+	104040861
chrX	104040886	104041087	CHS.58497.2:ENST00000355016	.	+	104040861
chrX	104041106	104042111	CHS.58497.2:ENST00000355016	.	+	104040861
chrX	104040886	104041087	CHS.58497.3:ENST00000355016	.	+	104040861
chrX	107124332	107147742	CHS.58525.1:ENST00000484614	.	-	107153481
chrX	107124332	107147742	CHS.58525.2:ENST00000372466	.	-	107147787
chrX	108077760	108078525	CHS.58543.6:ENST00000217957	.	+	108077378
chrX	109372999	109375897	CHS.58550.3:ENST00000218006	.	-	109375901
chrX	111688048	111689086	CHS.58576.3:ENST00000371979	.	+	111687998
chrX	111688048	111689086	CHS.58576.33:ENST00000371979	.	+	111687998
chrX	111688048	111689086	CHS.58576.34:ENST00000371979	.	+	111687998
chrX	111688048	111689086	CHS.58576.35:ENST00000371979	.	+	111687998
chrX	119620051	119625334	CHS.58654.14:ENST00000360156	.	-	119625378
chrX	119620051	119625334	CHS.58654.14:ENST00000489216	.	-	119625378
chrX	119620051	119625334	CHS.58654.14:ENST00000394610	.	-	119625378
chrX	119620051	119625334	CHS.58654.20:ENST00000360156	.	-	119625378
chrX	119620051	119625334	CHS.58654.20:ENST00000489216	.	-	119625378
chrX	119620051	119625334	CHS.58654.20:ENST00000394610	.	-	119625378
chrX	119620051	119625334	CHS.58654.21:ENST00000360156	.	-	119625378
chrX	119620051	119625334	CHS.58654.21:ENST00000489216	.	-	119625378
chrX	119620051	119625334	CHS.58654.21:ENST00000394610	.	-	119625378
chrX	119620051	119625334	CHS.58654.23:ENST00000360156	.	-	119625378
chrX	119620051	119625334	CHS.58654.23:ENST00000489216	.	-	119625378
chrX	119620051	119625334	CHS.58654.23:ENST00000394610	.	-	119625378
chrX	120933980	120935118	CHS.58695.1:ENST00000457020	.	-	120935152
chrX	120938841	120939979	CHS.58696.1:ENST00000430448	.	-	120940013
chrX	120943701	120944839	CHS.58697.1:ENST00000417256	.	-	120944873
chrX	120948562	120949700	CHS.58698.1:ENST00000457977	.	-	120949734
chrX	120953422	120954560	CHS.58699.1:ENST00000434883	.	-	120954594
chrX	120958305	120959443	CHS.58700.1:ENST00000419194	.	-	120959477
chrX	120963166	120964304	CHS.58701.1:ENST00000439466	.	-	120964338
chrX	120968026	120969164	CHS.58702.1:ENST00000415858	.	-	120969198
chrX	120972886	120974024	CHS.58703.1:ENST00000441330	.	-	120974058
chrX	120977746	120978884	CHS.58704.1:ENST00000458218	.	-	120978918
chrX	120982606	120983744	CHS.58705.1:ENST00000433030	.	-	120983778
chrX	123483046	123488712	CHS.58719.4:ENST00000620443	.	+	123483041
chrX	123483046	123488712	CHS.58719.6:ENST00000620581	.	+	123480095
chr10	31373173	31387123	CHS.5872.20:ENST00000437844	.	+	31373118
chr10	31387266	31387719	CHS.5872.20:ENST00000437844	.	+	31373118
chr10	31373173	31387123	CHS.5872.21:ENST00000437844	.	+	31373118
chr10	31373173	31387123	CHS.5872.22:ENST00000437844	.	+	31373118
chr10	31374964	31387123	CHS.5872.32:ENST00000437844	.	+	31373118
chr10	31373173	31374802	CHS.5872.32:ENST00000437844	.	+	31373118
chr10	31373173	31387123	CHS.5872.33:ENST00000437844	.	+	31373118
chr10	31387266	31387719	CHS.5872.33:ENST00000437844	.	+	31373118
chrX	123603748	123610917	CHS.58720.22:ENST00000618150	.	-	123610938
chrX	126551107	126551194	CHS.58737.1:ENST00000371126	.	-	126551219
chrX	129447301	129448301	CHS.58750.3:ENST00000371122	.	-	129448311
chrX	129647917	129648620	CHS.58753.2:ENST00000429967	.	-	129648628
chrX	132205587	132214133	CHS.58794.1:ENST00000342983	.	-	132214170
chrX	132205587	132214133	CHS.58794.1:ENST00000370874	.	-	132214170
chrX	132205587	132214133	CHS.58794.3:ENST00000342983	.	-	132214170
chrX	132205587	132214133	CHS.58794.3:ENST00000370874	.	-	132214170
chrX	132205587	132214133	CHS.58794.6:ENST00000342983	.	-	132214170
chrX	132205587	132214133	CHS.58794.6:ENST00000370874	.	-	132214170
chrX	132213955	132214133	CHS.58794.7:ENST00000342983	.	-	132214170
chrX	132205587	132213902	CHS.58794.7:ENST00000342983	.	-	132214170
chrX	132213955	132214133	CHS.58794.7:ENST00000370874	.	-	132214170
chrX	132205587	132213902	CHS.58794.7:ENST00000370874	.	-	132214170
chrX	132205587	132214133	CHS.58794.9:ENST00000342983	.	-	132214170
chrX	132205587	132214133	CHS.58794.9:ENST00000370874	.	-	132214170
chrX	134425330	134425660	CHS.58812.4:ENST00000370803	.	+	134425327
chrX	134425330	134425660	CHS.58812.4:ENST00000332070	.	+	134425327
chrX	134425330	134425660	CHS.58812.5:ENST00000370803	.	+	134425327
chrX	134425330	134425660	CHS.58812.5:ENST00000332070	.	+	134425327
chrX	135097121	135098032	CHS.58837.3:ENST00000433425	.	-	135098399
chrX	135422730	135423632	CHS.58846.1:ENST00000417443	.	+	135422365
chrX	135422730	135423632	CHS.58846.2:ENST00000417443	.	+	135422365
chrX	135426415	135426455	CHS.58846.2:ENST00000417443	.	+	135422365
chrX	136215013	136219397	CHS.58863.1:ENST00000370661	.	-	136219432
chrX	136218493	136219397	CHS.58863.5:ENST00000316077	.	-	136219432
chrX	136218493	136219397	CHS.58863.6:ENST00000370663	.	-	136219432
chrX	136870417	136872267	CHS.58873.10:ENST00000431446	.	-	136872297
chrX	136870417	136872267	CHS.58873.9:ENST00000568578	.	-	136876637
chrX	139562891	139562938	CHS.58890.4:ENST00000218099	.	+	139562068
chrX	139562878	139562930	CHS.58890.6:ENST00000218099	.	+	139562068
chr10	32011516	32015508	CHS.5891.3:ENST00000302418	.	-	32015531
chrX	143624497	143624610	CHS.58924.3:ENST00000596188	.	-	143628597
chrX	143624497	143624610	CHS.58924.7:ENST00000596188	.	-	143628597
chrX	148025013	148026501	CHS.58945.1:ENST00000370467	.	+	148024997
chrX	150762737	150764511	CHS.58973.10:ENST00000370390	.	+	150762726
chrX	150766497	150766533	CHS.58974.5:ENST00000370377	.	-	150769036
chrX	151958715	151958990	CHS.58993.16:ENST00000441219	.	-	151971244
chrX	152727896	152728022	CHS.59004.6:ENST00000361211	.	-	152728166
chrX	152970541	152971273	CHS.59013.19:ENST00000370268	.	+	152970538
chrX	152970541	152971273	CHS.59013.28:ENST00000318529	.	+	152970538
chrX	152970541	152971273	CHS.59013.32:ENST00000449285	.	+	152970538
chrX	152970541	152971273	CHS.59013.35:ENST00000449285	.	+	152970538
chrX	152970541	152971273	CHS.59013.37:ENST00000449285	.	+	152970538
chrX	152970541	152971273	CHS.59013.39:ENST00000370268	.	+	152970538
chrX	152970541	152971273	CHS.59013.43:ENST00000318529	.	+	152970538
chrX	152970541	152971273	CHS.59013.45:ENST00000454925	.	+	152970538
chrX	152970541	152971273	CHS.59013.6:ENST00000449285	.	+	152970538
chrX	153670130	153670449	CHS.59041.16:ENST00000370145	.	-	153670459
chrX	153670130	153670449	CHS.59041.20:ENST00000447676	.	-	153670459
chrX	153670126	153670449	CHS.59041.7:ENST00000447676	.	-	153670459
chrX	155120168	155121222	CHS.59116.4:ENST00000340647	.	+	155120147
chrX	155120168	155121222	CHS.59116.5:ENST00000369462	.	+	155120147
chrX	155120168	155121222	CHS.59116.6:ENST00000330045	.	+	155120147
chr10	35570659	35571982	CHS.5925.19:ENST00000265375	.	+	35569167
chrY	18552071	18582672	CHS.59292.4:ENST00000338876	.	+	18550804
chrY	18550869	18551916	CHS.59292.4:ENST00000338876	.	+	18550804
chrY	22998374	23004924	CHS.59340.1:ENST00000331070	.	+	22998268
chrY	23005049	23005143	CHS.59340.1:ENST00000331070	.	+	22998268
chrY	24638791	24638885	CHS.59354.1:ENST00000382392	.	+	24632010
chrY	24632116	24638666	CHS.59354.1:ENST00000382392	.	+	24632010
chrY	24764925	24768898	CHS.59356.2:ENST00000382365	.	-	24768933
chrY	25031222	25031316	CHS.59359.1:ENST00000382287	.	-	25038097
chrY	25031441	25037991	CHS.59359.1:ENST00000382287	.	-	25038097
chr10	37803692	37803832	CHS.5954.14:ENST00000485560	.	-	37803940
chr10	37829688	37831231	CHS.5954.23:ENST00000611278	.	-	37831285
chr10	37829688	37831231	CHS.5954.27:ENST00000611278	.	-	37831285
chr10	46589673	46590402	CHS.6096.4:ENST00000374323	.	+	46587644
chr10	46589673	46590402	CHS.6096.7:ENST00000503753	.	+	46589645
chr10	47468647	47468769	CHS.6125.5:ENST00000577813	.	-	47474993
chr10	47468389	47468769	CHS.6125.7:ENST00000585281	.	-	47468849
chr10	47468647	47468769	CHS.6125.8:ENST00000585281	.	-	47468849
chr10	47468389	47468501	CHS.6125.9:ENST00000585281	.	-	47468849
chr1	18871790	18872803	CHS.614.7:ENST00000290597	.	-	18872847
chr1	18871790	18872803	CHS.614.7:ENST00000375341	.	-	18872847
chr10	49017983	49018542	CHS.6152.5:ENST00000332853	.	-	49019652
chr10	49819066	49819277	CHS.6169.5:ENST00000614063	.	-	49934131
chr10	56358185	56358376	CHS.6211.2:ENST00000318387	.	-	56358420
chr10	56358185	56358376	CHS.6211.3:ENST00000361148	.	-	56358420
chr10	56358185	56358376	CHS.6211.4:ENST00000373944	.	-	56358420
chr10	56358185	56358376	CHS.6211.4:ENST00000395405	.	-	56358420
chr10	56358185	56358376	CHS.6211.4:ENST00000318387	.	-	56358420
chr10	58287757	58288275	CHS.6221.2:ENST00000333926	.	+	58287647
chr10	58395121	58397551	CHS.6225.4:ENST00000487519	.	+	58395071
chr10	58395342	58396615	CHS.6225.5:ENST00000487519	.	+	58395071
chr10	58395342	58397551	CHS.6225.6:ENST00000487519	.	+	58395071
chr10	58395172	58395284	CHS.6225.6:ENST00000487519	.	+	58395071
chr10	60029826	60042671	CHS.6252.3:ENST00000355288	.	-	60042693
chr10	60029826	60042671	CHS.6252.5:ENST00000280772	.	-	60042693
chr10	60029826	60042671	CHS.6252.6:ENST00000503366	.	-	60042693
chr10	60029826	60042671	CHS.6252.7:ENST00000373827	.	-	60042693
chr10	60871325	60871443	CHS.6257.19:ENST00000337910	.	-	60871484
chr10	60871325	60871443	CHS.6257.19:ENST00000357917	.	-	60871484
chr10	60871325	60871443	CHS.6257.8:ENST00000337910	.	-	60871484
chr10	60871325	60871443	CHS.6257.8:ENST00000357917	.	-	60871484
chr10	61407115	61409448	CHS.6266.2:ENST00000503886	.	-	61410324
chr10	61407115	61409448	CHS.6266.2:ENST00000399298	.	-	61410324
chr10	61415113	61416055	CHS.6266.6:ENST00000488505	.	-	61416059
chr1	19328800	19328910	CHS.630.13:ENST00000375155	.	+	19328640
chr1	19328800	19328910	CHS.630.13:ENST00000375153	.	+	19328640
chr1	19328800	19328910	CHS.630.13:ENST00000400548	.	+	19328640
chr10	68415105	68416706	CHS.6357.7:ENST00000399179	.	-	68430467
chr10	68415105	68416706	CHS.6357.7:ENST00000399180	.	-	68430467
chr10	68480264	68483419	CHS.6358.1:ENST00000609923	.	-	68483434
chr10	68892773	68895241	CHS.6364.4:ENST00000399169	.	+	68892733
chr10	69171758	69171781	CHS.6374.14:ENST00000263559	.	+	69171266
chr1	19657438	19657458	CHS.639.12:ENST00000621723	.	+	19657126
chr1	19657438	19657458	CHS.639.12:ENST00000375136	.	+	19657126
chr1	19657438	19657458	CHS.639.12:ENST00000618761	.	+	19657126
chr1	19657350	19657458	CHS.639.7:ENST00000621723	.	+	19657126
chr1	19657350	19657458	CHS.639.7:ENST00000375136	.	+	19657126
chr1	19657350	19657458	CHS.639.7:ENST00000618761	.	+	19657126
chr1	19657395	19657458	CHS.639.8:ENST00000621723	.	+	19657126
chr1	19657395	19657458	CHS.639.8:ENST00000375136	.	+	19657126
chr1	19657395	19657458	CHS.639.8:ENST00000618761	.	+	19657126
chr10	70099619	70114144	CHS.6400.2:ENST00000373248	.	-	70114180
chr10	70424796	70424827	CHS.6412.10:ENST00000373218	.	+	70421744
chr10	70421966	70427983	CHS.6412.3:ENST00000373218	.	+	70421744
chr10	70425931	70425952	CHS.6412.7:ENST00000373218	.	+	70421744
chr10	70424233	70424256	CHS.6412.8:ENST00000373218	.	+	70421744
chr10	71749174	71749288	CHS.6442.11:ENST00000394957	.	-	71751255
chr10	71748502	71750121	CHS.6442.9:ENST00000394957	.	-	71751255
chr10	72334050	72334192	CHS.6476.1:ENST00000394903	.	-	72335812
chr10	72334050	72334192	CHS.6476.1:ENST00000338820	.	-	72335812
chr10	72334050	72334192	CHS.6476.1:ENST00000444643	.	-	72335812
chr10	72334050	72334192	CHS.6476.6:ENST00000394903	.	-	72335812
chr10	72333582	72333834	CHS.6476.6:ENST00000394903	.	-	72335812
chr10	72334050	72334192	CHS.6476.6:ENST00000338820	.	-	72335812
chr10	72333582	72333834	CHS.6476.6:ENST00000338820	.	-	72335812
chr10	72334050	72334192	CHS.6476.6:ENST00000444643	.	-	72335812
chr10	72333582	72333834	CHS.6476.6:ENST00000444643	.	-	72335812
chr10	73814505	73815002	CHS.6517.36:ENST00000394762	.	-	73815017
chr10	73814505	73815002	CHS.6517.37:ENST00000322635	.	-	73815017
chr10	75097885	75101866	CHS.6534.10:ENST00000394707	.	-	75104045
chr10	75097885	75101866	CHS.6534.11:ENST00000479884	.	-	75103966
chr10	75097885	75101866	CHS.6534.12:ENST00000494588	.	-	75108156
chr10	75097885	75101866	CHS.6534.13:ENST00000372702	.	-	75105671
chr10	75097885	75101866	CHS.6534.14:ENST00000494588	.	-	75108156
chr10	75097885	75101862	CHS.6534.15:ENST00000394707	.	-	75104045
chr10	75097885	75101862	CHS.6534.16:ENST00000372702	.	-	75105671
chr10	75097885	75101866	CHS.6534.17:ENST00000494588	.	-	75108156
chr10	75097885	75101866	CHS.6534.18:ENST00000308475	.	-	75101930
chr10	75098005	75101866	CHS.6534.20:ENST00000494588	.	-	75108156
chr10	75097885	75101862	CHS.6534.21:ENST00000479884	.	-	75103966
chr10	75097885	75101862	CHS.6534.22:ENST00000494588	.	-	75108156
chr10	75097885	75101866	CHS.6534.23:ENST00000394707	.	-	75104045
chr10	75097885	75101866	CHS.6534.25:ENST00000372702	.	-	75105671
chr10	75097885	75101866	CHS.6534.9:ENST00000308475	.	-	75101930
chr1	20148411	20149792	CHS.657.1:ENST00000375102	.	+	20148398
chr10	78037982	78040203	CHS.6573.12:ENST00000360830	.	+	78037304
chr10	78037441	78037964	CHS.6573.2:ENST00000360830	.	+	78037304
chr10	78037982	78040203	CHS.6573.2:ENST00000360830	.	+	78037304
chr10	78037441	78040203	CHS.6573.3:ENST00000360830	.	+	78037304
chr10	78037982	78040203	CHS.6573.4:ENST00000360830	.	+	78037304
chr10	80434068	80435149	CHS.6633.7:ENST00000606162	.	+	80432096
chr1	20318721	20319381	CHS.667.1:ENST00000485375	.	+	20317574
chr1	20330983	20332765	CHS.667.1:ENST00000485375	.	+	20317574
chr1	20352172	20353756	CHS.667.1:ENST00000485375	.	+	20317574
chr1	20328000	20330179	CHS.667.1:ENST00000485375	.	+	20317574
chr1	20323532	20327889	CHS.667.1:ENST00000485375	.	+	20317574
chr1	20330382	20330868	CHS.667.1:ENST00000485375	.	+	20317574
chr1	20350926	20352054	CHS.667.1:ENST00000485375	.	+	20317574
chr1	20319506	20323355	CHS.667.1:ENST00000485375	.	+	20317574
chr1	20350230	20350856	CHS.667.1:ENST00000485375	.	+	20317574
chr10	86924641	86929296	CHS.6700.11:ENST00000372037	.	+	86923716
chr10	86924641	86929299	CHS.6700.12:ENST00000372037	.	+	86923716
chr10	86924641	86929296	CHS.6700.2:ENST00000372037	.	+	86923716
chr10	86924641	86929296	CHS.6700.5:ENST00000372037	.	+	86923716
chr1	20651377	20651458	CHS.677.7:ENST00000321556	.	+	20650688
chr10	93906385	93912666	CHS.6853.10:ENST00000605679	.	+	93906262
chr10	93912799	93954008	CHS.6853.10:ENST00000605679	.	+	93906262
chr10	93906385	93912666	CHS.6853.11:ENST00000605679	.	+	93906262
chr10	93912799	93954008	CHS.6853.11:ENST00000605679	.	+	93906262
chr10	93906385	93908027	CHS.6853.12:ENST00000605679	.	+	93906262
chr10	93906385	93908027	CHS.6853.12:ENST00000603665	.	+	93906262
chr10	93906385	93907098	CHS.6853.2:ENST00000605679	.	+	93906262
chr10	93906385	93907098	CHS.6853.2:ENST00000603665	.	+	93906262
chr10	93906385	93907098	CHS.6853.7:ENST00000483386	.	+	93906262
chr10	94325104	94327967	CHS.6860.1:ENST00000371380	.	+	94325077
chr10	94325104	94327967	CHS.6860.11:ENST00000371380	.	+	94325077
chr1	21217475	21217518	CHS.690.9:ENST00000415912	.	-	21219957
chr10	97153221	97157817	CHS.6907.1:ENST00000479633	.	-	97163446
chr10	97157889	97163379	CHS.6907.1:ENST00000479633	.	-	97163446
chr10	97715985	97717165	CHS.6934.10:ENST00000285605	.	+	97714395
chr10	97715985	97716211	CHS.6934.11:ENST00000285605	.	+	97714395
chr10	97716485	97717193	CHS.6934.11:ENST00000285605	.	+	97714395
chr10	97715985	97717193	CHS.6934.4:ENST00000285605	.	+	97714395
chr10	97715985	97716211	CHS.6934.5:ENST00000285605	.	+	97714395
chr10	97716311	97717193	CHS.6934.5:ENST00000285605	.	+	97714395
chr10	97715985	97716211	CHS.6934.6:ENST00000285605	.	+	97714395
chr10	97715405	97715859	CHS.6934.6:ENST00000285605	.	+	97714395
chr10	97715915	97717193	CHS.6934.7:ENST00000285605	.	+	97714395
chr10	97715070	97717193	CHS.6934.8:ENST00000285605	.	+	97714395
chr10	97715405	97717193	CHS.6934.9:ENST00000285605	.	+	97714395
chr10	97866375	97871065	CHS.6942.3:ENST00000370602	.	+	97865697
chr10	97867785	97871065	CHS.6942.6:ENST00000370602	.	+	97865697
chr10	97867538	97867731	CHS.6942.6:ENST00000370602	.	+	97865697
chr10	97867986	97871065	CHS.6942.7:ENST00000370602	.	+	97865697
chr10	97867538	97867731	CHS.6942.7:ENST00000370602	.	+	97865697
chr10	98416536	98417059	CHS.6951.2:ENST00000361490	.	-	98417566
chr10	99397290	99397323	CHS.6957.10:ENST00000370508	.	-	99397549
chr10	99397290	99397329	CHS.6957.12:ENST00000370508	.	-	99397549
chr10	100360949	100360973	CHS.6981.13:ENST00000370355	.	+	100360930
chr1	21467309	21468440	CHS.699.10:ENST00000318220	.	+	21466112
chr1	21466156	21467181	CHS.699.10:ENST00000318220	.	+	21466112
chr1	21466156	21466995	CHS.699.17:ENST00000318220	.	+	21466112
chr1	21467309	21468440	CHS.699.17:ENST00000318220	.	+	21466112
chr1	21466156	21466995	CHS.699.4:ENST00000318220	.	+	21466112
chr1	21467309	21468440	CHS.699.4:ENST00000318220	.	+	21466112
chr1	21466156	21466995	CHS.699.8:ENST00000318220	.	+	21466112
chr1	21467309	21468440	CHS.699.8:ENST00000318220	.	+	21466112
chr1	21467309	21468440	CHS.699.9:ENST00000318220	.	+	21466112
chr1	21466156	21467181	CHS.699.9:ENST00000318220	.	+	21466112
chr10	101550891	101553154	CHS.7017.5:ENST00000370187	.	+	101550857
chr10	101550891	101553154	CHS.7017.6:ENST00000393441	.	+	101550857
chr10	101550891	101553154	CHS.7017.7:ENST00000408038	.	+	101550857
chr10	101781632	101781726	CHS.7030.1:ENST00000370110	.	-	101781738
chr1	21597264	21597685	CHS.704.1:ENST00000374765	.	-	21597722
chr1	21597264	21597685	CHS.704.10:ENST00000374765	.	-	21597722
chr1	21597264	21597685	CHS.704.12:ENST00000374765	.	-	21597722
chr1	21597264	21597685	CHS.704.2:ENST00000374765	.	-	21597722
chr1	21597264	21597685	CHS.704.2:ENST00000495204	.	-	21597722
chr1	21597264	21597685	CHS.704.22:ENST00000374763	.	-	21597722
chr1	21597264	21597685	CHS.704.24:ENST00000374763	.	-	21597722
chr1	21597264	21597685	CHS.704.26:ENST00000374763	.	-	21597722
chr1	21597264	21597685	CHS.704.3:ENST00000374765	.	-	21597722
chr1	21597264	21597685	CHS.704.30:ENST00000374765	.	-	21597722
chr1	21597264	21597685	CHS.704.31:ENST00000374765	.	-	21597722
chr1	21597264	21597685	CHS.704.34:ENST00000374765	.	-	21597722
chr1	21597264	21597685	CHS.704.35:ENST00000542643	.	-	21597722
chr1	21597264	21597685	CHS.704.4:ENST00000374765	.	-	21597722
chr1	21597264	21597685	CHS.704.41:ENST00000374765	.	-	21597722
chr1	21597264	21597685	CHS.704.43:ENST00000374765	.	-	21597722
chr1	21597264	21597685	CHS.704.47:ENST00000542643	.	-	21597722
chr1	21597264	21597685	CHS.704.5:ENST00000542643	.	-	21597722
chr1	21597264	21597685	CHS.704.50:ENST00000542643	.	-	21597722
chr1	21597264	21597685	CHS.704.54:ENST00000374765	.	-	21597722
chr1	21597264	21597685	CHS.704.6:ENST00000374763	.	-	21597722
chr1	21597264	21597685	CHS.704.8:ENST00000374763	.	-	21597722
chr1	21597264	21597685	CHS.704.9:ENST00000374765	.	-	21597722
chr10	102480442	102480494	CHS.7061.10:ENST00000369905	.	-	102480865
chr10	102900846	102900984	CHS.7075.2:ENST00000369880	.	+	102900697
chr10	102862932	102863729	CHS.7077.2:ENST00000339834	.	+	102862921
chr10	102862932	102863729	CHS.7077.2:ENST00000369883	.	+	102862921
chr10	103089482	103089605	CHS.7081.64:ENST00000404739	.	-	103089674
chr10	103089482	103089605	CHS.7081.64:ENST00000343289	.	-	103089674
chr10	103389166	103392190	CHS.7092.1:ENST00000369811	.	-	103392196
chr10	103389166	103392190	CHS.7092.1:ENST00000369815	.	-	103392196
chr10	103389166	103392190	CHS.7092.1:ENST00000309579	.	-	103392196
chr10	103389166	103392190	CHS.7092.1:ENST00000337003	.	-	103392196
chr10	103389258	103392190	CHS.7092.10:ENST00000369811	.	-	103392196
chr10	103389258	103392190	CHS.7092.10:ENST00000369815	.	-	103392196
chr10	103389258	103392190	CHS.7092.10:ENST00000309579	.	-	103392196
chr10	103389258	103392190	CHS.7092.10:ENST00000337003	.	-	103392196
chr10	103389213	103392190	CHS.7092.11:ENST00000369811	.	-	103392196
chr10	103389213	103392190	CHS.7092.11:ENST00000369815	.	-	103392196
chr10	103389213	103392190	CHS.7092.11:ENST00000309579	.	-	103392196
chr10	103389213	103392190	CHS.7092.11:ENST00000337003	.	-	103392196
chr10	103389213	103392190	CHS.7092.12:ENST00000369811	.	-	103392196
chr10	103389213	103392190	CHS.7092.12:ENST00000369815	.	-	103392196
chr10	103389213	103392190	CHS.7092.12:ENST00000309579	.	-	103392196
chr10	103389213	103392190	CHS.7092.12:ENST00000337003	.	-	103392196
chr10	103389222	103392190	CHS.7092.13:ENST00000369811	.	-	103392196
chr10	103389222	103392190	CHS.7092.13:ENST00000369815	.	-	103392196
chr10	103389222	103392190	CHS.7092.13:ENST00000309579	.	-	103392196
chr10	103389222	103392190	CHS.7092.13:ENST00000337003	.	-	103392196
chr10	103389166	103392190	CHS.7092.14:ENST00000369811	.	-	103392196
chr10	103389166	103392190	CHS.7092.14:ENST00000369815	.	-	103392196
chr10	103389166	103392190	CHS.7092.14:ENST00000309579	.	-	103392196
chr10	103389166	103392190	CHS.7092.14:ENST00000337003	.	-	103392196
chr10	103389166	103392190	CHS.7092.2:ENST00000369811	.	-	103392196
chr10	103389166	103392190	CHS.7092.2:ENST00000369815	.	-	103392196
chr10	103389166	103392190	CHS.7092.2:ENST00000309579	.	-	103392196
chr10	103389166	103392190	CHS.7092.2:ENST00000337003	.	-	103392196
chr10	103389166	103392190	CHS.7092.3:ENST00000369811	.	-	103392196
chr10	103389166	103392190	CHS.7092.3:ENST00000369815	.	-	103392196
chr10	103389166	103392190	CHS.7092.3:ENST00000309579	.	-	103392196
chr10	103389166	103392190	CHS.7092.3:ENST00000337003	.	-	103392196
chr10	103389166	103392190	CHS.7092.4:ENST00000369811	.	-	103392196
chr10	103389166	103392190	CHS.7092.4:ENST00000369815	.	-	103392196
chr10	103389166	103392190	CHS.7092.4:ENST00000309579	.	-	103392196
chr10	103389166	103392190	CHS.7092.4:ENST00000337003	.	-	103392196
chr10	103389166	103392190	CHS.7092.5:ENST00000369811	.	-	103392196
chr10	103389166	103392190	CHS.7092.5:ENST00000369815	.	-	103392196
chr10	103389166	103392190	CHS.7092.5:ENST00000309579	.	-	103392196
chr10	103389166	103392190	CHS.7092.5:ENST00000337003	.	-	103392196
chr10	103389206	103392190	CHS.7092.6:ENST00000369811	.	-	103392196
chr10	103389206	103392190	CHS.7092.6:ENST00000369815	.	-	103392196
chr10	103389206	103392190	CHS.7092.6:ENST00000309579	.	-	103392196
chr10	103389206	103392190	CHS.7092.6:ENST00000337003	.	-	103392196
chr10	103390172	103392190	CHS.7092.7:ENST00000369811	.	-	103392196
chr10	103390172	103392190	CHS.7092.7:ENST00000369815	.	-	103392196
chr10	103390172	103392190	CHS.7092.7:ENST00000309579	.	-	103392196
chr10	103390172	103392190	CHS.7092.7:ENST00000337003	.	-	103392196
chr10	103390318	103392190	CHS.7092.8:ENST00000369811	.	-	103392196
chr10	103390318	103392190	CHS.7092.8:ENST00000369815	.	-	103392196
chr10	103390318	103392190	CHS.7092.8:ENST00000309579	.	-	103392196
chr10	103390318	103392190	CHS.7092.8:ENST00000337003	.	-	103392196
chr10	103389233	103392190	CHS.7092.9:ENST00000369811	.	-	103392196
chr10	103389233	103392190	CHS.7092.9:ENST00000369815	.	-	103392196
chr10	103389233	103392190	CHS.7092.9:ENST00000309579	.	-	103392196
chr10	103389233	103392190	CHS.7092.9:ENST00000337003	.	-	103392196
chr10	110899566	110899700	CHS.7191.10:ENST00000280154	.	+	110898085
chr10	110899694	110899726	CHS.7191.11:ENST00000280154	.	+	110898085
chr10	116064069	116064105	CHS.7268.10:ENST00000369236	.	-	116064400
chr10	116064069	116064105	CHS.7268.10:ENST00000439649	.	-	116064400
chr10	116064054	116064105	CHS.7268.5:ENST00000369236	.	-	116064400
chr10	116064054	116064105	CHS.7268.5:ENST00000439649	.	-	116064400
chr10	116064057	116064105	CHS.7268.6:ENST00000369236	.	-	116064400
chr10	116064057	116064105	CHS.7268.6:ENST00000439649	.	-	116064400
chr10	116064048	116064090	CHS.7268.7:ENST00000369236	.	-	116064400
chr10	116064048	116064090	CHS.7268.7:ENST00000439649	.	-	116064400
chr10	116064048	116064090	CHS.7268.9:ENST00000369236	.	-	116064400
chr10	116064048	116064090	CHS.7268.9:ENST00000439649	.	-	116064400
chr1	22527408	22527585	CHS.727.5:ENST00000375647	.	+	22526393
chr1	22526490	22527585	CHS.727.6:ENST00000375647	.	+	22526393
chr10	118308865	118309534	CHS.7319.6:ENST00000369183	.	-	118310859
chr10	118308865	118309534	CHS.7319.7:ENST00000369183	.	-	118310859
chr10	119933787	119940585	CHS.7365.1:ENST00000369075	.	+	119933764
chr10	119940792	119941111	CHS.7365.4:ENST00000369075	.	+	119933764
chr10	119933787	119940585	CHS.7365.4:ENST00000369075	.	+	119933764
chr10	121957259	121959323	CHS.7388.3:ENST00000369023	.	-	121959338
chr10	122987504	122990173	CHS.7412.2:ENST00000368887	.	+	122987500
chr10	125763524	125764040	CHS.7477.1:ENST00000481600	.	+	125730284
chr10	128082940	128085072	CHS.7514.13:ENST00000479896	.	+	128071296
chr10	128082940	128085072	CHS.7514.14:ENST00000254667	.	+	128082903
chr10	128082940	128085072	CHS.7514.16:ENST00000254667	.	+	128082903
chr10	128082940	128085393	CHS.7514.21:ENST00000479896	.	+	128071296
chr10	128082940	128085072	CHS.7514.9:ENST00000254667	.	+	128082903
chr10	130079901	130091155	CHS.7542.10:ENST00000456581	.	-	130104179
chr10	130091314	130104082	CHS.7542.10:ENST00000456581	.	-	130104179
chr10	130079628	130079736	CHS.7542.10:ENST00000456581	.	-	130104179
chr10	130068608	130079565	CHS.7542.11:ENST00000456581	.	-	130104179
chr10	130101211	130104082	CHS.7542.11:ENST00000456581	.	-	130104179
chr10	130079901	130091155	CHS.7542.11:ENST00000456581	.	-	130104179
chr10	130091314	130101093	CHS.7542.11:ENST00000456581	.	-	130104179
chr10	130079628	130079736	CHS.7542.11:ENST00000456581	.	-	130104179
chr10	130101211	130104082	CHS.7542.20:ENST00000456581	.	-	130104179
chr10	130068608	130079565	CHS.7542.20:ENST00000456581	.	-	130104179
chr10	130079901	130101093	CHS.7542.20:ENST00000456581	.	-	130104179
chr10	130079628	130079736	CHS.7542.20:ENST00000456581	.	-	130104179
chr10	130079901	130104082	CHS.7542.6:ENST00000456581	.	-	130104179
chr10	130079628	130079736	CHS.7542.6:ENST00000456581	.	-	130104179
chr10	130101211	130104082	CHS.7542.8:ENST00000456581	.	-	130104179
chr10	130068608	130079565	CHS.7542.8:ENST00000456581	.	-	130104179
chr10	130079901	130101093	CHS.7542.8:ENST00000456581	.	-	130104179
chr10	130079628	130079736	CHS.7542.8:ENST00000456581	.	-	130104179
chr10	130101211	130104082	CHS.7542.9:ENST00000456581	.	-	130104179
chr10	130068608	130079565	CHS.7542.9:ENST00000456581	.	-	130104179
chr10	130079901	130101093	CHS.7542.9:ENST00000456581	.	-	130104179
chr10	130079628	130079736	CHS.7542.9:ENST00000456581	.	-	130104179
chr10	130179420	130180112	CHS.7546.2:ENST00000368644	.	+	130179389
chr10	130179420	130180112	CHS.7546.2:ENST00000481034	.	+	130179389
chr10	130179420	130180112	CHS.7546.4:ENST00000368644	.	+	130179389
chr10	130179420	130180112	CHS.7546.4:ENST00000481034	.	+	130179389
chr10	130180321	130183867	CHS.7546.4:ENST00000481034	.	+	130179389
chr10	132207571	132207605	CHS.7576.7:ENST00000368622	.	-	132208012
chr10	132207571	132207605	CHS.7576.7:ENST00000298630	.	-	132208012
chr10	132406289	132409761	CHS.7581.1:ENST00000305233	.	+	132406270
chr10	132409879	132417060	CHS.7581.11:ENST00000305233	.	+	132406270
chr10	132408825	132409761	CHS.7581.11:ENST00000305233	.	+	132406270
chr10	132406783	132417060	CHS.7581.3:ENST00000305233	.	+	132406270
chr10	132406289	132409761	CHS.7581.7:ENST00000305233	.	+	132406270
chr10	132409879	132417060	CHS.7581.7:ENST00000305233	.	+	132406270
chr10	132406289	132417060	CHS.7581.9:ENST00000305233	.	+	132406270
chr10	132781948	132782036	CHS.7589.1:ENST00000368594	.	+	132781938
chr10	132783449	132784561	CHS.7592.2:ENST00000368592	.	-	132784918
chr1	23558415	23558934	CHS.761.3:ENST00000374561	.	-	23558962
chr1	23558676	23558934	CHS.761.4:ENST00000374561	.	-	23558962
chr1	23558415	23558524	CHS.761.6:ENST00000374561	.	-	23558962
chr1	23558653	23558934	CHS.761.7:ENST00000374561	.	-	23558962
chr10	133325566	133325798	CHS.7623.1:ENST00000252939	.	-	133325829
chr10	133325566	133325798	CHS.7623.10:ENST00000252939	.	-	133325829
chr10	133325566	133325798	CHS.7623.17:ENST00000252939	.	-	133325829
chr10	133325301	133325363	CHS.7623.2:ENST00000252939	.	-	133325829
chr10	133325566	133325798	CHS.7623.2:ENST00000252939	.	-	133325829
chr10	133539003	133539026	CHS.7639.6:ENST00000252945	.	+	133538961
chr11	490642	491120	CHS.7696.11:ENST00000308020	.	+	490579
chr11	532522	532630	CHS.7702.10:ENST00000397594	.	-	533298
chr11	532522	532630	CHS.7702.10:ENST00000493230	.	-	533298
chr11	532522	532630	CHS.7702.11:ENST00000451590	.	-	532638
chr11	532522	532630	CHS.7702.11:ENST00000311189	.	-	532638
chr11	532522	532630	CHS.7702.12:ENST00000451590	.	-	532638
chr11	532522	532630	CHS.7702.12:ENST00000311189	.	-	532638
chr11	532522	532630	CHS.7702.3:ENST00000451590	.	-	532638
chr11	532522	532630	CHS.7702.3:ENST00000311189	.	-	532638
chr11	532522	532630	CHS.7702.5:ENST00000397594	.	-	533298
chr11	532522	532630	CHS.7702.5:ENST00000493230	.	-	533298
chr11	532522	532630	CHS.7702.8:ENST00000397594	.	-	533298
chr11	532522	532630	CHS.7702.8:ENST00000493230	.	-	533298
chr11	838367	838444	CHS.7736.10:ENST00000397420	.	+	838189
chr11	838367	838444	CHS.7736.10:ENST00000322008	.	+	838189
chr11	838367	838444	CHS.7736.10:ENST00000397421	.	+	838189
chr11	838367	838450	CHS.7736.11:ENST00000397420	.	+	838189
chr11	838367	838450	CHS.7736.11:ENST00000322008	.	+	838189
chr11	838367	838450	CHS.7736.11:ENST00000397421	.	+	838189
chr11	838367	838444	CHS.7736.12:ENST00000397420	.	+	838189
chr11	838367	838444	CHS.7736.12:ENST00000322008	.	+	838189
chr11	838367	838444	CHS.7736.12:ENST00000397421	.	+	838189
chr11	838367	838444	CHS.7736.13:ENST00000397420	.	+	838189
chr11	838367	838444	CHS.7736.13:ENST00000322008	.	+	838189
chr11	838367	838444	CHS.7736.13:ENST00000397421	.	+	838189
chr11	838367	838444	CHS.7736.14:ENST00000397420	.	+	838189
chr11	838367	838444	CHS.7736.14:ENST00000322008	.	+	838189
chr11	838367	838444	CHS.7736.14:ENST00000397421	.	+	838189
chr11	838367	838444	CHS.7736.8:ENST00000397420	.	+	838189
chr11	838367	838444	CHS.7736.8:ENST00000322008	.	+	838189
chr11	838367	838444	CHS.7736.8:ENST00000397421	.	+	838189
chr11	1887576	1891772	CHS.7791.1:ENST00000311604	.	+	1887560
chr11	1887576	1891772	CHS.7791.1:ENST00000406638	.	+	1887560
chr11	1887576	1891772	CHS.7791.1:ENST00000612798	.	+	1887560
chr11	1887576	1891772	CHS.7791.10:ENST00000406638	.	+	1887560
chr11	1887576	1891772	CHS.7791.10:ENST00000612798	.	+	1887560
chr11	1887576	1891772	CHS.7791.11:ENST00000406638	.	+	1887560
chr11	1887576	1891772	CHS.7791.11:ENST00000612798	.	+	1887560
chr11	1887576	1891772	CHS.7791.15:ENST00000406638	.	+	1887560
chr11	1887576	1891772	CHS.7791.15:ENST00000612798	.	+	1887560
chr11	1887576	1891772	CHS.7791.16:ENST00000406638	.	+	1887560
chr11	1887576	1891772	CHS.7791.16:ENST00000612798	.	+	1887560
chr11	1887576	1891772	CHS.7791.17:ENST00000406638	.	+	1887560
chr11	1887576	1891772	CHS.7791.17:ENST00000612798	.	+	1887560
chr11	1887576	1891772	CHS.7791.19:ENST00000406638	.	+	1887560
chr11	1887576	1891772	CHS.7791.19:ENST00000612798	.	+	1887560
chr11	1887576	1891772	CHS.7791.20:ENST00000406638	.	+	1887560
chr11	1887576	1891772	CHS.7791.20:ENST00000612798	.	+	1887560
chr11	1887576	1891772	CHS.7791.21:ENST00000406638	.	+	1887560
chr11	1887576	1891772	CHS.7791.21:ENST00000612798	.	+	1887560
chr11	1887576	1891772	CHS.7791.22:ENST00000406638	.	+	1887560
chr11	1887576	1891772	CHS.7791.22:ENST00000612798	.	+	1887560
chr11	1887576	1891772	CHS.7791.3:ENST00000406638	.	+	1887560
chr11	1887576	1891772	CHS.7791.3:ENST00000612798	.	+	1887560
chr11	1887576	1891772	CHS.7791.5:ENST00000406638	.	+	1887560
chr11	1887576	1891772	CHS.7791.5:ENST00000612798	.	+	1887560
chr11	1887576	1891772	CHS.7791.6:ENST00000406638	.	+	1887560
chr11	1887576	1891772	CHS.7791.6:ENST00000612798	.	+	1887560
chr11	1887576	1891772	CHS.7791.7:ENST00000406638	.	+	1887560
chr11	1887576	1891772	CHS.7791.7:ENST00000612798	.	+	1887560
chr11	1887576	1891772	CHS.7791.9:ENST00000381775	.	+	1887560
chr11	1887576	1891772	CHS.7791.9:ENST00000406638	.	+	1887560
chr11	1887576	1891772	CHS.7791.9:ENST00000612798	.	+	1887560
chr11	1956448	1956541	CHS.7797.8:ENST00000397298	.	+	1956417
chr1	1321984	1322891	CHS.78.7:ENST00000458452	.	-	1323129
chr11	2146745	2147565	CHS.7802.6:ENST00000397270	.	-	2147614
chr11	2130251	2130327	CHS.7804.8:ENST00000381395	.	-	2132989
chr11	2130251	2130327	CHS.7804.8:ENST00000416167	.	-	2132989
chr11	2269126	2269732	CHS.7808.1:ENST00000331289	.	-	2269753
chr11	2297921	2299427	CHS.7811.2:ENST00000381153	.	-	2299458
chr11	2297921	2299427	CHS.7811.3:ENST00000456145	.	-	2299458
chr11	2297916	2299427	CHS.7811.4:ENST00000456145	.	-	2299458
chr11	2928667	2928895	CHS.7830.1:ENST00000314222	.	-	2928908
chr1	23825588	23826083	CHS.784.1:ENST00000374487	.	-	23838067
chr1	23826183	23838063	CHS.784.1:ENST00000374487	.	-	23838067
chr11	6395220	6395279	CHS.7962.25:ENST00000311051	.	-	6395536
chr11	6482289	6482839	CHS.7966.4:ENST00000254616	.	+	6482218
chr11	6482289	6482839	CHS.7966.4:ENST00000533379	.	+	6482218
chr11	8110407	8110658	CHS.8020.24:ENST00000309737	.	-	8110700
chr11	8110407	8110658	CHS.8020.3:ENST00000343202	.	-	8110700
chr11	8110407	8110658	CHS.8020.36:ENST00000343202	.	-	8110700
chr11	9281041	9283370	CHS.8051.4:ENST00000524543	.	-	9286591
chr11	9281041	9283370	CHS.8051.6:ENST00000299596	.	-	9283426
chr11	9281041	9283370	CHS.8051.6:ENST00000611268	.	-	9283426
chr11	9281041	9283370	CHS.8051.6:ENST00000528080	.	-	9283426
chr11	12262537	12263559	CHS.8123.20:ENST00000256194	.	+	12262517
chr11	12262537	12263559	CHS.8123.4:ENST00000256194	.	+	12262517
chr11	12262537	12263559	CHS.8123.5:ENST00000256194	.	+	12262517
chr1	24607627	24607761	CHS.816.14:ENST00000374392	.	+	24605744
chr11	14967101	14967673	CHS.8169.4:ENST00000469608	.	-	14967830
chr11	15077470	15078082	CHS.8170.3:ENST00000324229	.	+	15077442
chr11	15077470	15078082	CHS.8170.3:ENST00000533448	.	+	15077442
chr11	15077470	15078082	CHS.8170.4:ENST00000324229	.	+	15077442
chr11	15077470	15078082	CHS.8170.4:ENST00000533448	.	+	15077442
chr11	17773487	17773768	CHS.8211.4:ENST00000379472	.	+	17772627
chr11	17773830	17776549	CHS.8211.5:ENST00000379472	.	+	17772627
chr11	18603869	18609237	CHS.8240.10:ENST00000501599	.	+	18603176
chr11	18603869	18604745	CHS.8240.12:ENST00000501599	.	+	18603176
chr11	18603869	18609237	CHS.8240.13:ENST00000501599	.	+	18603176
chr11	18609420	18609537	CHS.8240.13:ENST00000501599	.	+	18603176
chr11	18603869	18609237	CHS.8240.4:ENST00000501599	.	+	18603176
chr11	18603869	18609237	CHS.8240.9:ENST00000501599	.	+	18603176
chr11	28123922	28125509	CHS.8331.25:ENST00000437814	.	+	28122168
chr11	28122180	28123861	CHS.8331.25:ENST00000437814	.	+	28122168
chr11	28123922	28125509	CHS.8331.8:ENST00000437814	.	+	28122168
chr11	28122180	28123861	CHS.8331.8:ENST00000437814	.	+	28122168
chr11	30336826	30337302	CHS.8350.7:ENST00000282032	.	+	30336792
chr1	25222999	25223020	CHS.840.4:ENST00000236273	.	-	25223268
chr1	25242413	25242538	CHS.843.22:ENST00000473314	.	-	25244492
chr11	36272826	36273165	CHS.8461.6:ENST00000263401	.	-	36274634
chr11	36272807	36273165	CHS.8461.7:ENST00000263401	.	-	36274634
chr11	45649090	45649330	CHS.8554.13:ENST00000308064	.	-	45649690
chr11	45872233	45880913	CHS.8562.1:ENST00000417225	.	+	45872228
chr11	45872233	45880919	CHS.8562.2:ENST00000443527	.	+	45872228
chr11	45872233	45880919	CHS.8562.2:ENST00000616623	.	+	45872228
chr11	45872233	45880919	CHS.8562.2:ENST00000616080	.	+	45872228
chr11	45872233	45880913	CHS.8562.4:ENST00000443527	.	+	45872228
chr11	45872233	45880913	CHS.8562.4:ENST00000616623	.	+	45872228
chr11	45872233	45880913	CHS.8562.4:ENST00000616080	.	+	45872228
chr11	45905859	45906058	CHS.8563.3:ENST00000241014	.	+	45905718
chr1	25817028	25817051	CHS.858.5:ENST00000630065	.	+	25815715
chr11	47355072	47355092	CHS.8614.14:ENST00000227163	.	-	47355229
chr11	47355072	47355134	CHS.8614.16:ENST00000378538	.	-	47355229
chr11	47355072	47355092	CHS.8614.5:ENST00000378538	.	-	47355229
chr11	47355072	47355126	CHS.8614.6:ENST00000378538	.	-	47355229
chr11	47355072	47355143	CHS.8614.8:ENST00000378538	.	-	47355229
chr11	47415496	47416324	CHS.8621.2:ENST00000354884	.	+	47415360
chr11	47415496	47416324	CHS.8621.25:ENST00000362021	.	+	47415360
chr11	47415496	47416324	CHS.8621.27:ENST00000354884	.	+	47415360
chr11	47415496	47416324	CHS.8621.28:ENST00000533076	.	+	47415119
chr11	47415496	47416324	CHS.8621.5:ENST00000354884	.	+	47415360
chr11	47415496	47416324	CHS.8621.6:ENST00000533076	.	+	47415119
chr11	47470555	47472190	CHS.8625.11:ENST00000310513	.	-	47472232
chr11	47472102	47472190	CHS.8625.12:ENST00000310513	.	-	47472232
chr11	47468891	47472190	CHS.8625.15:ENST00000358597	.	-	47472232
chr11	47472102	47472190	CHS.8625.16:ENST00000358597	.	-	47472232
chr11	47470555	47472190	CHS.8625.17:ENST00000531165	.	-	47472232
chr11	47472102	47472190	CHS.8625.2:ENST00000395290	.	-	47472232
chr11	47470889	47472190	CHS.8625.20:ENST00000395290	.	-	47472232
chr11	47470889	47472190	CHS.8625.20:ENST00000532048	.	-	47472232
chr11	47472102	47472190	CHS.8625.21:ENST00000395292	.	-	47472232
chr11	47472102	47472190	CHS.8625.21:ENST00000361904	.	-	47472232
chr11	47472102	47472190	CHS.8625.22:ENST00000531165	.	-	47472232
chr11	47470555	47472190	CHS.8625.23:ENST00000358597	.	-	47472232
chr11	47468891	47472190	CHS.8625.25:ENST00000395292	.	-	47472232
chr11	47468891	47472190	CHS.8625.25:ENST00000361904	.	-	47472232
chr11	47472102	47472190	CHS.8625.27:ENST00000358597	.	-	47472232
chr11	47468891	47472190	CHS.8625.3:ENST00000358597	.	-	47472232
chr11	47472102	47472190	CHS.8625.30:ENST00000358597	.	-	47472232
chr11	47468891	47472190	CHS.8625.38:ENST00000310513	.	-	47472232
chr11	47468891	47472190	CHS.8625.39:ENST00000358597	.	-	47472232
chr11	47472102	47472190	CHS.8625.40:ENST00000358597	.	-	47472232
chr11	47468891	47472190	CHS.8625.42:ENST00000358597	.	-	47472232
chr11	47472102	47472190	CHS.8625.43:ENST00000358597	.	-	47472232
chr11	47468891	47472190	CHS.8625.5:ENST00000395292	.	-	47472232
chr11	47468891	47472190	CHS.8625.5:ENST00000361904	.	-	47472232
chr11	47468891	47472190	CHS.8625.50:ENST00000358597	.	-	47472232
chr11	47468891	47472190	CHS.8625.51:ENST00000358597	.	-	47472232
chr11	47472102	47472190	CHS.8625.52:ENST00000531165	.	-	47472232
chr11	47472102	47472190	CHS.8625.54:ENST00000531165	.	-	47472232
chr11	47468891	47472190	CHS.8625.55:ENST00000310513	.	-	47472232
chr11	47468891	47472190	CHS.8625.56:ENST00000395292	.	-	47472232
chr11	47468891	47472190	CHS.8625.56:ENST00000361904	.	-	47472232
chr11	47472102	47472190	CHS.8625.60:ENST00000531165	.	-	47472232
chr11	47472102	47472190	CHS.8625.7:ENST00000395292	.	-	47472232
chr11	47472102	47472190	CHS.8625.7:ENST00000361904	.	-	47472232
chr11	47472102	47472190	CHS.8625.8:ENST00000358597	.	-	47472232
chr1	25861725	25862045	CHS.864.14:ENST00000374296	.	-	25862801
chr11	55269339	55270436	CHS.8666.1:ENST00000417545	.	+	55269335
chr11	57233858	57235791	CHS.8721.1:ENST00000257254	.	-	57235864
chr11	57233858	57235791	CHS.8721.1:ENST00000611099	.	-	57235864
chr11	57300081	57300527	CHS.8724.12:ENST00000358252	.	-	57300542
chr11	57300081	57300527	CHS.8724.12:ENST00000532437	.	-	57300542
chr11	57300081	57300527	CHS.8724.16:ENST00000358252	.	-	57300542
chr11	57300081	57300527	CHS.8724.16:ENST00000532437	.	-	57300542
chr11	57300081	57300527	CHS.8724.20:ENST00000358252	.	-	57300542
chr11	57300081	57300527	CHS.8724.20:ENST00000532437	.	-	57300542
chr11	57300081	57300527	CHS.8724.6:ENST00000358252	.	-	57300542
chr11	57300081	57300527	CHS.8724.6:ENST00000532437	.	-	57300542
chr11	57300081	57300527	CHS.8724.9:ENST00000358252	.	-	57300542
chr11	57300081	57300527	CHS.8724.9:ENST00000532437	.	-	57300542
chr1	26051749	26051801	CHS.874.2:ENST00000374272	.	-	26051875
chr11	57742247	57742862	CHS.8755.1:ENST00000534355	.	+	57742214
chr11	57742227	57742862	CHS.8755.2:ENST00000534355	.	+	57742214
chr11	57742247	57742681	CHS.8755.4:ENST00000534355	.	+	57742214
chr11	57742247	57742862	CHS.8755.5:ENST00000534355	.	+	57742214
chr11	58540388	58549763	CHS.8775.17:ENST00000530561	.	-	58554840
chr11	58622866	58624033	CHS.8776.2:ENST00000389919	.	+	58622777
chr11	59797396	59800777	CHS.8818.9:ENST00000337979	.	+	59797363
chr11	60339964	60340775	CHS.8837.11:ENST00000300182	.	+	60339952
chr11	60339964	60340775	CHS.8837.13:ENST00000300182	.	+	60339952
chr11	60339964	60340754	CHS.8837.3:ENST00000300182	.	+	60339952
chr11	60339964	60340775	CHS.8837.4:ENST00000300182	.	+	60339952
chr11	60339964	60340775	CHS.8837.5:ENST00000300182	.	+	60339952
chr11	60339964	60340754	CHS.8837.6:ENST00000300182	.	+	60339952
chr11	60339964	60340775	CHS.8837.8:ENST00000300182	.	+	60339952
chr11	60339964	60340754	CHS.8837.9:ENST00000300182	.	+	60339952
chr11	60404666	60405888	CHS.8839.1:ENST00000525397	.	+	60404587
chr11	60415632	60415734	CHS.8839.10:ENST00000525397	.	+	60404587
chr11	60404666	60405888	CHS.8839.10:ENST00000525397	.	+	60404587
chr11	60404666	60405888	CHS.8839.5:ENST00000530662	.	+	60404587
chr11	60404666	60405888	CHS.8839.5:ENST00000527841	.	+	60404587
chr11	60922720	60922760	CHS.8862.10:ENST00000227525	.	+	60922162
chr11	60922720	60922760	CHS.8862.10:ENST00000536171	.	+	60922162
chr11	60922720	60922765	CHS.8862.11:ENST00000227525	.	+	60922162
chr11	60922720	60922765	CHS.8862.11:ENST00000536171	.	+	60922162
chr11	60922743	60922768	CHS.8862.5:ENST00000227525	.	+	60922162
chr11	60922743	60922768	CHS.8862.5:ENST00000536171	.	+	60922162
chr11	60922743	60922765	CHS.8862.6:ENST00000227525	.	+	60922162
chr11	60922743	60922765	CHS.8862.6:ENST00000536171	.	+	60922162
chr11	61125841	61126287	CHS.8871.1:ENST00000347785	.	+	61125836
chr11	61349643	61349901	CHS.8885.11:ENST00000294072	.	-	61350401
chr11	61404704	61410937	CHS.8888.13:ENST00000439958	.	-	61410945
chr11	61404704	61410937	CHS.8888.14:ENST00000439958	.	-	61410945
chr11	61404704	61405117	CHS.8888.15:ENST00000439958	.	-	61410945
chr11	61405138	61410937	CHS.8888.15:ENST00000439958	.	-	61410945
chr11	61404704	61410937	CHS.8888.17:ENST00000439958	.	-	61410945
chr11	61404704	61410937	CHS.8888.21:ENST00000439958	.	-	61410945
chr11	61404704	61410937	CHS.8888.22:ENST00000439958	.	-	61410945
chr11	61404704	61410937	CHS.8888.23:ENST00000394888	.	-	61410945
chr11	61404704	61410937	CHS.8888.25:ENST00000394888	.	-	61410945
chr11	61404704	61410937	CHS.8888.30:ENST00000439958	.	-	61410945
chr11	61404704	61410937	CHS.8888.4:ENST00000340437	.	-	61410945
chr11	61404704	61410937	CHS.8888.4:ENST00000394888	.	-	61410945
chr11	61404704	61410937	CHS.8888.5:ENST00000439958	.	-	61410945
chr11	61404704	61410937	CHS.8888.6:ENST00000394888	.	-	61410945
chr11	61404704	61410937	CHS.8888.7:ENST00000439958	.	-	61410945
chr11	61490584	61490813	CHS.8890.1:ENST00000338608	.	+	61490567
chr11	61490584	61490813	CHS.8890.1:ENST00000366212	.	+	61490567
chr11	61490584	61490813	CHS.8890.11:ENST00000366212	.	+	61490567
chr11	61490584	61490813	CHS.8890.11:ENST00000538185	.	+	61490567
chr11	61490584	61490813	CHS.8890.18:ENST00000366212	.	+	61490567
chr11	61490584	61490813	CHS.8890.19:ENST00000366212	.	+	61490567
chr11	61490584	61490813	CHS.8890.19:ENST00000538185	.	+	61490567
chr11	61490584	61490813	CHS.8890.2:ENST00000432063	.	+	61490567
chr11	61490584	61490813	CHS.8890.2:ENST00000366212	.	+	61490567
chr11	61490584	61490813	CHS.8890.3:ENST00000366212	.	+	61490567
chr11	61490584	61490813	CHS.8890.3:ENST00000538185	.	+	61490567
chr11	61490584	61490813	CHS.8890.4:ENST00000366212	.	+	61490567
chr11	61490584	61490813	CHS.8890.4:ENST00000538185	.	+	61490567
chr11	61490584	61490813	CHS.8890.6:ENST00000366212	.	+	61490567
chr11	61490584	61490813	CHS.8890.6:ENST00000538185	.	+	61490567
chr11	61490584	61490813	CHS.8890.7:ENST00000366212	.	+	61490567
chr11	61490584	61490813	CHS.8890.7:ENST00000538185	.	+	61490567
chr11	61490584	61490813	CHS.8890.8:ENST00000366212	.	+	61490567
chr11	61490584	61490813	CHS.8890.8:ENST00000538185	.	+	61490567
chr11	61789477	61789784	CHS.8905.13:ENST00000537328	.	-	61789797
chr11	61789477	61789784	CHS.8905.13:ENST00000543510	.	-	61789797
chr11	61789235	61789715	CHS.8905.2:ENST00000537328	.	-	61789797
chr11	61789235	61789715	CHS.8905.2:ENST00000543510	.	-	61789797
chr11	61789235	61789784	CHS.8905.3:ENST00000537328	.	-	61789797
chr11	61789235	61789784	CHS.8905.3:ENST00000543510	.	-	61789797
chr11	61789322	61789784	CHS.8905.4:ENST00000537328	.	-	61789797
chr11	61789322	61789784	CHS.8905.4:ENST00000543510	.	-	61789797
chr11	61789339	61789784	CHS.8905.5:ENST00000537328	.	-	61789797
chr11	61789339	61789784	CHS.8905.5:ENST00000543510	.	-	61789797
chr11	61789477	61789784	CHS.8905.6:ENST00000537328	.	-	61789797
chr11	61789235	61789337	CHS.8905.6:ENST00000537328	.	-	61789797
chr11	61789477	61789784	CHS.8905.6:ENST00000543510	.	-	61789797
chr11	61789235	61789337	CHS.8905.6:ENST00000543510	.	-	61789797
chr11	61789294	61789784	CHS.8905.7:ENST00000537328	.	-	61789797
chr11	61789294	61789784	CHS.8905.7:ENST00000543510	.	-	61789797
chr11	61789474	61789784	CHS.8905.8:ENST00000537328	.	-	61789797
chr11	61789474	61789784	CHS.8905.8:ENST00000543510	.	-	61789797
chr11	61789310	61789784	CHS.8905.9:ENST00000537328	.	-	61789797
chr11	61789310	61789784	CHS.8905.9:ENST00000543510	.	-	61789797
chr11	61866995	61867037	CHS.8908.11:ENST00000278840	.	+	61865686
chr11	61866982	61867033	CHS.8908.12:ENST00000278840	.	+	61865686
chr11	61866916	61866938	CHS.8908.8:ENST00000278840	.	+	61865686
chr1	26426468	26427245	CHS.894.2:ENST00000326279	.	+	26426455
chr1	26426468	26427245	CHS.894.2:ENST00000254231	.	+	26426455
chr11	62691141	62691279	CHS.8968.1:ENST00000403734	.	-	62707249
chr11	62690692	62690786	CHS.8968.1:ENST00000403734	.	-	62707249
chr11	62705617	62707108	CHS.8968.1:ENST00000403734	.	-	62707249
chr11	62702549	62705300	CHS.8968.1:ENST00000403734	.	-	62707249
chr11	62692473	62692662	CHS.8968.1:ENST00000403734	.	-	62707249
chr11	62692797	62694567	CHS.8968.1:ENST00000403734	.	-	62707249
chr11	62690867	62691074	CHS.8968.1:ENST00000403734	.	-	62707249
chr11	62690521	62690611	CHS.8968.1:ENST00000403734	.	-	62707249
chr11	62694711	62702467	CHS.8968.1:ENST00000403734	.	-	62707249
chr11	62691421	62692375	CHS.8968.1:ENST00000403734	.	-	62707249
chr11	62798688	62798726	CHS.8980.14:ENST00000531709	.	-	62800324
chr11	62798630	62798890	CHS.8980.3:ENST00000531709	.	-	62800324
chr11	62838385	62838561	CHS.8985.11:ENST00000542347	.	-	62839447
chr11	63998171	63998193	CHS.9026.11:ENST00000538426	.	+	63997543
chr11	63997601	63997686	CHS.9026.6:ENST00000428192	.	+	63997543
chr11	63997601	63997686	CHS.9026.6:ENST00000538426	.	+	63997543
chr11	63997601	63997686	CHS.9026.6:ENST00000543988	.	+	63997543
chr11	63998061	63998101	CHS.9026.7:ENST00000538426	.	+	63997543
chr11	63998687	63998837	CHS.9028.4:ENST00000255681	.	-	63998870
chr11	64267570	64268503	CHS.9043.2:ENST00000540288	.	+	64267553
chr11	64727131	64727295	CHS.9068.10:ENST00000421556	.	-	64741049
chr11	64727131	64727295	CHS.9068.11:ENST00000377494	.	-	64727304
chr11	64727131	64727295	CHS.9068.14:ENST00000394432	.	-	64727304
chr11	64727131	64727295	CHS.9068.14:ENST00000377497	.	-	64727304
chr11	64727131	64727295	CHS.9068.14:ENST00000354024	.	-	64727304
chr11	64727131	64727295	CHS.9068.15:ENST00000377494	.	-	64727304
chr11	64727131	64727295	CHS.9068.16:ENST00000377494	.	-	64727304
chr11	64727131	64727295	CHS.9068.17:ENST00000377494	.	-	64727304
chr11	64727131	64727295	CHS.9068.18:ENST00000394432	.	-	64727304
chr11	64727131	64727295	CHS.9068.18:ENST00000377497	.	-	64727304
chr11	64727131	64727295	CHS.9068.18:ENST00000354024	.	-	64727304
chr11	64727131	64727295	CHS.9068.35:ENST00000421556	.	-	64741049
chr11	64727131	64727295	CHS.9068.5:ENST00000394432	.	-	64727304
chr11	64727131	64727295	CHS.9068.5:ENST00000377497	.	-	64727304
chr11	64727131	64727295	CHS.9068.5:ENST00000354024	.	-	64727304
chr11	64727131	64727295	CHS.9068.6:ENST00000421556	.	-	64741049
chr11	64727131	64727295	CHS.9068.7:ENST00000421556	.	-	64741049
chr11	64727131	64727295	CHS.9068.8:ENST00000377494	.	-	64727304
chr11	64727131	64727295	CHS.9068.9:ENST00000421556	.	-	64741049
chr11	65021888	65021970	CHS.9087.14:ENST00000246747	.	+	65021852
chr11	65027636	65032167	CHS.9088.1:ENST00000301886	.	+	65018733
chr11	65035206	65035519	CHS.9088.1:ENST00000301886	.	+	65018733
chr11	65018733	65027317	CHS.9088.1:ENST00000301886	.	+	65018733
chr11	65038829	65039685	CHS.9088.1:ENST00000301886	.	+	65018733
chr11	65034962	65035058	CHS.9088.1:ENST00000301886	.	+	65018733
chr11	65032551	65034846	CHS.9088.1:ENST00000301886	.	+	65018733
chr11	65032203	65032430	CHS.9088.1:ENST00000301886	.	+	65018733
chr11	65035663	65038571	CHS.9088.1:ENST00000301886	.	+	65018733
chr11	65027636	65032167	CHS.9088.7:ENST00000301886	.	+	65018733
chr11	65035206	65035519	CHS.9088.7:ENST00000301886	.	+	65018733
chr11	65038829	65039685	CHS.9088.7:ENST00000301886	.	+	65018733
chr11	65018733	65020418	CHS.9088.7:ENST00000301886	.	+	65018733
chr11	65034962	65035058	CHS.9088.7:ENST00000301886	.	+	65018733
chr11	65032551	65034846	CHS.9088.7:ENST00000301886	.	+	65018733
chr11	65032203	65032430	CHS.9088.7:ENST00000301886	.	+	65018733
chr11	65020499	65027317	CHS.9088.7:ENST00000301886	.	+	65018733
chr11	65035663	65038571	CHS.9088.7:ENST00000301886	.	+	65018733
chr11	65380234	65380533	CHS.9118.32:ENST00000526898	.	-	65380568
chr11	65380234	65380533	CHS.9118.33:ENST00000526898	.	-	65380568
chr11	65593227	65593309	CHS.9150.8:ENST00000342202	.	-	65593345
chr11	65593227	65593309	CHS.9150.8:ENST00000394217	.	-	65593345
chr11	65719156	65719680	CHS.9157.4:ENST00000308418	.	-	65719785
chr11	65866712	65866844	CHS.9171.11:ENST00000531972	.	-	65866920
chr11	65866712	65866844	CHS.9171.11:ENST00000307998	.	-	65866920
chr11	65866712	65866844	CHS.9171.12:ENST00000531972	.	-	65866920
chr11	65866712	65866844	CHS.9171.12:ENST00000307998	.	-	65866920
chr11	65866712	65866844	CHS.9171.13:ENST00000531972	.	-	65866920
chr11	65866712	65866844	CHS.9171.13:ENST00000307998	.	-	65866920
chr11	65866712	65866844	CHS.9171.14:ENST00000531972	.	-	65866920
chr11	65866712	65866844	CHS.9171.14:ENST00000307998	.	-	65866920
chr11	65866712	65866844	CHS.9171.15:ENST00000531972	.	-	65866920
chr11	65866712	65866844	CHS.9171.15:ENST00000307998	.	-	65866920
chr11	65866712	65866844	CHS.9171.4:ENST00000531972	.	-	65866920
chr11	65866712	65866844	CHS.9171.4:ENST00000307998	.	-	65866920
chr11	65866712	65866844	CHS.9171.7:ENST00000531972	.	-	65866920
chr11	65866712	65866844	CHS.9171.7:ENST00000307998	.	-	65866920
chr11	66243410	66243517	CHS.9195.6:ENST00000320580	.	+	66243277
chr11	66276247	66276271	CHS.9202.12:ENST00000311481	.	+	66276235
chr11	66536653	66537710	CHS.9223.10:ENST00000310442	.	-	66539531
chr11	66537575	66537668	CHS.9223.7:ENST00000310442	.	-	66539531
chr11	66537668	66537996	CHS.9223.8:ENST00000310442	.	-	66539531
chr11	66665660	66666271	CHS.9233.10:ENST00000525754	.	-	66668626
chr11	66666493	66668614	CHS.9233.10:ENST00000525754	.	-	66668626
chr11	66665660	66666271	CHS.9233.10:ENST00000310046	.	-	66668626
chr11	66666493	66668614	CHS.9233.10:ENST00000310046	.	-	66668626
chr11	66665578	66668614	CHS.9233.2:ENST00000525754	.	-	66668626
chr11	66665578	66668614	CHS.9233.2:ENST00000310046	.	-	66668626
chr11	66665578	66668614	CHS.9233.3:ENST00000525754	.	-	66668626
chr11	66665578	66668614	CHS.9233.3:ENST00000310046	.	-	66668626
chr11	66665660	66668614	CHS.9233.4:ENST00000525754	.	-	66668626
chr11	66665660	66668614	CHS.9233.4:ENST00000310046	.	-	66668626
chr11	66666493	66668614	CHS.9233.5:ENST00000525754	.	-	66668626
chr11	66665578	66666271	CHS.9233.5:ENST00000525754	.	-	66668626
chr11	66666493	66668614	CHS.9233.5:ENST00000310046	.	-	66668626
chr11	66665578	66666271	CHS.9233.5:ENST00000310046	.	-	66668626
chr11	66665660	66666271	CHS.9233.6:ENST00000525754	.	-	66668626
chr11	66666493	66668614	CHS.9233.6:ENST00000525754	.	-	66668626
chr11	66665660	66666271	CHS.9233.6:ENST00000310046	.	-	66668626
chr11	66666493	66668614	CHS.9233.6:ENST00000310046	.	-	66668626
chr11	66666493	66668614	CHS.9233.7:ENST00000525754	.	-	66668626
chr11	66666493	66668614	CHS.9233.7:ENST00000310046	.	-	66668626
chr11	66665578	66668614	CHS.9233.8:ENST00000525754	.	-	66668626
chr11	66665578	66668614	CHS.9233.8:ENST00000310046	.	-	66668626
chr11	66665578	66668614	CHS.9233.9:ENST00000525754	.	-	66668626
chr11	66665578	66668614	CHS.9233.9:ENST00000310046	.	-	66668626
chr11	67049631	67049663	CHS.9249.12:ENST00000393946	.	+	67048754
chr1	26994630	26999846	CHS.926.1:ENST00000522111	.	+	26994467
chr1	26994612	26999824	CHS.926.2:ENST00000522111	.	+	26994467
chr1	26994612	26999846	CHS.926.3:ENST00000522111	.	+	26994467
chr1	26994612	26999846	CHS.926.4:ENST00000522111	.	+	26994467
chr11	68755529	68756034	CHS.9323.10:ENST00000265641	.	-	68757646
chr11	69653128	69653173	CHS.9359.2:ENST00000227507	.	+	69651279
chr11	69653156	69653218	CHS.9359.4:ENST00000227507	.	+	69651279
chr11	69653140	69653166	CHS.9359.7:ENST00000227507	.	+	69651279
chr1	27331137	27331240	CHS.936.5:ENST00000464720	.	+	27331020
chr11	69666409	69667478	CHS.9360.1:ENST00000279147	.	-	69667521
chr11	69666839	69667478	CHS.9360.7:ENST00000279147	.	-	69667521
chr11	70188097	70189068	CHS.9375.12:ENST00000530676	.	+	70188001
chr11	70382158	70383002	CHS.9382.21:ENST00000253925	.	+	70382143
chr11	70382158	70383002	CHS.9382.22:ENST00000532504	.	+	70343729
chr11	70382158	70383002	CHS.9382.24:ENST00000532504	.	+	70343729
chr11	70382158	70383002	CHS.9382.25:ENST00000253925	.	+	70382143
chr11	70382158	70383002	CHS.9382.28:ENST00000532504	.	+	70343729
chr11	72821746	72821810	CHS.9446.6:ENST00000544490	.	+	72817855
chr1	27405908	27405934	CHS.945.11:ENST00000618852	.	-	27408191
chr11	73406744	73407512	CHS.9461.1:ENST00000450446	.	-	73407533
chr11	73406744	73407512	CHS.9461.2:ENST00000356467	.	-	73407533
chr11	73406744	73407512	CHS.9461.3:ENST00000064778	.	-	73407533
chr11	73406744	73407512	CHS.9461.4:ENST00000356467	.	-	73407533
chr11	73406744	73407512	CHS.9461.5:ENST00000064778	.	-	73407533
chr11	73406744	73407512	CHS.9461.6:ENST00000356467	.	-	73407533
chr11	75404868	75405613	CHS.9511.1:ENST00000531188	.	+	75404862
chr11	75404868	75405613	CHS.9511.1:ENST00000527446	.	+	75404862
chr11	75404868	75405613	CHS.9511.1:ENST00000422465	.	+	75404822
chr11	75404868	75405613	CHS.9511.10:ENST00000422465	.	+	75404822
chr11	75404868	75405582	CHS.9511.11:ENST00000531188	.	+	75404862
chr11	75404868	75405582	CHS.9511.11:ENST00000527446	.	+	75404862
chr11	75404868	75405582	CHS.9511.11:ENST00000422465	.	+	75404822
chr11	75404868	75405613	CHS.9511.13:ENST00000422465	.	+	75404822
chr11	75404872	75405613	CHS.9511.14:ENST00000531188	.	+	75404862
chr11	75404872	75405613	CHS.9511.14:ENST00000527446	.	+	75404862
chr11	75404872	75405613	CHS.9511.14:ENST00000422465	.	+	75404822
chr11	75404868	75405613	CHS.9511.16:ENST00000422465	.	+	75404822
chr11	75404868	75405613	CHS.9511.17:ENST00000422465	.	+	75404822
chr11	75404868	75405613	CHS.9511.2:ENST00000531188	.	+	75404862
chr11	75404868	75405613	CHS.9511.2:ENST00000527446	.	+	75404862
chr11	75404868	75405613	CHS.9511.2:ENST00000422465	.	+	75404822
chr11	75404868	75405582	CHS.9511.3:ENST00000422465	.	+	75404822
chr11	75404868	75405613	CHS.9511.4:ENST00000531188	.	+	75404862
chr11	75404868	75405613	CHS.9511.4:ENST00000527446	.	+	75404862
chr11	75404868	75405613	CHS.9511.4:ENST00000422465	.	+	75404822
chr11	75404868	75405613	CHS.9511.5:ENST00000422465	.	+	75404822
chr11	75404868	75421726	CHS.9511.6:ENST00000527446	.	+	75404862
chr11	75572140	75572163	CHS.9519.11:ENST00000533603	.	+	75572080
chr11	75572140	75572163	CHS.9519.11:ENST00000358171	.	+	75572080
chr11	75572140	75572163	CHS.9519.11:ENST00000524558	.	+	75572080
chr11	75572140	75572163	CHS.9519.11:ENST00000525876	.	+	75572080
chr11	75572113	75572163	CHS.9519.9:ENST00000533603	.	+	75572080
chr11	75572113	75572163	CHS.9519.9:ENST00000358171	.	+	75572080
chr11	75572113	75572163	CHS.9519.9:ENST00000524558	.	+	75572080
chr11	75572113	75572163	CHS.9519.9:ENST00000525876	.	+	75572080
chr11	76658034	76659582	CHS.9541.2:ENST00000260061	.	-	76659606
chr11	76658034	76659582	CHS.9541.2:ENST00000407242	.	-	76659606
chr11	76658034	76659582	CHS.9541.3:ENST00000260061	.	-	76659606
chr11	76658034	76659582	CHS.9541.3:ENST00000407242	.	-	76659606
chr11	77618687	77619605	CHS.9563.11:ENST00000525428	.	-	77619630
chr11	77616695	77619605	CHS.9563.4:ENST00000525428	.	-	77619630
chr11	78069682	78069702	CHS.9574.4:ENST00000281031	.	-	78069989
chr11	78064341	78067658	CHS.9578.2:ENST00000281030	.	+	78064319
chr11	78064462	78067658	CHS.9578.3:ENST00000281030	.	+	78064319
chr11	78218016	78218112	CHS.9585.16:ENST00000340149	.	-	78219274
chr11	78216772	78218322	CHS.9585.9:ENST00000340149	.	-	78219274
chr11	78216772	78218322	CHS.9585.9:ENST00000361507	.	-	78219274
chr11	85662457	85663178	CHS.9644.12:ENST00000490820	.	-	85663813
chr11	85663293	85663523	CHS.9644.12:ENST00000490820	.	-	85663813
chr11	85663293	85663523	CHS.9644.13:ENST00000490820	.	-	85663813
chr11	85662457	85663178	CHS.9644.14:ENST00000490820	.	-	85663813
chr11	85662457	85663523	CHS.9644.4:ENST00000490820	.	-	85663813
chr11	85660597	85662388	CHS.9644.7:ENST00000490820	.	-	85663813
chr11	85662457	85663523	CHS.9644.7:ENST00000490820	.	-	85663813
chr11	85662457	85663178	CHS.9644.8:ENST00000490820	.	-	85663813
chr11	85660597	85662388	CHS.9644.8:ENST00000490820	.	-	85663813
chr11	85663293	85663523	CHS.9644.8:ENST00000490820	.	-	85663813
chr11	85660597	85662388	CHS.9644.9:ENST00000490820	.	-	85663813
chr11	86450891	86457365	CHS.9666.35:ENST00000526504	.	-	86457652
chr11	86939126	86950355	CHS.9672.6:ENST00000532234	.	+	86939059
chr11	86950499	86951215	CHS.9672.6:ENST00000532234	.	+	86939059
chr11	86809277	86809316	CHS.9672.9:ENST00000280258	.	+	86808792
chr11	93733121	93733349	CHS.9738.10:ENST00000323981	.	-	93736163
chr11	93732291	93733086	CHS.9738.10:ENST00000323981	.	-	93736163
chr11	93730447	93730676	CHS.9738.10:ENST00000323981	.	-	93736163
chr11	93733505	93734624	CHS.9738.10:ENST00000323981	.	-	93736163
chr11	93734660	93735880	CHS.9738.10:ENST00000323981	.	-	93736163
chr11	93731216	93731752	CHS.9738.10:ENST00000323981	.	-	93736163
chr11	93731799	93732243	CHS.9738.10:ENST00000323981	.	-	93736163
chr11	93733121	93733349	CHS.9738.10:ENST00000526015	.	-	93736163
chr11	93732291	93733086	CHS.9738.10:ENST00000526015	.	-	93736163
chr11	93730447	93730676	CHS.9738.10:ENST00000526015	.	-	93736163
chr11	93733505	93734624	CHS.9738.10:ENST00000526015	.	-	93736163
chr11	93734660	93735880	CHS.9738.10:ENST00000526015	.	-	93736163
chr11	93731216	93731752	CHS.9738.10:ENST00000526015	.	-	93736163
chr11	93731799	93732243	CHS.9738.10:ENST00000526015	.	-	93736163
chr11	93733397	93734624	CHS.9738.11:ENST00000323981	.	-	93736163
chr11	93733121	93733349	CHS.9738.11:ENST00000323981	.	-	93736163
chr11	93730712	93731158	CHS.9738.11:ENST00000323981	.	-	93736163
chr11	93732291	93733086	CHS.9738.11:ENST00000323981	.	-	93736163
chr11	93730447	93730676	CHS.9738.11:ENST00000323981	.	-	93736163
chr11	93734660	93736140	CHS.9738.11:ENST00000323981	.	-	93736163
chr11	93731216	93731752	CHS.9738.11:ENST00000323981	.	-	93736163
chr11	93731799	93732243	CHS.9738.11:ENST00000323981	.	-	93736163
chr11	93733397	93734624	CHS.9738.11:ENST00000526015	.	-	93736163
chr11	93733121	93733349	CHS.9738.11:ENST00000526015	.	-	93736163
chr11	93730712	93731158	CHS.9738.11:ENST00000526015	.	-	93736163
chr11	93732291	93733086	CHS.9738.11:ENST00000526015	.	-	93736163
chr11	93730447	93730676	CHS.9738.11:ENST00000526015	.	-	93736163
chr11	93734660	93736140	CHS.9738.11:ENST00000526015	.	-	93736163
chr11	93731216	93731752	CHS.9738.11:ENST00000526015	.	-	93736163
chr11	93731799	93732243	CHS.9738.11:ENST00000526015	.	-	93736163
chr11	93730712	93731145	CHS.9738.12:ENST00000323981	.	-	93736163
chr11	93733121	93733349	CHS.9738.12:ENST00000323981	.	-	93736163
chr11	93732291	93733086	CHS.9738.12:ENST00000323981	.	-	93736163
chr11	93730447	93730676	CHS.9738.12:ENST00000323981	.	-	93736163
chr11	93733419	93734624	CHS.9738.12:ENST00000323981	.	-	93736163
chr11	93734660	93736140	CHS.9738.12:ENST00000323981	.	-	93736163
chr11	93731216	93731752	CHS.9738.12:ENST00000323981	.	-	93736163
chr11	93731799	93732243	CHS.9738.12:ENST00000323981	.	-	93736163
chr11	93730712	93731145	CHS.9738.12:ENST00000526015	.	-	93736163
chr11	93733121	93733349	CHS.9738.12:ENST00000526015	.	-	93736163
chr11	93732291	93733086	CHS.9738.12:ENST00000526015	.	-	93736163
chr11	93730447	93730676	CHS.9738.12:ENST00000526015	.	-	93736163
chr11	93733419	93734624	CHS.9738.12:ENST00000526015	.	-	93736163
chr11	93734660	93736140	CHS.9738.12:ENST00000526015	.	-	93736163
chr11	93731216	93731752	CHS.9738.12:ENST00000526015	.	-	93736163
chr11	93731799	93732243	CHS.9738.12:ENST00000526015	.	-	93736163
chr11	93730712	93731145	CHS.9738.13:ENST00000323981	.	-	93736163
chr11	93733121	93733349	CHS.9738.13:ENST00000323981	.	-	93736163
chr11	93732291	93733086	CHS.9738.13:ENST00000323981	.	-	93736163
chr11	93734660	93734962	CHS.9738.13:ENST00000323981	.	-	93736163
chr11	93730447	93730676	CHS.9738.13:ENST00000323981	.	-	93736163
chr11	93733419	93734624	CHS.9738.13:ENST00000323981	.	-	93736163
chr11	93731216	93731752	CHS.9738.13:ENST00000323981	.	-	93736163
chr11	93731799	93732243	CHS.9738.13:ENST00000323981	.	-	93736163
chr11	93730712	93731145	CHS.9738.13:ENST00000526015	.	-	93736163
chr11	93733121	93733349	CHS.9738.13:ENST00000526015	.	-	93736163
chr11	93732291	93733086	CHS.9738.13:ENST00000526015	.	-	93736163
chr11	93734660	93734962	CHS.9738.13:ENST00000526015	.	-	93736163
chr11	93730447	93730676	CHS.9738.13:ENST00000526015	.	-	93736163
chr11	93733419	93734624	CHS.9738.13:ENST00000526015	.	-	93736163
chr11	93731216	93731752	CHS.9738.13:ENST00000526015	.	-	93736163
chr11	93731799	93732243	CHS.9738.13:ENST00000526015	.	-	93736163
chr11	93733397	93734624	CHS.9738.2:ENST00000323981	.	-	93736163
chr11	93733121	93733349	CHS.9738.2:ENST00000323981	.	-	93736163
chr11	93732291	93733086	CHS.9738.2:ENST00000323981	.	-	93736163
chr11	93734660	93736140	CHS.9738.2:ENST00000323981	.	-	93736163
chr11	93731216	93731752	CHS.9738.2:ENST00000323981	.	-	93736163
chr11	93731799	93732243	CHS.9738.2:ENST00000323981	.	-	93736163
chr11	93733397	93734624	CHS.9738.2:ENST00000526015	.	-	93736163
chr11	93733121	93733349	CHS.9738.2:ENST00000526015	.	-	93736163
chr11	93732291	93733086	CHS.9738.2:ENST00000526015	.	-	93736163
chr11	93734660	93736140	CHS.9738.2:ENST00000526015	.	-	93736163
chr11	93731216	93731752	CHS.9738.2:ENST00000526015	.	-	93736163
chr11	93731799	93732243	CHS.9738.2:ENST00000526015	.	-	93736163
chr11	93730447	93730676	CHS.9738.3:ENST00000323981	.	-	93736163
chr11	93734660	93736140	CHS.9738.3:ENST00000323981	.	-	93736163
chr11	93730712	93734624	CHS.9738.3:ENST00000323981	.	-	93736163
chr11	93730447	93730676	CHS.9738.3:ENST00000526015	.	-	93736163
chr11	93734660	93736140	CHS.9738.3:ENST00000526015	.	-	93736163
chr11	93730712	93734624	CHS.9738.3:ENST00000526015	.	-	93736163
chr11	93730712	93731149	CHS.9738.4:ENST00000323981	.	-	93736163
chr11	93733121	93733349	CHS.9738.4:ENST00000323981	.	-	93736163
chr11	93732291	93733086	CHS.9738.4:ENST00000323981	.	-	93736163
chr11	93730447	93730676	CHS.9738.4:ENST00000323981	.	-	93736163
chr11	93733505	93734624	CHS.9738.4:ENST00000323981	.	-	93736163
chr11	93734660	93736140	CHS.9738.4:ENST00000323981	.	-	93736163
chr11	93731216	93731752	CHS.9738.4:ENST00000323981	.	-	93736163
chr11	93731799	93732243	CHS.9738.4:ENST00000323981	.	-	93736163
chr11	93730712	93731149	CHS.9738.4:ENST00000526015	.	-	93736163
chr11	93733121	93733349	CHS.9738.4:ENST00000526015	.	-	93736163
chr11	93732291	93733086	CHS.9738.4:ENST00000526015	.	-	93736163
chr11	93730447	93730676	CHS.9738.4:ENST00000526015	.	-	93736163
chr11	93733505	93734624	CHS.9738.4:ENST00000526015	.	-	93736163
chr11	93734660	93736140	CHS.9738.4:ENST00000526015	.	-	93736163
chr11	93731216	93731752	CHS.9738.4:ENST00000526015	.	-	93736163
chr11	93731799	93732243	CHS.9738.4:ENST00000526015	.	-	93736163
chr11	93733397	93734624	CHS.9738.5:ENST00000323981	.	-	93736163
chr11	93732291	93733086	CHS.9738.5:ENST00000323981	.	-	93736163
chr11	93730447	93730676	CHS.9738.5:ENST00000323981	.	-	93736163
chr11	93733124	93733146	CHS.9738.5:ENST00000323981	.	-	93736163
chr11	93734660	93736140	CHS.9738.5:ENST00000323981	.	-	93736163
chr11	93731216	93731752	CHS.9738.5:ENST00000323981	.	-	93736163
chr11	93731799	93732243	CHS.9738.5:ENST00000323981	.	-	93736163
chr11	93733397	93734624	CHS.9738.5:ENST00000526015	.	-	93736163
chr11	93732291	93733086	CHS.9738.5:ENST00000526015	.	-	93736163
chr11	93730447	93730676	CHS.9738.5:ENST00000526015	.	-	93736163
chr11	93733124	93733146	CHS.9738.5:ENST00000526015	.	-	93736163
chr11	93734660	93736140	CHS.9738.5:ENST00000526015	.	-	93736163
chr11	93731216	93731752	CHS.9738.5:ENST00000526015	.	-	93736163
chr11	93731799	93732243	CHS.9738.5:ENST00000526015	.	-	93736163
chr11	93730712	93731145	CHS.9738.6:ENST00000323981	.	-	93736163
chr11	93733121	93733349	CHS.9738.6:ENST00000323981	.	-	93736163
chr11	93732291	93733086	CHS.9738.6:ENST00000323981	.	-	93736163
chr11	93730447	93730676	CHS.9738.6:ENST00000323981	.	-	93736163
chr11	93733505	93734624	CHS.9738.6:ENST00000323981	.	-	93736163
chr11	93734660	93736140	CHS.9738.6:ENST00000323981	.	-	93736163
chr11	93731216	93731752	CHS.9738.6:ENST00000323981	.	-	93736163
chr11	93731799	93732243	CHS.9738.6:ENST00000323981	.	-	93736163
chr11	93730712	93731145	CHS.9738.6:ENST00000526015	.	-	93736163
chr11	93733121	93733349	CHS.9738.6:ENST00000526015	.	-	93736163
chr11	93732291	93733086	CHS.9738.6:ENST00000526015	.	-	93736163
chr11	93730447	93730676	CHS.9738.6:ENST00000526015	.	-	93736163
chr11	93733505	93734624	CHS.9738.6:ENST00000526015	.	-	93736163
chr11	93734660	93736140	CHS.9738.6:ENST00000526015	.	-	93736163
chr11	93731216	93731752	CHS.9738.6:ENST00000526015	.	-	93736163
chr11	93731799	93732243	CHS.9738.6:ENST00000526015	.	-	93736163
chr11	93733397	93734624	CHS.9738.7:ENST00000323981	.	-	93736163
chr11	93730712	93731145	CHS.9738.7:ENST00000323981	.	-	93736163
chr11	93733121	93733349	CHS.9738.7:ENST00000323981	.	-	93736163
chr11	93732291	93733086	CHS.9738.7:ENST00000323981	.	-	93736163
chr11	93730447	93730676	CHS.9738.7:ENST00000323981	.	-	93736163
chr11	93734660	93736140	CHS.9738.7:ENST00000323981	.	-	93736163
chr11	93731216	93731752	CHS.9738.7:ENST00000323981	.	-	93736163
chr11	93731799	93732243	CHS.9738.7:ENST00000323981	.	-	93736163
chr11	93733397	93734624	CHS.9738.7:ENST00000526015	.	-	93736163
chr11	93730712	93731145	CHS.9738.7:ENST00000526015	.	-	93736163
chr11	93733121	93733349	CHS.9738.7:ENST00000526015	.	-	93736163
chr11	93732291	93733086	CHS.9738.7:ENST00000526015	.	-	93736163
chr11	93730447	93730676	CHS.9738.7:ENST00000526015	.	-	93736163
chr11	93734660	93736140	CHS.9738.7:ENST00000526015	.	-	93736163
chr11	93731216	93731752	CHS.9738.7:ENST00000526015	.	-	93736163
chr11	93731799	93732243	CHS.9738.7:ENST00000526015	.	-	93736163
chr11	93733121	93733349	CHS.9738.8:ENST00000323981	.	-	93736163
chr11	93730712	93731158	CHS.9738.8:ENST00000323981	.	-	93736163
chr11	93732291	93733086	CHS.9738.8:ENST00000323981	.	-	93736163
chr11	93730447	93730676	CHS.9738.8:ENST00000323981	.	-	93736163
chr11	93733419	93734624	CHS.9738.8:ENST00000323981	.	-	93736163
chr11	93734660	93736140	CHS.9738.8:ENST00000323981	.	-	93736163
chr11	93731216	93731752	CHS.9738.8:ENST00000323981	.	-	93736163
chr11	93731799	93732243	CHS.9738.8:ENST00000323981	.	-	93736163
chr11	93733121	93733349	CHS.9738.8:ENST00000526015	.	-	93736163
chr11	93730712	93731158	CHS.9738.8:ENST00000526015	.	-	93736163
chr11	93732291	93733086	CHS.9738.8:ENST00000526015	.	-	93736163
chr11	93730447	93730676	CHS.9738.8:ENST00000526015	.	-	93736163
chr11	93733419	93734624	CHS.9738.8:ENST00000526015	.	-	93736163
chr11	93734660	93736140	CHS.9738.8:ENST00000526015	.	-	93736163
chr11	93731216	93731752	CHS.9738.8:ENST00000526015	.	-	93736163
chr11	93731799	93732243	CHS.9738.8:ENST00000526015	.	-	93736163
chr11	93730712	93731149	CHS.9738.9:ENST00000323981	.	-	93736163
chr11	93733397	93734624	CHS.9738.9:ENST00000323981	.	-	93736163
chr11	93733121	93733349	CHS.9738.9:ENST00000323981	.	-	93736163
chr11	93732291	93733086	CHS.9738.9:ENST00000323981	.	-	93736163
chr11	93730447	93730676	CHS.9738.9:ENST00000323981	.	-	93736163
chr11	93734660	93736140	CHS.9738.9:ENST00000323981	.	-	93736163
chr11	93731216	93731752	CHS.9738.9:ENST00000323981	.	-	93736163
chr11	93731799	93732243	CHS.9738.9:ENST00000323981	.	-	93736163
chr11	93730712	93731149	CHS.9738.9:ENST00000526015	.	-	93736163
chr11	93733397	93734624	CHS.9738.9:ENST00000526015	.	-	93736163
chr11	93733121	93733349	CHS.9738.9:ENST00000526015	.	-	93736163
chr11	93732291	93733086	CHS.9738.9:ENST00000526015	.	-	93736163
chr11	93730447	93730676	CHS.9738.9:ENST00000526015	.	-	93736163
chr11	93734660	93736140	CHS.9738.9:ENST00000526015	.	-	93736163
chr11	93731216	93731752	CHS.9738.9:ENST00000526015	.	-	93736163
chr11	93731799	93732243	CHS.9738.9:ENST00000526015	.	-	93736163
chr11	93761725	93762404	CHS.9739.7:ENST00000331239	.	+	93761685
chr11	93761725	93762404	CHS.9739.7:ENST00000540113	.	+	93761685
chr11	94416174	94417800	CHS.9748.1:ENST00000323929	.	-	94420127
chr11	94497118	94497901	CHS.9749.4:ENST00000534911	.	+	94497068
chr11	94497118	94497901	CHS.9749.4:ENST00000544253	.	+	94497068
chr11	95130220	95130255	CHS.9769.4:ENST00000278505	.	+	95129576
chr11	95778954	95779077	CHS.9782.14:ENST00000398187	.	-	95779128
chr11	95778954	95779077	CHS.9782.14:ENST00000543641	.	-	95779128
chr1	1441544	1441578	CHS.98.10:ENST00000476993	.	+	1439784
chr1	1442395	1442509	CHS.98.12:ENST00000476993	.	+	1439784
chr11	102337233	102337264	CHS.9825.3:ENST00000263464	.	+	102337099
chr11	104942973	104944747	CHS.9864.10:ENST00000393150	.	-	104944755
chr11	104942973	104944747	CHS.9864.11:ENST00000444739	.	-	104944755
chr11	104942973	104944747	CHS.9864.11:ENST00000393150	.	-	104944755
chr11	104942973	104944747	CHS.9864.12:ENST00000393150	.	-	104944755
chr11	104942973	104944747	CHS.9864.7:ENST00000393150	.	-	104944755
chr11	104943407	104944747	CHS.9864.8:ENST00000444739	.	-	104944755
chr11	104943407	104944747	CHS.9864.8:ENST00000393150	.	-	104944755
chr11	104944554	104944747	CHS.9864.9:ENST00000444739	.	-	104944755
chr11	104944554	104944747	CHS.9864.9:ENST00000393150	.	-	104944755
chr11	104994347	104995739	CHS.9866.4:ENST00000444749	.	-	104995746
chr11	105025600	105026225	CHS.9867.10:ENST00000533400	.	-	105026260
chr11	105025600	105026225	CHS.9867.10:ENST00000436863	.	-	105026260
chr11	105025600	105026225	CHS.9867.5:ENST00000353247	.	-	105026260
chr11	105025600	105026225	CHS.9867.6:ENST00000446369	.	-	105026260
chr11	105025600	105026225	CHS.9867.7:ENST00000526568	.	-	105026260
chr11	105092584	105099362	CHS.9872.2:ENST00000375707	.	-	105099365
chr11	105138098	105138811	CHS.9873.1:ENST00000526823	.	-	105138815
chr11	105138098	105138811	CHS.9873.1:ENST00000532895	.	-	105138815
chr11	105138098	105138811	CHS.9873.2:ENST00000526823	.	-	105138815
chr11	105138098	105138811	CHS.9873.2:ENST00000532895	.	-	105138815
chr11	105138098	105138811	CHS.9873.3:ENST00000526823	.	-	105138815
chr11	105138098	105138811	CHS.9873.3:ENST00000532895	.	-	105138815
chr11	105138098	105138811	CHS.9873.4:ENST00000526823	.	-	105138815
chr11	105138098	105138811	CHS.9873.4:ENST00000532895	.	-	105138815
chr11	105138098	105138811	CHS.9873.5:ENST00000526823	.	-	105138815
chr11	105138098	105138811	CHS.9873.5:ENST00000532895	.	-	105138815
chr11	108104902	108106206	CHS.9903.8:ENST00000393094	.	+	108104381
chr11	108104902	108106206	CHS.9903.8:ENST00000531427	.	+	108104381
chr11	108340364	108383019	CHS.9909.9:ENST00000615746	.	-	108383023
chr11	110175234	110199580	CHS.9931.1:ENST00000530749	.	-	110199614
chr11	110175234	110199580	CHS.9931.1:ENST00000528498	.	-	110199614
chr11	110196165	110199580	CHS.9931.2:ENST00000528900	.	-	110199614
chr11	110196165	110199580	CHS.9931.3:ENST00000528900	.	-	110199614
chr11	110196165	110199580	CHS.9931.4:ENST00000530301	.	-	110199614
chr11	110196165	110199580	CHS.9931.5:ENST00000530749	.	-	110199614
chr11	110196165	110199580	CHS.9931.5:ENST00000528498	.	-	110199614
chr11	110196165	110199580	CHS.9931.5:ENST00000528900	.	-	110199614
chr11	111726888	111729020	CHS.9960.5:ENST00000304987	.	+	111724126
chr11	111726888	111730261	CHS.9960.6:ENST00000304987	.	+	111724126
chr11	111738069	111738699	CHS.9961.12:ENST00000527614	.	-	111741598
chr11	111925714	111925959	CHS.9969.1:ENST00000534100	.	+	111918739
chr11	111924363	111925652	CHS.9969.1:ENST00000534100	.	+	111918739
chr11	111919004	111924325	CHS.9969.1:ENST00000534100	.	+	111918739
```
