## Additional File 3 - All CCLE 3UIs for "Widespread 3’ UTR splicing regulates expression of oncogene transcripts in sequence-dependent and independent manners": CCLE-agg-agg.indevidual_utrons.bed (part 1 of 6)

```
chr7	123125675	123128844	ENST00000439260	.	-	123190592
chr7	123168422	123168503	ENST00000439260	.	-	123190592
chr7	123128946	123129382	ENST00000439260	.	-	123190592
chr7	123119242	123123125	ENST00000439260	.	-	123190592
chr7	123123235	123125568	ENST00000439260	.	-	123190592
chr7	123181101	123190457	ENST00000439260	.	-	123190592
chr7	123117608	123119080	ENST00000439260	.	-	123190592
chr7	123134529	123147158	ENST00000439260	.	-	123190592
chr7	123129481	123134409	ENST00000439260	.	-	123190592
chr7	123169335	123171767	ENST00000439260	.	-	123190592
chr7	123168561	123169147	ENST00000439260	.	-	123190592
chr7	123149620	123168373	ENST00000439260	.	-	123190592
chr7	123147310	123148405	ENST00000439260	.	-	123190592
chr7	123171904	123180972	ENST00000439260	.	-	123190592
chr7	123148573	123149443	ENST00000439260	.	-	123190592
chr7	123115655	123117470	ENST00000439260	.	-	123190592
chr4	99537750	99539162	ENST00000477187	.	+	99535975
chr4	99540455	99541909	ENST00000477187	.	+	99535975
chr4	99539370	99540411	ENST00000477187	.	+	99535975
chr4	99536156	99537668	ENST00000477187	.	+	99535975
chr7	151175966	151176111	ENST00000275838	.	-	151176114
chr7	151175966	151176111	ENST00000377867	.	-	151176114
chr7	151175966	151176111	ENST00000420175	.	-	151176114
chr9	103012097	103016887	ENST00000374798	.	+	103005675
chr9	103016961	103018324	ENST00000374798	.	+	103005675
chr9	103006378	103011981	ENST00000374798	.	+	103005675
chr9	103010805	103018324	ENST00000487798	.	+	103005675
chr9	103006378	103010700	ENST00000487798	.	+	103005675
chrX	15283629	15287880	ENST00000485437	.	-	15289604
chrX	15288072	15289503	ENST00000485437	.	-	15289604
chr11	67519164	67519792	ENST00000545205	.	-	67521980
chr11	67519940	67520050	ENST00000545205	.	-	67521980
chr11	67521159	67521951	ENST00000545205	.	-	67521980
chr11	67520160	67521024	ENST00000545205	.	-	67521980
chr20	38586257	38588100	ENST00000470147	.	+	38586144
chr20	38586257	38588100	ENST00000470147	.	+	38586144
chr20	38586257	38588100	ENST00000537425	.	+	38586144
chr20	38586257	38588100	ENST00000537425	.	+	38586144
chr17	8753197	8753320	ENST00000582989	.	-	8757483
chr17	8755605	8756377	ENST00000582989	.	-	8757483
chr17	8753489	8755519	ENST00000582989	.	-	8757483
chr17	8756436	8757261	ENST00000582989	.	-	8757483
chrY	22998374	23004924	ENST00000331070	.	+	22998268
chrY	23005049	23005143	ENST00000331070	.	+	22998268
chrY	24638791	24638885	ENST00000382392	.	+	24632010
chrY	24632116	24638666	ENST00000382392	.	+	24632010
chrY	25031222	25031316	ENST00000382287	.	-	25038097
chrY	25031441	25037991	ENST00000382287	.	-	25038097
chr4	70161630	70162694	ENST00000344526	.	+	70161594
chr4	70161630	70162694	ENST00000344526	.	+	70161594
chr4	70161630	70162694	ENST00000502294	.	+	70161594
chr4	70161630	70162694	ENST00000502294	.	+	70161594
chr19	47968209	47976709	ENST00000344839	.	-	47976714
chrX	120938841	120939979	ENST00000430448	.	-	120940013
chrX	120943701	120944839	ENST00000417256	.	-	120944873
chrX	120933980	120935118	ENST00000457020	.	-	120935152
chrX	120953422	120954560	ENST00000434883	.	-	120954594
chr15	20837367	20845832	ENST00000438063	.	-	20847063
chr15	20835603	20837243	ENST00000438063	.	-	20847063
chr15	20845999	20847044	ENST00000438063	.	-	20847063
chrX	120948562	120949700	ENST00000457977	.	-	120949734
chrX	120968026	120969164	ENST00000415858	.	-	120969198
chr15	21856958	21858003	ENST00000435397	.	-	21858022
chr15	21848322	21856791	ENST00000435397	.	-	21858022
chr15	21846560	21848198	ENST00000435397	.	-	21858022
chrX	120972886	120974024	ENST00000441330	.	-	120974058
chrX	120982606	120983744	ENST00000433030	.	-	120983778
chrX	120963166	120964304	ENST00000439466	.	-	120964338
chrX	120977746	120978884	ENST00000458218	.	-	120978918
chr1	2402342	2403034	ENST00000378512	.	+	2402292
chr1	2403434	2403519	MSTRG.100.11	.	+	2403121
chr1	2403274	2403626	MSTRG.100.9	.	+	2403121
chr10	132781948	132782036	ENST00000368594	.	+	132781938
chr1	26201075	26201353	ENST00000518899	.	+	26201042
chr1	26201519	26202488	ENST00000518899	.	+	26201042
chr10	131945459	131947529	ENST00000616467	.	+	131934926
chr10	131940196	131940581	ENST00000616467	.	+	131934926
chr10	131935006	131940030	ENST00000616467	.	+	131934926
chr10	131944145	131945294	ENST00000616467	.	+	131934926
chr10	131947791	131955683	ENST00000616467	.	+	131934926
chr10	131940694	131944094	ENST00000616467	.	+	131934926
chr10	131958113	131958149	MSTRG.10029.11	.	+	131955960
chr10	131958410	131958521	MSTRG.10029.11	.	+	131955960
chr10	131958447	131958595	MSTRG.10029.12	.	+	131955960
chr10	131957301	131957447	MSTRG.10029.12	.	+	131955960
chr10	131957821	131957928	MSTRG.10029.16	.	+	131955960
chr10	131959150	131959224	MSTRG.10029.17	.	+	131955960
chr10	131958780	131959113	MSTRG.10029.17	.	+	131955960
chr10	131959409	131959520	MSTRG.10029.18	.	+	131955960
chr10	131958706	131959224	MSTRG.10029.18	.	+	131955960
chr10	131959409	131959440	MSTRG.10029.19	.	+	131955960
chr10	131959150	131959520	MSTRG.10029.21	.	+	131955960
chr10	131958521	131958669	MSTRG.10029.21	.	+	131955960
chr10	131956211	131956653	MSTRG.10029.5	.	+	131955960
chr10	131959150	131959520	MSTRG.10029.6	.	+	131955960
chr10	131957490	131957527	MSTRG.10029.7	.	+	131955960
chr10	131958185	131958222	MSTRG.10029.7	.	+	131955960
chr10	131959187	131959483	MSTRG.10029.7	.	+	131955960
chr10	131958780	131958928	MSTRG.10029.7	.	+	131955960
chr10	131945459	131947529	MSTRG.10029.8	.	+	131934926
chr10	131940196	131940581	MSTRG.10029.8	.	+	131934926
chr10	131935006	131940030	MSTRG.10029.8	.	+	131934926
chr10	131940694	131943967	MSTRG.10029.8	.	+	131934926
chr10	131944145	131945294	MSTRG.10029.8	.	+	131934926
chr10	131947791	131955683	MSTRG.10029.8	.	+	131934926
chr10	131945459	131947529	MSTRG.10029.9	.	+	131934926
chr10	131940196	131940581	MSTRG.10029.9	.	+	131934926
chr10	131935006	131940030	MSTRG.10029.9	.	+	131934926
chr10	131940694	131943967	MSTRG.10029.9	.	+	131934926
chr10	131944145	131945294	MSTRG.10029.9	.	+	131934926
chr10	131947791	131955683	MSTRG.10029.9	.	+	131934926
chr10	131955807	131956086	MSTRG.10029.9	.	+	131934926
chr10	131968242	131968263	MSTRG.10030.1	.	-	131968526
chr10	132207571	132207605	MSTRG.10040.10	.	-	132208012
chr10	132207571	132207605	MSTRG.10040.10	.	-	132208012
chr10	132207571	132207605	MSTRG.10040.18	.	-	132208012
chr10	132351753	132352905	ENST00000344079	.	+	132351734
chr10	132351753	132353037	MSTRG.10041.1	.	+	132351734
chr10	132351753	132353037	MSTRG.10041.14	.	+	132351734
chr10	132351753	132353037	MSTRG.10041.6	.	+	132351734
chr10	133362667	133362692	MSTRG.10050.3	.	-	133362870
chr10	133263233	133263687	ENST00000415217	.	-	133263691
chr10	133281436	133282222	ENST00000482278	.	-	133283166
chr10	133282342	133283077	ENST00000482278	.	-	133283166
chr10	133279901	133281272	ENST00000482278	.	-	133283166
chr10	133273019	133273253	ENST00000560135	.	-	133273395
chr10	133272866	133272956	ENST00000560135	.	-	133273395
chr10	133272585	133272797	ENST00000560135	.	-	133273395
chr10	133278676	133278952	MSTRG.10054.31	.	-	133279768
chr10	133278676	133278952	MSTRG.10054.31	.	-	133279768
chr10	133278676	133278952	MSTRG.10054.31	.	-	133279768
chr10	133278676	133279450	MSTRG.10054.5	.	-	133279768
chr10	133278676	133279450	MSTRG.10054.5	.	-	133279768
chr10	133278676	133279450	MSTRG.10054.5	.	-	133279768
chr10	133325566	133325798	ENST00000252939	.	-	133325829
chr10	133325566	133325798	MSTRG.10058.1	.	-	133325829
chr10	133325566	133325798	MSTRG.10058.10	.	-	133325829
chr10	133324708	133325356	MSTRG.10058.10	.	-	133325829
chr10	133325566	133325798	MSTRG.10058.11	.	-	133325829
chr10	133324708	133325356	MSTRG.10058.11	.	-	133325829
chr10	133325566	133325798	MSTRG.10058.12	.	-	133325829
chr10	133324708	133325356	MSTRG.10058.12	.	-	133325829
chr1	26170598	26171155	ENST00000407889	.	-	26171191
chr1	26170350	26170537	ENST00000407889	.	-	26171191
chr1	26170598	26171155	ENST00000433939	.	-	26171191
chr1	26170598	26171155	ENST00000448923	.	-	26171191
chr1	26187241	26187410	ENST00000482227	.	+	26183353
chr1	26184507	26184584	ENST00000482227	.	+	26183353
chr1	26188503	26188597	ENST00000482227	.	+	26183353
chr1	26185186	26187167	ENST00000482227	.	+	26183353
chr1	26187482	26188233	ENST00000482227	.	+	26183353
chr1	26184612	26185013	ENST00000482227	.	+	26183353
chr1	26183830	26184070	ENST00000482227	.	+	26183353
chr1	26184141	26184213	ENST00000482227	.	+	26183353
chr1	26188953	26189278	ENST00000482227	.	+	26183353
chr1	26183414	26183728	ENST00000482227	.	+	26183353
chr1	26184287	26184400	ENST00000482227	.	+	26183353
chr1	26188307	26188441	ENST00000482227	.	+	26183353
chr1	26188697	26188771	ENST00000482227	.	+	26183353
chr1	26184287	26184400	ENST00000525687	.	+	26184222
chr1	26184507	26184584	ENST00000525687	.	+	26184222
chr1	26184612	26185013	ENST00000525687	.	+	26184222
chr10	133389068	133389589	ENST00000356306	.	+	133389062
chr10	133389747	133391311	ENST00000356306	.	+	133389062
chr10	133389068	133389589	ENST00000356306	.	+	133389062
chr10	133389747	133391311	ENST00000356306	.	+	133389062
chr10	133389747	133391311	ENST00000476834	.	+	133381485
chr10	133384212	133388955	ENST00000476834	.	+	133381485
chr10	133389068	133389589	ENST00000476834	.	+	133381485
chr10	133381659	133382851	ENST00000476834	.	+	133381485
chr10	133382939	133383959	ENST00000476834	.	+	133381485
chr10	133389747	133391311	ENST00000476834	.	+	133381485
chr10	133384212	133388955	ENST00000476834	.	+	133381485
chr10	133389068	133389589	ENST00000476834	.	+	133381485
chr10	133381659	133382851	ENST00000476834	.	+	133381485
chr10	133382939	133383959	ENST00000476834	.	+	133381485
chr10	133389747	133391311	ENST00000476834	.	+	133381485
chr10	133384212	133388955	ENST00000476834	.	+	133381485
chr10	133389068	133389589	ENST00000476834	.	+	133381485
chr10	133381659	133382851	ENST00000476834	.	+	133381485
chr10	133382939	133383959	ENST00000476834	.	+	133381485
chr10	133389068	133391311	ENST00000480071	.	+	133389062
chr10	133389068	133391311	ENST00000480071	.	+	133389062
chr10	133389747	133391311	ENST00000483211	.	+	133381485
chr10	133389068	133389589	ENST00000483211	.	+	133381485
chr10	133381659	133388955	ENST00000483211	.	+	133381485
chr10	133389747	133391311	ENST00000483211	.	+	133381485
chr10	133389068	133389589	ENST00000483211	.	+	133381485
chr10	133381659	133388955	ENST00000483211	.	+	133381485
chr10	133389747	133391311	ENST00000483211	.	+	133381485
chr10	133389068	133389589	ENST00000483211	.	+	133381485
chr10	133381659	133388955	ENST00000483211	.	+	133381485
chr10	133389068	133391311	ENST00000529585	.	+	133381485
chr10	133381659	133388955	ENST00000529585	.	+	133381485
chr10	133389068	133391311	ENST00000529585	.	+	133381485
chr10	133381659	133388955	ENST00000529585	.	+	133381485
chr10	133389068	133391311	ENST00000529585	.	+	133381485
chr10	133381659	133388955	ENST00000529585	.	+	133381485
chr10	133389747	133391311	MSTRG.10078.20	.	+	133389062
chr10	133389068	133389589	MSTRG.10078.20	.	+	133389062
chr10	133389747	133391311	MSTRG.10078.20	.	+	133389062
chr10	133389068	133389589	MSTRG.10078.20	.	+	133389062
chr10	133420361	133420424	MSTRG.10078.56	.	+	133420162
chr11	224239	230451	ENST00000529055	.	-	233531
chr11	230641	232982	ENST00000529055	.	-	233531
chr11	233215	233342	ENST00000529055	.	-	233531
chr11	230706	232982	ENST00000530067	.	-	233531
chr11	233215	233342	ENST00000530067	.	-	233531
chr11	219041	224077	ENST00000532837	.	-	233531
chr11	230552	232982	ENST00000532837	.	-	233531
chr11	216718	218831	ENST00000532837	.	-	233531
chr11	233215	233342	ENST00000532837	.	-	233531
chr11	224239	230451	ENST00000532837	.	-	233531
chr11	230552	232982	MSTRG.10097.3	.	-	233531
chr11	219041	224077	MSTRG.10097.3	.	-	233531
chr11	216718	218831	MSTRG.10097.3	.	-	233531
chr11	233215	233342	MSTRG.10097.3	.	-	233531
chr11	224239	230451	MSTRG.10097.3	.	-	233531
chr11	219041	224077	MSTRG.10097.5	.	-	233531
chr11	230552	232982	MSTRG.10097.5	.	-	233531
chr11	216718	218831	MSTRG.10097.5	.	-	233531
chr11	233215	233342	MSTRG.10097.5	.	-	233531
chr11	224239	230451	MSTRG.10097.5	.	-	233531
chr11	244216	244425	ENST00000382671	.	+	244202
chr11	244469	244674	ENST00000382671	.	+	244202
chr11	249057	250802	ENST00000382671	.	+	244202
chr11	248855	248931	ENST00000382671	.	+	244202
chr11	251936	252504	ENST00000382671	.	+	244202
chr11	247448	248775	ENST00000382671	.	+	244202
chr11	251626	251819	ENST00000382671	.	+	244202
chr11	244761	247276	ENST00000382671	.	+	244202
chr11	250865	251545	ENST00000382671	.	+	244202
chr11	252785	252869	MSTRG.10098.2	.	+	252597
chr1	2404891	2405039	MSTRG.101.12	.	-	2405768
chr1	2404976	2405039	MSTRG.101.16	.	-	2405768
chr1	2404891	2405039	MSTRG.101.8	.	-	2405768
chr1	26428587	26429095	ENST00000254231	.	+	26426455
chr1	26428587	26429095	ENST00000254231	.	+	26426455
chr1	26457905	26460036	ENST00000434391	.	+	26442746
chr1	26460144	26468894	ENST00000434391	.	+	26442746
chr1	26446432	26447558	ENST00000434391	.	+	26442746
chr1	26442873	26446315	ENST00000434391	.	+	26442746
chr1	26447660	26457790	ENST00000434391	.	+	26442746
chr1	26442873	26446315	ENST00000525410	.	+	26442746
chr1	26442873	26446315	ENST00000526278	.	+	26442746
chr1	26442873	26446315	ENST00000529688	.	+	26442746
chr1	26457905	26460036	MSTRG.1010.15	.	+	26442746
chr1	26460144	26468894	MSTRG.1010.15	.	+	26442746
chr1	26442873	26446315	MSTRG.1010.15	.	+	26442746
chr1	26446432	26457790	MSTRG.1010.15	.	+	26442746
chr1	26428568	26429137	MSTRG.1010.3	.	+	26426455
chr1	26428568	26429137	MSTRG.1010.3	.	+	26426455
chr1	26457905	26460036	MSTRG.1010.32	.	+	26442746
chr1	26460144	26468894	MSTRG.1010.32	.	+	26442746
chr1	26446432	26447558	MSTRG.1010.32	.	+	26442746
chr1	26442873	26446315	MSTRG.1010.32	.	+	26442746
chr1	26447660	26457790	MSTRG.1010.32	.	+	26442746
chr1	26460144	26468891	MSTRG.1010.34	.	+	26442746
chr1	26457905	26460036	MSTRG.1010.34	.	+	26442746
chr1	26446432	26447558	MSTRG.1010.34	.	+	26442746
chr1	26442873	26446315	MSTRG.1010.34	.	+	26442746
chr1	26447660	26457790	MSTRG.1010.34	.	+	26442746
chr1	26457905	26460036	MSTRG.1010.35	.	+	26442746
chr1	26460144	26468894	MSTRG.1010.35	.	+	26442746
chr1	26446432	26447558	MSTRG.1010.35	.	+	26442746
chr1	26442873	26446315	MSTRG.1010.35	.	+	26442746
chr1	26447660	26457790	MSTRG.1010.35	.	+	26442746
chr1	26457905	26460036	MSTRG.1010.42	.	+	26442746
chr1	26460144	26468891	MSTRG.1010.42	.	+	26442746
chr1	26442873	26446315	MSTRG.1010.42	.	+	26442746
chr1	26446432	26457790	MSTRG.1010.42	.	+	26442746
chr1	26457905	26460036	MSTRG.1010.58	.	+	26442746
chr1	26460144	26468894	MSTRG.1010.58	.	+	26442746
chr1	26446432	26447558	MSTRG.1010.58	.	+	26442746
chr1	26442873	26446315	MSTRG.1010.58	.	+	26442746
chr1	26447660	26457790	MSTRG.1010.58	.	+	26442746
chr1	26460144	26468891	MSTRG.1010.61	.	+	26442746
chr1	26457905	26460036	MSTRG.1010.61	.	+	26442746
chr1	26442873	26446315	MSTRG.1010.61	.	+	26442746
chr1	26446432	26457790	MSTRG.1010.61	.	+	26442746
chr11	490642	491120	MSTRG.10115.10	.	+	490579
chr11	490642	491120	MSTRG.10115.30	.	+	490579
chr11	490762	490792	MSTRG.10115.45	.	+	490579
chr11	494513	494596	MSTRG.10118.7	.	-	494693
chr11	494513	494596	MSTRG.10118.8	.	-	494693
chr11	532522	532630	ENST00000311189	.	-	532638
chr11	532522	532630	ENST00000311189	.	-	532638
chr11	532755	533276	ENST00000397594	.	-	533298
chr11	532755	533276	ENST00000397594	.	-	533298
chr11	532755	533276	ENST00000417302	.	-	533298
chr11	532755	533276	ENST00000417302	.	-	533298
chr11	532755	533276	ENST00000493230	.	-	533298
chr11	532522	532630	ENST00000493230	.	-	533298
chr11	532755	533276	ENST00000493230	.	-	533298
chr11	532522	532630	ENST00000493230	.	-	533298
chr11	532522	532630	MSTRG.10120.1	.	-	532638
chr11	532522	532630	MSTRG.10120.1	.	-	532638
chr11	532522	532630	MSTRG.10120.2	.	-	532638
chr11	532522	532630	MSTRG.10120.2	.	-	532638
chr11	532755	533276	MSTRG.10120.3	.	-	533298
chr11	532522	532630	MSTRG.10120.3	.	-	533298
chr11	532755	533276	MSTRG.10120.3	.	-	533298
chr11	532522	532630	MSTRG.10120.3	.	-	533298
chr11	532522	532630	MSTRG.10120.5	.	-	532638
chr11	532522	532630	MSTRG.10120.5	.	-	532638
chr11	532522	532630	MSTRG.10120.6	.	-	532638
chr11	532522	532630	MSTRG.10120.6	.	-	532638
chr11	563478	563557	MSTRG.10122.15	.	+	563377
chr11	563478	563557	MSTRG.10122.2	.	+	563377
chr11	563741	563784	MSTRG.10122.29	.	+	563377
chr11	613117	613205	ENST00000469048	.	-	613998
chr11	613595	613784	ENST00000469048	.	-	613998
chr11	612800	612998	ENST00000469048	.	-	613998
chr11	613865	613950	ENST00000469048	.	-	613998
chr11	613117	613205	ENST00000469048	.	-	613998
chr11	613595	613784	ENST00000469048	.	-	613998
chr11	612800	612998	ENST00000469048	.	-	613998
chr11	613865	613950	ENST00000469048	.	-	613998
chr11	619881	620066	ENST00000531177	.	-	624359
chr11	619390	619473	ENST00000531177	.	-	624359
chr11	620386	621079	ENST00000531177	.	-	624359
chr11	621250	621344	ENST00000531177	.	-	624359
chr11	621455	621561	ENST00000531177	.	-	624359
chr11	617770	617953	ENST00000531177	.	-	624359
chr11	620164	620295	ENST00000531177	.	-	624359
chr11	621904	624212	ENST00000531177	.	-	624359
chr11	621663	621811	ENST00000531177	.	-	624359
chr11	618111	618598	ENST00000531177	.	-	624359
chr11	619587	619680	ENST00000531177	.	-	624359
chr11	619180	619305	ENST00000531177	.	-	624359
chr11	613595	613784	ENST00000533182	.	-	613998
chr11	612800	612998	ENST00000533182	.	-	613998
chr11	613117	613205	ENST00000533182	.	-	613998
chr11	613595	613784	ENST00000533182	.	-	613998
chr11	612800	612998	ENST00000533182	.	-	613998
chr11	613117	613205	ENST00000533182	.	-	613998
chr11	613595	613784	MSTRG.10128.6	.	-	613998
chr11	612800	612998	MSTRG.10128.6	.	-	613998
chr11	613117	613205	MSTRG.10128.6	.	-	613998
chr11	613865	613950	MSTRG.10128.6	.	-	613998
chr11	613595	613784	MSTRG.10128.6	.	-	613998
chr11	612800	612998	MSTRG.10128.6	.	-	613998
chr11	613117	613205	MSTRG.10128.6	.	-	613998
chr11	613865	613950	MSTRG.10128.6	.	-	613998
chr11	1009817	1010547	ENST00000528815	.	+	1003730
chr11	1009397	1009682	ENST00000528815	.	+	1003730
chr11	1003804	1006527	ENST00000528815	.	+	1003730
chr11	1009216	1009327	ENST00000528815	.	+	1003730
chr11	1006617	1008011	ENST00000528815	.	+	1003730
chr11	1008135	1009099	ENST00000528815	.	+	1003730
chr11	764433	764812	ENST00000528097	.	+	764410
chr11	772521	773427	ENST00000534603	.	-	773516
chr11	771104	771332	ENST00000534603	.	-	773516
chr11	771426	772426	ENST00000534603	.	-	773516
chr11	770903	770992	ENST00000534603	.	-	773516
chr11	768381	769754	MSTRG.10149.15	.	-	770899
chr11	768748	768882	MSTRG.10149.18	.	-	770899
chr11	768275	768907	MSTRG.10149.2	.	-	770899
chr11	767941	768614	MSTRG.10149.26	.	-	770899
chr11	768275	768907	MSTRG.10149.4	.	-	770899
chr11	767932	768614	MSTRG.10149.9	.	-	770899
chr11	790840	790890	MSTRG.10153.11	.	-	791917
chr11	790840	790890	MSTRG.10153.11	.	-	791917
chr11	790840	790890	MSTRG.10153.19	.	-	791917
chr11	790840	790890	MSTRG.10153.19	.	-	791917
chr11	790840	790890	MSTRG.10153.20	.	-	791917
chr11	790840	790890	MSTRG.10153.20	.	-	791917
chr11	790840	790890	MSTRG.10153.21	.	-	791917
chr11	790840	790890	MSTRG.10153.21	.	-	791917
chr11	790840	790890	MSTRG.10153.53	.	-	791917
chr11	790840	790890	MSTRG.10153.53	.	-	791917
chr11	790840	790890	MSTRG.10153.57	.	-	791917
chr11	790840	790890	MSTRG.10153.57	.	-	791917
chr11	791580	791610	MSTRG.10153.60	.	-	791917
chr11	791580	791610	MSTRG.10153.60	.	-	791917
chr11	800014	800130	ENST00000524486	.	-	803618
chr11	802597	802681	ENST00000524486	.	-	803618
chr11	800244	800332	ENST00000524486	.	-	803618
chr11	800912	800984	ENST00000524486	.	-	803618
chr11	801120	801217	ENST00000524486	.	-	803618
chr11	802396	802542	ENST00000524486	.	-	803618
chr11	799565	799814	ENST00000524486	.	-	803618
chr11	800666	800761	ENST00000524486	.	-	803618
chr11	800451	800542	ENST00000524486	.	-	803618
chr11	802090	802194	ENST00000524486	.	-	803618
chr11	801624	801964	ENST00000524486	.	-	803618
chr11	801365	801444	ENST00000524486	.	-	803618
chr11	800014	800130	ENST00000524486	.	-	803618
chr11	802597	802681	ENST00000524486	.	-	803618
chr11	800244	800332	ENST00000524486	.	-	803618
chr11	800912	800984	ENST00000524486	.	-	803618
chr11	801120	801217	ENST00000524486	.	-	803618
chr11	802396	802542	ENST00000524486	.	-	803618
chr11	799565	799814	ENST00000524486	.	-	803618
chr11	800666	800761	ENST00000524486	.	-	803618
chr11	800451	800542	ENST00000524486	.	-	803618
chr11	802090	802194	ENST00000524486	.	-	803618
chr11	801624	801964	ENST00000524486	.	-	803618
chr11	801365	801444	ENST00000524486	.	-	803618
chr11	800014	800130	ENST00000525028	.	-	803618
chr11	802597	802681	ENST00000525028	.	-	803618
chr11	800244	800332	ENST00000525028	.	-	803618
chr11	801120	801217	ENST00000525028	.	-	803618
chr11	802396	802542	ENST00000525028	.	-	803618
chr11	799565	799814	ENST00000525028	.	-	803618
chr11	800666	800761	ENST00000525028	.	-	803618
chr11	800451	800542	ENST00000525028	.	-	803618
chr11	802090	802194	ENST00000525028	.	-	803618
chr11	802891	803173	ENST00000525028	.	-	803618
chr11	801624	801964	ENST00000525028	.	-	803618
chr11	801365	801444	ENST00000525028	.	-	803618
chr11	800912	801017	ENST00000525028	.	-	803618
chr11	800014	800130	ENST00000525028	.	-	803618
chr11	802597	802681	ENST00000525028	.	-	803618
chr11	800244	800332	ENST00000525028	.	-	803618
chr11	801120	801217	ENST00000525028	.	-	803618
chr11	802396	802542	ENST00000525028	.	-	803618
chr11	799565	799814	ENST00000525028	.	-	803618
chr11	800666	800761	ENST00000525028	.	-	803618
chr11	800451	800542	ENST00000525028	.	-	803618
chr11	802090	802194	ENST00000525028	.	-	803618
chr11	802891	803173	ENST00000525028	.	-	803618
chr11	801624	801964	ENST00000525028	.	-	803618
chr11	801365	801444	ENST00000525028	.	-	803618
chr11	800912	801017	ENST00000525028	.	-	803618
chr11	802597	802681	MSTRG.10157.1	.	-	803618
chr11	800244	800332	MSTRG.10157.1	.	-	803618
chr11	801120	801217	MSTRG.10157.1	.	-	803618
chr11	800666	800761	MSTRG.10157.1	.	-	803618
chr11	800451	800542	MSTRG.10157.1	.	-	803618
chr11	802891	803173	MSTRG.10157.1	.	-	803618
chr11	801624	801964	MSTRG.10157.1	.	-	803618
chr11	801365	801444	MSTRG.10157.1	.	-	803618
chr11	800014	800130	MSTRG.10157.1	.	-	803618
chr11	800912	800984	MSTRG.10157.1	.	-	803618
chr11	799565	799814	MSTRG.10157.1	.	-	803618
chr11	802090	802194	MSTRG.10157.1	.	-	803618
chr11	802396	802542	MSTRG.10157.1	.	-	803618
chr11	802597	802681	MSTRG.10157.1	.	-	803618
chr11	800244	800332	MSTRG.10157.1	.	-	803618
chr11	801120	801217	MSTRG.10157.1	.	-	803618
chr11	800666	800761	MSTRG.10157.1	.	-	803618
chr11	800451	800542	MSTRG.10157.1	.	-	803618
chr11	802891	803173	MSTRG.10157.1	.	-	803618
chr11	801624	801964	MSTRG.10157.1	.	-	803618
chr11	801365	801444	MSTRG.10157.1	.	-	803618
chr11	800014	800130	MSTRG.10157.1	.	-	803618
chr11	800912	800984	MSTRG.10157.1	.	-	803618
chr11	799565	799814	MSTRG.10157.1	.	-	803618
chr11	802090	802194	MSTRG.10157.1	.	-	803618
chr11	802396	802542	MSTRG.10157.1	.	-	803618
chr11	800014	800130	MSTRG.10157.2	.	-	803618
chr11	802597	802681	MSTRG.10157.2	.	-	803618
chr11	800912	800984	MSTRG.10157.2	.	-	803618
chr11	800244	800383	MSTRG.10157.2	.	-	803618
chr11	801120	801217	MSTRG.10157.2	.	-	803618
chr11	803085	803173	MSTRG.10157.2	.	-	803618
chr11	802396	802542	MSTRG.10157.2	.	-	803618
chr11	799565	799814	MSTRG.10157.2	.	-	803618
chr11	800666	800761	MSTRG.10157.2	.	-	803618
chr11	800451	800542	MSTRG.10157.2	.	-	803618
chr11	802090	802194	MSTRG.10157.2	.	-	803618
chr11	801624	801964	MSTRG.10157.2	.	-	803618
chr11	801365	801444	MSTRG.10157.2	.	-	803618
chr11	800014	800130	MSTRG.10157.2	.	-	803618
chr11	802597	802681	MSTRG.10157.2	.	-	803618
chr11	800912	800984	MSTRG.10157.2	.	-	803618
chr11	800244	800383	MSTRG.10157.2	.	-	803618
chr11	801120	801217	MSTRG.10157.2	.	-	803618
chr11	803085	803173	MSTRG.10157.2	.	-	803618
chr11	802396	802542	MSTRG.10157.2	.	-	803618
chr11	799565	799814	MSTRG.10157.2	.	-	803618
chr11	800666	800761	MSTRG.10157.2	.	-	803618
chr11	800451	800542	MSTRG.10157.2	.	-	803618
chr11	802090	802194	MSTRG.10157.2	.	-	803618
chr11	801624	801964	MSTRG.10157.2	.	-	803618
chr11	801365	801444	MSTRG.10157.2	.	-	803618
chr11	800014	800130	MSTRG.10157.3	.	-	803618
chr11	802597	802681	MSTRG.10157.3	.	-	803618
chr11	800244	800332	MSTRG.10157.3	.	-	803618
chr11	800912	800984	MSTRG.10157.3	.	-	803618
chr11	802396	802542	MSTRG.10157.3	.	-	803618
chr11	799565	799814	MSTRG.10157.3	.	-	803618
chr11	803103	803173	MSTRG.10157.3	.	-	803618
chr11	800666	800761	MSTRG.10157.3	.	-	803618
chr11	800451	800542	MSTRG.10157.3	.	-	803618
chr11	802090	802194	MSTRG.10157.3	.	-	803618
chr11	801365	801444	MSTRG.10157.3	.	-	803618
chr11	800014	800130	MSTRG.10157.3	.	-	803618
chr11	802597	802681	MSTRG.10157.3	.	-	803618
chr11	800244	800332	MSTRG.10157.3	.	-	803618
chr11	800912	800984	MSTRG.10157.3	.	-	803618
chr11	802396	802542	MSTRG.10157.3	.	-	803618
chr11	799565	799814	MSTRG.10157.3	.	-	803618
chr11	803103	803173	MSTRG.10157.3	.	-	803618
chr11	800666	800761	MSTRG.10157.3	.	-	803618
chr11	800451	800542	MSTRG.10157.3	.	-	803618
chr11	802090	802194	MSTRG.10157.3	.	-	803618
chr11	801365	801444	MSTRG.10157.3	.	-	803618
chr11	839758	839892	MSTRG.10160.12	.	-	840374
chr11	838367	838444	ENST00000530726	.	+	838189
chr11	838367	838444	ENST00000530726	.	+	838189
chr11	838367	838444	ENST00000530726	.	+	838189
chr11	838367	838553	MSTRG.10161.1	.	+	838189
chr11	838367	838553	MSTRG.10161.1	.	+	838189
chr11	838367	838553	MSTRG.10161.1	.	+	838189
chr11	838367	838450	MSTRG.10161.12	.	+	838189
chr11	838367	838450	MSTRG.10161.12	.	+	838189
chr11	838367	838450	MSTRG.10161.12	.	+	838189
chr11	838367	838553	MSTRG.10161.13	.	+	838189
chr11	838367	838553	MSTRG.10161.13	.	+	838189
chr11	838367	838553	MSTRG.10161.13	.	+	838189
chr11	838367	838553	MSTRG.10161.17	.	+	838189
chr11	838367	838553	MSTRG.10161.17	.	+	838189
chr11	838367	838553	MSTRG.10161.17	.	+	838189
chr11	838367	838444	MSTRG.10161.19	.	+	838189
chr11	838367	838444	MSTRG.10161.19	.	+	838189
chr11	838367	838444	MSTRG.10161.19	.	+	838189
chr11	838353	838522	MSTRG.10161.2	.	+	838189
chr11	838353	838522	MSTRG.10161.2	.	+	838189
chr11	838353	838522	MSTRG.10161.2	.	+	838189
chr11	838367	838444	MSTRG.10161.23	.	+	838189
chr11	838367	838444	MSTRG.10161.23	.	+	838189
chr11	838367	838444	MSTRG.10161.23	.	+	838189
chr11	838367	838504	MSTRG.10161.26	.	+	838189
chr11	838367	838504	MSTRG.10161.26	.	+	838189
chr11	838367	838504	MSTRG.10161.26	.	+	838189
chr11	838367	838585	MSTRG.10161.27	.	+	838189
chr11	838367	838585	MSTRG.10161.27	.	+	838189
chr11	838367	838585	MSTRG.10161.27	.	+	838189
chr11	838367	838444	MSTRG.10161.4	.	+	838189
chr11	838367	838444	MSTRG.10161.4	.	+	838189
chr11	838367	838444	MSTRG.10161.4	.	+	838189
chr11	838367	838444	MSTRG.10161.5	.	+	838189
chr11	838367	838444	MSTRG.10161.5	.	+	838189
chr11	838367	838444	MSTRG.10161.5	.	+	838189
chr1	26554738	26555150	ENST00000374163	.	+	26553428
chr1	26555625	26556653	ENST00000374163	.	+	26553428
chr1	26556718	26556997	ENST00000374163	.	+	26553428
chr1	26561134	26561504	ENST00000374163	.	+	26553428
chr1	26573361	26574078	ENST00000374163	.	+	26553428
chr1	26557100	26558806	ENST00000374163	.	+	26553428
chr1	26561663	26571448	ENST00000374163	.	+	26553428
chr1	26560851	26561044	ENST00000374163	.	+	26553428
chr1	26571610	26571848	ENST00000374163	.	+	26553428
chr1	26572293	26573223	ENST00000374163	.	+	26553428
chr1	26571925	26572175	ENST00000374163	.	+	26553428
chr1	26555221	26555536	ENST00000374163	.	+	26553428
chr1	26558937	26560725	ENST00000374163	.	+	26553428
chr1	26554251	26554595	ENST00000374163	.	+	26553428
chr1	26553497	26554213	ENST00000374163	.	+	26553428
chr11	1457049	1460969	ENST00000528710	.	+	1457037
chr11	1457049	1460969	ENST00000528710	.	+	1457037
chr11	1459239	1460969	ENST00000529433	.	+	1457037
chr11	1457049	1459191	ENST00000529433	.	+	1457037
chr11	1459239	1460969	ENST00000529433	.	+	1457037
chr11	1457049	1459191	ENST00000529433	.	+	1457037
chr11	1459239	1460969	ENST00000529433	.	+	1457037
chr11	1457049	1459191	ENST00000529433	.	+	1457037
chr11	1457049	1459191	ENST00000529433	.	+	1457037
chr11	1459239	1460969	ENST00000529433	.	+	1457037
chr11	1457049	1459191	ENST00000529951	.	+	1457037
chr11	1459239	1460969	ENST00000529951	.	+	1457037
chr11	1457049	1460969	ENST00000531197	.	+	1457037
chr11	1457049	1460969	ENST00000531197	.	+	1457037
chr11	1457049	1460969	ENST00000531197	.	+	1457037
chr11	1457049	1460969	ENST00000531197	.	+	1457037
chr11	1459239	1460969	ENST00000544817	.	+	1457037
chr11	1457049	1459191	ENST00000544817	.	+	1457037
chr11	1457049	1459191	MSTRG.10200.1	.	+	1457037
chr11	1459239	1460969	MSTRG.10200.1	.	+	1457037
chr11	1459239	1460969	MSTRG.10200.5	.	+	1457037
chr11	1457049	1459191	MSTRG.10200.5	.	+	1457037
chr11	1459239	1460969	MSTRG.10200.5	.	+	1457037
chr11	1457049	1459191	MSTRG.10200.5	.	+	1457037
chr11	1459239	1460969	MSTRG.10200.5	.	+	1457037
chr11	1457049	1459191	MSTRG.10200.5	.	+	1457037
chr11	1457049	1459191	MSTRG.10200.5	.	+	1457037
chr11	1459239	1460969	MSTRG.10200.5	.	+	1457037
chr11	1752973	1752996	MSTRG.10207.1	.	-	1753505
chr11	1752878	1752925	MSTRG.10207.16	.	-	1753505
chr11	1752878	1752922	MSTRG.10207.18	.	-	1753505
chr11	1887576	1891772	ENST00000311604	.	+	1887560
chr11	1887576	1891772	ENST00000311604	.	+	1887560
chr11	1887576	1891772	ENST00000311604	.	+	1887560
chr11	1887576	1891772	ENST00000381775	.	+	1887560
chr11	1887576	1891772	ENST00000381775	.	+	1887560
chr11	1887576	1891772	ENST00000381775	.	+	1887560
chr11	1887576	1891772	ENST00000405957	.	+	1887560
chr11	1887576	1891772	ENST00000405957	.	+	1887560
chr11	1887576	1891772	ENST00000406638	.	+	1887560
chr11	1887576	1891772	ENST00000406638	.	+	1887560
chr11	1887576	1891772	ENST00000612798	.	+	1887560
chr11	1887576	1891772	ENST00000612798	.	+	1887560
chr11	1887576	1891772	MSTRG.10222.64	.	+	1887560
chr11	1887576	1891772	MSTRG.10222.64	.	+	1887560
chr11	1887576	1891772	MSTRG.10222.64	.	+	1887560
chr11	1887576	1891772	MSTRG.10222.65	.	+	1887560
chr11	1887576	1891772	MSTRG.10222.65	.	+	1887560
chr11	1887576	1891772	MSTRG.10222.65	.	+	1887560
chr11	1887576	1891772	MSTRG.10222.66	.	+	1887560
chr11	1887576	1891772	MSTRG.10222.66	.	+	1887560
chr11	1887576	1891772	MSTRG.10222.66	.	+	1887560
chr11	1887576	1891772	MSTRG.10222.67	.	+	1887560
chr11	1887576	1891772	MSTRG.10222.67	.	+	1887560
chr11	1887576	1891772	MSTRG.10222.67	.	+	1887560
chr11	1887576	1891772	MSTRG.10222.68	.	+	1887560
chr11	1887576	1891772	MSTRG.10222.68	.	+	1887560
chr11	1887576	1891772	MSTRG.10222.68	.	+	1887560
chr11	1887576	1891772	MSTRG.10222.83	.	+	1887560
chr11	1887576	1891772	MSTRG.10222.83	.	+	1887560
chr11	1956448	1956541	ENST00000381519	.	+	1956417
chr11	1956448	1956541	MSTRG.10225.11	.	+	1956417
chr11	2146745	2147565	ENST00000397270	.	-	2147614
chr11	2130219	2130240	MSTRG.10262.1	.	-	2132989
chr11	2130219	2130240	MSTRG.10262.1	.	-	2132989
chr11	2130212	2130392	MSTRG.10262.10	.	-	2132989
chr11	2130212	2130392	MSTRG.10262.10	.	-	2132989
chr11	2129920	2130413	MSTRG.10262.11	.	-	2132989
chr11	2129920	2130413	MSTRG.10262.11	.	-	2132989
chr11	2130755	2130807	MSTRG.10262.13	.	-	2132989
chr11	2130212	2130392	MSTRG.10262.13	.	-	2132989
chr11	2130755	2130807	MSTRG.10262.13	.	-	2132989
chr11	2130212	2130392	MSTRG.10262.13	.	-	2132989
chr11	2130161	2130240	MSTRG.10262.14	.	-	2132989
chr11	2130161	2130240	MSTRG.10262.14	.	-	2132989
chr11	2131474	2131551	MSTRG.10262.18	.	-	2132989
chr11	2130327	2130369	MSTRG.10262.18	.	-	2132989
chr11	2131474	2131551	MSTRG.10262.18	.	-	2132989
chr11	2130327	2130369	MSTRG.10262.18	.	-	2132989
chr11	2130136	2130240	MSTRG.10262.19	.	-	2132989
chr11	2130136	2130240	MSTRG.10262.19	.	-	2132989
chr11	2129993	2130327	MSTRG.10262.21	.	-	2132989
chr11	2130136	2130240	MSTRG.10262.22	.	-	2132989
chr11	2130136	2130240	MSTRG.10262.24	.	-	2132989
chr11	2130136	2130240	MSTRG.10262.24	.	-	2132989
chr11	2131602	2131645	MSTRG.10262.25	.	-	2132989
chr11	2131602	2131645	MSTRG.10262.25	.	-	2132989
chr11	2131821	2131925	MSTRG.10262.4	.	-	2132989
chr11	2130136	2130240	MSTRG.10262.5	.	-	2132989
chr11	2130136	2130240	MSTRG.10262.5	.	-	2132989
chr11	2130136	2130240	MSTRG.10262.6	.	-	2132989
chr11	2130188	2130219	MSTRG.10262.7	.	-	2132989
chr11	2130188	2130219	MSTRG.10262.7	.	-	2132989
chr11	2130126	2130161	MSTRG.10262.8	.	-	2132989
chr11	2130126	2130161	MSTRG.10262.8	.	-	2132989
chr11	2131851	2131969	MSTRG.10262.9	.	-	2132989
chr11	2316667	2317345	ENST00000339046	.	+	2314537
chr11	2317525	2317862	ENST00000339046	.	+	2314537
chr11	2314571	2316228	ENST00000339046	.	+	2314537
chr11	2316312	2316575	ENST00000339046	.	+	2314537
chr11	2317525	2317862	ENST00000446063	.	+	2317454
chr11	2317525	2317862	MSTRG.10263.56	.	+	2314537
chr11	2314571	2316228	MSTRG.10263.56	.	+	2314537
chr11	2316667	2317343	MSTRG.10263.57	.	+	2314537
chr11	2314571	2316228	MSTRG.10263.57	.	+	2314537
chr11	2317525	2317862	MSTRG.10263.61	.	+	2314537
chr11	2314571	2316228	MSTRG.10263.61	.	+	2314537
chr11	2316312	2316575	MSTRG.10263.61	.	+	2314537
chr11	2316667	2317343	MSTRG.10263.62	.	+	2314537
chr11	2314571	2316228	MSTRG.10263.62	.	+	2314537
chr11	2316312	2316575	MSTRG.10263.62	.	+	2314537
chr11	2269126	2269732	ENST00000331289	.	-	2269753
chr11	2297921	2299427	ENST00000381153	.	-	2299458
chr11	2297921	2299427	ENST00000456145	.	-	2299458
chr11	2269126	2269732	MSTRG.10268.11	.	-	2269753
chr11	2269126	2269732	MSTRG.10268.12	.	-	2269753
chr11	2269126	2269732	MSTRG.10268.16	.	-	2269753
chr11	2269126	2269732	MSTRG.10268.17	.	-	2269753
chr11	2269126	2269732	MSTRG.10268.18	.	-	2269753
chr11	2269126	2269732	MSTRG.10268.29	.	-	2269753
chr11	2297921	2299427	MSTRG.10268.39	.	-	2299458
chr11	2269126	2269732	MSTRG.10268.4	.	-	2269753
chr11	2297921	2299427	MSTRG.10268.41	.	-	2299458
chr11	2297921	2299427	MSTRG.10268.42	.	-	2299458
chr11	2297921	2299427	MSTRG.10268.44	.	-	2299458
chr11	2297916	2299427	MSTRG.10268.45	.	-	2299458
chr11	2297921	2299427	MSTRG.10268.49	.	-	2299458
chr1	26855110	26855138	MSTRG.1027.13	.	+	26853840
chr1	26856262	26856847	MSTRG.1027.3	.	+	26853840
chr11	2396948	2397040	MSTRG.10279.12	.	+	2396863
chr11	2397063	2397155	MSTRG.10279.15	.	+	2396863
chr11	2883915	2883998	ENST00000414822	.	-	2884006
chr11	2883915	2883998	ENST00000414822	.	-	2884006
chr11	2883915	2883998	ENST00000414822	.	-	2884006
chr11	2883910	2883998	ENST00000430149	.	-	2884006
chr11	2883910	2883998	ENST00000430149	.	-	2884006
chr11	2883910	2883998	ENST00000430149	.	-	2884006
chr11	2883915	2883998	ENST00000440480	.	-	2884006
chr11	2883910	2883998	MSTRG.10294.2	.	-	2884006
chr11	2928667	2928895	ENST00000314222	.	-	2928908
chr11	2928667	2928895	MSTRG.10297.2	.	-	2928908
chr11	2928649	2928895	MSTRG.10297.3	.	-	2928908
chr11	2945646	2949226	ENST00000380542	.	-	2949261
chr11	2945646	2949226	MSTRG.10300.10	.	-	2949261
chr11	2945646	2949226	MSTRG.10300.11	.	-	2949261
chr11	2945646	2949226	MSTRG.10300.14	.	-	2949261
chr11	2945646	2949226	MSTRG.10300.15	.	-	2949261
chr11	2945646	2949226	MSTRG.10300.16	.	-	2949261
chr11	2945646	2949226	MSTRG.10300.18	.	-	2949261
chr11	2945646	2949226	MSTRG.10300.19	.	-	2949261
chr11	2945646	2949226	MSTRG.10300.4	.	-	2949261
chr11	2945646	2949226	MSTRG.10300.5	.	-	2949261
chr11	2945646	2949226	MSTRG.10300.8	.	-	2949261
chr11	2945646	2949226	MSTRG.10300.9	.	-	2949261
chr11	3018511	3018619	ENST00000531387	.	-	3041013
chr11	3017954	3018407	ENST00000531387	.	-	3041013
chr11	3038199	3039193	ENST00000531387	.	-	3041013
chr11	3012276	3015780	ENST00000531387	.	-	3041013
chr11	3020332	3026675	ENST00000531387	.	-	3041013
chr11	3001248	3001969	ENST00000531387	.	-	3041013
chr11	3017295	3017856	ENST00000531387	.	-	3041013
chr11	3005433	3006878	ENST00000531387	.	-	3041013
chr11	3002053	3002540	ENST00000531387	.	-	3041013
chr11	3006959	3012194	ENST00000531387	.	-	3041013
chr11	3002600	3005365	ENST00000531387	.	-	3041013
chr11	3019267	3020219	ENST00000531387	.	-	3041013
chr11	3039931	3040895	ENST00000531387	.	-	3041013
chr11	3026797	3028995	ENST00000531387	.	-	3041013
chr11	3018749	3019138	ENST00000531387	.	-	3041013
chr11	3029443	3038049	ENST00000531387	.	-	3041013
chr11	3015849	3017105	ENST00000531387	.	-	3041013
chr11	3039292	3039834	ENST00000531387	.	-	3041013
chr11	3029084	3029302	ENST00000531387	.	-	3041013
chr11	3017954	3018407	MSTRG.10303.7	.	-	3041013
chr11	3038199	3039193	MSTRG.10303.7	.	-	3041013
chr11	3012276	3015780	MSTRG.10303.7	.	-	3041013
chr11	3020332	3026675	MSTRG.10303.7	.	-	3041013
chr11	3017295	3017856	MSTRG.10303.7	.	-	3041013
chr11	3005433	3006878	MSTRG.10303.7	.	-	3041013
chr11	3002053	3002540	MSTRG.10303.7	.	-	3041013
chr11	3006959	3012194	MSTRG.10303.7	.	-	3041013
chr11	3002600	3005365	MSTRG.10303.7	.	-	3041013
chr11	3019267	3020219	MSTRG.10303.7	.	-	3041013
chr11	3001248	3001961	MSTRG.10303.7	.	-	3041013
chr11	3039931	3040895	MSTRG.10303.7	.	-	3041013
chr11	3029084	3029302	MSTRG.10303.7	.	-	3041013
chr11	3026797	3028995	MSTRG.10303.7	.	-	3041013
chr11	3018749	3019138	MSTRG.10303.7	.	-	3041013
chr11	3029443	3038049	MSTRG.10303.7	.	-	3041013
chr11	3015849	3017105	MSTRG.10303.7	.	-	3041013
chr11	3039292	3039834	MSTRG.10303.7	.	-	3041013
chr11	3018540	3018619	MSTRG.10303.7	.	-	3041013
chr11	3018511	3018619	MSTRG.10303.8	.	-	3041013
chr11	3017954	3018407	MSTRG.10303.8	.	-	3041013
chr11	3038199	3039193	MSTRG.10303.8	.	-	3041013
chr11	3012276	3015780	MSTRG.10303.8	.	-	3041013
chr11	3020332	3026675	MSTRG.10303.8	.	-	3041013
chr11	3017295	3017856	MSTRG.10303.8	.	-	3041013
chr11	3005433	3006878	MSTRG.10303.8	.	-	3041013
chr11	3002053	3002540	MSTRG.10303.8	.	-	3041013
chr11	3006959	3012194	MSTRG.10303.8	.	-	3041013
chr11	3002600	3005365	MSTRG.10303.8	.	-	3041013
chr11	3019267	3020219	MSTRG.10303.8	.	-	3041013
chr11	3001248	3001961	MSTRG.10303.8	.	-	3041013
chr11	3039931	3040895	MSTRG.10303.8	.	-	3041013
chr11	3026797	3028995	MSTRG.10303.8	.	-	3041013
chr11	3018749	3019138	MSTRG.10303.8	.	-	3041013
chr11	3029443	3038049	MSTRG.10303.8	.	-	3041013
chr11	3015849	3017105	MSTRG.10303.8	.	-	3041013
chr11	3039292	3039834	MSTRG.10303.8	.	-	3041013
chr11	3029084	3029302	MSTRG.10303.8	.	-	3041013
chr11	3093835	3094236	ENST00000471998	.	-	3104238
chr11	3093052	3093526	ENST00000471998	.	-	3104238
chr11	3103320	3104192	ENST00000471998	.	-	3104238
chr11	3090696	3092431	ENST00000471998	.	-	3104238
chr11	3102281	3103238	ENST00000471998	.	-	3104238
chr11	3101699	3102182	ENST00000471998	.	-	3104238
chr11	3089948	3090557	ENST00000471998	.	-	3104238
chr11	3093663	3093745	ENST00000471998	.	-	3104238
chr11	3088343	3089845	ENST00000471998	.	-	3104238
chr11	3100256	3101602	ENST00000471998	.	-	3104238
chr11	3092558	3092866	ENST00000471998	.	-	3104238
chr11	3094334	3100157	ENST00000471998	.	-	3104238
chr11	3087783	3088177	ENST00000534454	.	-	3088207
chr11	3087502	3087551	MSTRG.10307.12	.	-	3088207
chr11	4135270	4138194	ENST00000532170	.	+	4106058
chr11	4121765	4122140	ENST00000532170	.	+	4106058
chr11	4132421	4133562	ENST00000532170	.	+	4106058
chr11	4111640	4111899	ENST00000532170	.	+	4106058
chr11	4112062	4118319	ENST00000532170	.	+	4106058
chr11	4107535	4109643	ENST00000532170	.	+	4106058
chr11	4119928	4121603	ENST00000532170	.	+	4106058
chr11	4126833	4127034	ENST00000532170	.	+	4106058
chr11	4109703	4111600	ENST00000532170	.	+	4106058
chr11	4133658	4135081	ENST00000532170	.	+	4106058
chr11	4106223	4107434	ENST00000532170	.	+	4106058
chr11	4118461	4119844	ENST00000532170	.	+	4106058
chr11	4122220	4123182	ENST00000532170	.	+	4106058
chr11	4129150	4132285	ENST00000532170	.	+	4106058
chr11	4127256	4129073	ENST00000532170	.	+	4106058
chr11	4123384	4126683	ENST00000532170	.	+	4106058
chr11	4135270	4138194	ENST00000533349	.	+	4107437
chr11	4121765	4122140	ENST00000533349	.	+	4107437
chr11	4132421	4133562	ENST00000533349	.	+	4107437
chr11	4111640	4111899	ENST00000533349	.	+	4107437
chr11	4112062	4118319	ENST00000533349	.	+	4107437
chr11	4107535	4109643	ENST00000533349	.	+	4107437
chr11	4119928	4121603	ENST00000533349	.	+	4107437
chr11	4126833	4127034	ENST00000533349	.	+	4107437
chr11	4109703	4111600	ENST00000533349	.	+	4107437
chr11	4133658	4135081	ENST00000533349	.	+	4107437
chr11	4129150	4132285	ENST00000533349	.	+	4107437
chr11	4118461	4119844	ENST00000533349	.	+	4107437
chr11	4122220	4123182	ENST00000533349	.	+	4107437
chr11	4127256	4129073	ENST00000533349	.	+	4107437
chr11	4123384	4126683	ENST00000533349	.	+	4107437
chr11	4135270	4138194	ENST00000533495	.	+	4119943
chr11	4121765	4122140	ENST00000533495	.	+	4119943
chr11	4126833	4127034	ENST00000533495	.	+	4119943
chr11	4119970	4121603	ENST00000533495	.	+	4119943
chr11	4133658	4135081	ENST00000533495	.	+	4119943
chr11	4129150	4132285	ENST00000533495	.	+	4119943
chr11	4122220	4123182	ENST00000533495	.	+	4119943
chr11	4132421	4133562	ENST00000533495	.	+	4119943
chr11	4127256	4129073	ENST00000533495	.	+	4119943
chr11	4123384	4126683	ENST00000533495	.	+	4119943
chr11	3666564	3667231	ENST00000526599	.	-	3669331
chr11	3667764	3669195	ENST00000526599	.	-	3669331
chr11	3825128	3825327	ENST00000396991	.	+	3822911
chr11	3824135	3824269	ENST00000396991	.	+	3822911
chr11	3824376	3825019	ENST00000396991	.	+	3822911
chr11	3822993	3823882	ENST00000396991	.	+	3822911
chr11	3824135	3824269	ENST00000396991	.	+	3822911
chr11	3822993	3823882	ENST00000396991	.	+	3822911
chr11	3825128	3825327	ENST00000396991	.	+	3822911
chr11	3824135	3824269	ENST00000396991	.	+	3822911
chr11	3824376	3825019	ENST00000396991	.	+	3822911
chr11	3822993	3823882	ENST00000396991	.	+	3822911
chr11	3825128	3825327	ENST00000465307	.	+	3825117
chr11	3824364	3825019	ENST00000475884	.	+	3824347
chr11	3825128	3825327	ENST00000475884	.	+	3824347
chr11	3824376	3825019	ENST00000477358	.	+	3824347
chr11	3825128	3825327	ENST00000477358	.	+	3824347
chr11	3824135	3824269	ENST00000489571	.	+	3822911
chr11	3822993	3823612	ENST00000489571	.	+	3822911
chr11	3823740	3823882	ENST00000489571	.	+	3822911
chr11	3824135	3824269	ENST00000489571	.	+	3822911
chr11	3822993	3823612	ENST00000489571	.	+	3822911
chr11	3823740	3823882	ENST00000489571	.	+	3822911
chr11	3824135	3824269	ENST00000489571	.	+	3822911
chr11	3822993	3823612	ENST00000489571	.	+	3822911
chr11	3823740	3823882	ENST00000489571	.	+	3822911
chr11	3822993	3823616	ENST00000524661	.	+	3822911
chr11	3823740	3823882	ENST00000524661	.	+	3822911
chr11	3822993	3823616	ENST00000524661	.	+	3822911
chr11	3823740	3823882	ENST00000524661	.	+	3822911
chr11	3822993	3823616	ENST00000524661	.	+	3822911
chr11	3823740	3823882	ENST00000524661	.	+	3822911
chr11	3825128	3825327	ENST00000528216	.	+	3822911
chr11	3824135	3824269	ENST00000528216	.	+	3822911
chr11	3824376	3825019	ENST00000528216	.	+	3822911
chr11	3822993	3823882	ENST00000528216	.	+	3822911
chr11	3824135	3824269	ENST00000528216	.	+	3822911
chr11	3822993	3823882	ENST00000528216	.	+	3822911
chr11	3825128	3825327	ENST00000528216	.	+	3822911
chr11	3824135	3824269	ENST00000528216	.	+	3822911
chr11	3824376	3825019	ENST00000528216	.	+	3822911
chr11	3822993	3823882	ENST00000528216	.	+	3822911
chr11	3825128	3825327	ENST00000532017	.	+	3822911
chr11	3824376	3824795	ENST00000532017	.	+	3822911
chr11	3824135	3824269	ENST00000532017	.	+	3822911
chr11	3822993	3823882	ENST00000532017	.	+	3822911
chr11	3824135	3824269	ENST00000532017	.	+	3822911
chr11	3822993	3823882	ENST00000532017	.	+	3822911
chr11	3825128	3825327	ENST00000532017	.	+	3822911
chr11	3824376	3824795	ENST00000532017	.	+	3822911
chr11	3824135	3824269	ENST00000532017	.	+	3822911
chr11	3822993	3823882	ENST00000532017	.	+	3822911
chr11	3825128	3825327	MSTRG.10403.17	.	+	3822911
chr11	3824135	3824269	MSTRG.10403.17	.	+	3822911
chr11	3822993	3823612	MSTRG.10403.17	.	+	3822911
chr11	3823740	3823882	MSTRG.10403.17	.	+	3822911
chr11	3824364	3825019	MSTRG.10403.17	.	+	3822911
chr11	3824135	3824269	MSTRG.10403.17	.	+	3822911
chr11	3822993	3823612	MSTRG.10403.17	.	+	3822911
chr11	3823740	3823882	MSTRG.10403.17	.	+	3822911
chr11	3825128	3825327	MSTRG.10403.17	.	+	3822911
chr11	3824135	3824269	MSTRG.10403.17	.	+	3822911
chr11	3822993	3823612	MSTRG.10403.17	.	+	3822911
chr11	3823740	3823882	MSTRG.10403.17	.	+	3822911
chr11	3824364	3825019	MSTRG.10403.17	.	+	3822911
chr11	3825128	3825327	MSTRG.10403.21	.	+	3822911
chr11	3824135	3824269	MSTRG.10403.21	.	+	3822911
chr11	3822993	3823882	MSTRG.10403.21	.	+	3822911
chr11	3824364	3825019	MSTRG.10403.21	.	+	3822911
chr11	3824135	3824269	MSTRG.10403.21	.	+	3822911
chr11	3822993	3823882	MSTRG.10403.21	.	+	3822911
chr11	3825128	3825327	MSTRG.10403.21	.	+	3822911
chr11	3824135	3824269	MSTRG.10403.21	.	+	3822911
chr11	3822993	3823882	MSTRG.10403.21	.	+	3822911
chr11	3824364	3825019	MSTRG.10403.21	.	+	3822911
chr11	3825128	3825327	MSTRG.10403.22	.	+	3822911
chr11	3824135	3824269	MSTRG.10403.22	.	+	3822911
chr11	3822993	3823882	MSTRG.10403.22	.	+	3822911
chr11	3824364	3825019	MSTRG.10403.22	.	+	3822911
chr11	3824135	3824269	MSTRG.10403.22	.	+	3822911
chr11	3822993	3823882	MSTRG.10403.22	.	+	3822911
chr11	3825128	3825327	MSTRG.10403.22	.	+	3822911
chr11	3824135	3824269	MSTRG.10403.22	.	+	3822911
chr11	3822993	3823882	MSTRG.10403.22	.	+	3822911
chr11	3824364	3825019	MSTRG.10403.22	.	+	3822911
chr11	3825128	3825327	MSTRG.10403.39	.	+	3822911
chr11	3822993	3823616	MSTRG.10403.39	.	+	3822911
chr11	3824135	3824269	MSTRG.10403.39	.	+	3822911
chr11	3824376	3825019	MSTRG.10403.39	.	+	3822911
chr11	3823740	3823882	MSTRG.10403.39	.	+	3822911
chr11	3822993	3823616	MSTRG.10403.39	.	+	3822911
chr11	3824135	3824269	MSTRG.10403.39	.	+	3822911
chr11	3823740	3823882	MSTRG.10403.39	.	+	3822911
chr11	3825128	3825327	MSTRG.10403.39	.	+	3822911
chr11	3822993	3823616	MSTRG.10403.39	.	+	3822911
chr11	3824135	3824269	MSTRG.10403.39	.	+	3822911
chr11	3824376	3825019	MSTRG.10403.39	.	+	3822911
chr11	3823740	3823882	MSTRG.10403.39	.	+	3822911
chr11	3825128	3825327	MSTRG.10403.4	.	+	3822911
chr11	3824135	3824269	MSTRG.10403.4	.	+	3822911
chr11	3824376	3825019	MSTRG.10403.4	.	+	3822911
chr11	3822993	3823882	MSTRG.10403.4	.	+	3822911
chr11	3824135	3824269	MSTRG.10403.4	.	+	3822911
chr11	3822993	3823882	MSTRG.10403.4	.	+	3822911
chr11	3825128	3825327	MSTRG.10403.4	.	+	3822911
chr11	3824135	3824269	MSTRG.10403.4	.	+	3822911
chr11	3824376	3825019	MSTRG.10403.4	.	+	3822911
chr11	3822993	3823882	MSTRG.10403.4	.	+	3822911
chr11	3825128	3825327	MSTRG.10403.43	.	+	3822911
chr11	3824449	3825019	MSTRG.10403.43	.	+	3822911
chr11	3824135	3824269	MSTRG.10403.43	.	+	3822911
chr11	3822993	3823612	MSTRG.10403.43	.	+	3822911
chr11	3823740	3823882	MSTRG.10403.43	.	+	3822911
chr11	3824135	3824269	MSTRG.10403.43	.	+	3822911
chr11	3822993	3823612	MSTRG.10403.43	.	+	3822911
chr11	3823740	3823882	MSTRG.10403.43	.	+	3822911
chr11	3825128	3825327	MSTRG.10403.43	.	+	3822911
chr11	3824449	3825019	MSTRG.10403.43	.	+	3822911
chr11	3824135	3824269	MSTRG.10403.43	.	+	3822911
chr11	3822993	3823612	MSTRG.10403.43	.	+	3822911
chr11	3823740	3823882	MSTRG.10403.43	.	+	3822911
chr11	3825128	3825327	MSTRG.10403.47	.	+	3822911
chr11	3824135	3824269	MSTRG.10403.47	.	+	3822911
chr11	3824376	3825019	MSTRG.10403.47	.	+	3822911
chr11	3822993	3823882	MSTRG.10403.47	.	+	3822911
chr11	3824135	3824269	MSTRG.10403.47	.	+	3822911
chr11	3822993	3823882	MSTRG.10403.47	.	+	3822911
chr11	3825128	3825327	MSTRG.10403.47	.	+	3822911
chr11	3824135	3824269	MSTRG.10403.47	.	+	3822911
chr11	3824376	3825019	MSTRG.10403.47	.	+	3822911
chr11	3822993	3823882	MSTRG.10403.47	.	+	3822911
chr11	3825128	3825327	MSTRG.10403.48	.	+	3822911
chr11	3824135	3824269	MSTRG.10403.48	.	+	3822911
chr11	3824376	3825019	MSTRG.10403.48	.	+	3822911
chr11	3822993	3823882	MSTRG.10403.48	.	+	3822911
chr11	3824135	3824269	MSTRG.10403.48	.	+	3822911
chr11	3822993	3823882	MSTRG.10403.48	.	+	3822911
chr11	3825128	3825327	MSTRG.10403.48	.	+	3822911
chr11	3824135	3824269	MSTRG.10403.48	.	+	3822911
chr11	3824376	3825019	MSTRG.10403.48	.	+	3822911
chr11	3822993	3823882	MSTRG.10403.48	.	+	3822911
chr11	3825128	3825327	MSTRG.10403.5	.	+	3822911
chr11	3824135	3824269	MSTRG.10403.5	.	+	3822911
chr11	3824376	3825019	MSTRG.10403.5	.	+	3822911
chr11	3822993	3823612	MSTRG.10403.5	.	+	3822911
chr11	3823740	3823882	MSTRG.10403.5	.	+	3822911
chr11	3824135	3824269	MSTRG.10403.5	.	+	3822911
chr11	3822993	3823612	MSTRG.10403.5	.	+	3822911
chr11	3823740	3823882	MSTRG.10403.5	.	+	3822911
chr11	3825128	3825327	MSTRG.10403.5	.	+	3822911
chr11	3824135	3824269	MSTRG.10403.5	.	+	3822911
chr11	3824376	3825019	MSTRG.10403.5	.	+	3822911
chr11	3822993	3823612	MSTRG.10403.5	.	+	3822911
chr11	3823740	3823882	MSTRG.10403.5	.	+	3822911
chr11	3825128	3825327	MSTRG.10403.5	.	+	3825117
chr11	3825128	3825327	MSTRG.10403.53	.	+	3822911
chr11	3824135	3824269	MSTRG.10403.53	.	+	3822911
chr11	3822993	3823882	MSTRG.10403.53	.	+	3822911
chr11	3824135	3824269	MSTRG.10403.53	.	+	3822911
chr11	3822993	3823882	MSTRG.10403.53	.	+	3822911
chr11	3825128	3825327	MSTRG.10403.53	.	+	3822911
chr11	3824135	3824269	MSTRG.10403.53	.	+	3822911
chr11	3822993	3823882	MSTRG.10403.53	.	+	3822911
chr11	3825128	3825327	MSTRG.10403.57	.	+	3822911
chr11	3824135	3824269	MSTRG.10403.57	.	+	3822911
chr11	3822993	3823882	MSTRG.10403.57	.	+	3822911
chr11	3824455	3825019	MSTRG.10403.57	.	+	3822911
chr11	3824135	3824269	MSTRG.10403.57	.	+	3822911
chr11	3822993	3823882	MSTRG.10403.57	.	+	3822911
chr11	3825128	3825327	MSTRG.10403.57	.	+	3822911
chr11	3824135	3824269	MSTRG.10403.57	.	+	3822911
chr11	3822993	3823882	MSTRG.10403.57	.	+	3822911
chr11	3824455	3825019	MSTRG.10403.57	.	+	3822911
chr11	3825128	3825327	MSTRG.10403.58	.	+	3822911
chr11	3824135	3824269	MSTRG.10403.58	.	+	3822911
chr11	3824376	3825019	MSTRG.10403.58	.	+	3822911
chr11	3822993	3823882	MSTRG.10403.58	.	+	3822911
chr11	3824135	3824269	MSTRG.10403.58	.	+	3822911
chr11	3822993	3823882	MSTRG.10403.58	.	+	3822911
chr11	3825128	3825327	MSTRG.10403.58	.	+	3822911
chr11	3824135	3824269	MSTRG.10403.58	.	+	3822911
chr11	3824376	3825019	MSTRG.10403.58	.	+	3822911
chr11	3822993	3823882	MSTRG.10403.58	.	+	3822911
chr11	3825128	3825327	MSTRG.10403.61	.	+	3825117
chr11	3826186	3826212	MSTRG.10403.71	.	+	3825455
chr11	3826186	3826212	MSTRG.10403.71	.	+	3825455
chr11	3826186	3826212	MSTRG.10403.72	.	+	3825455
chr11	3826186	3826212	MSTRG.10403.72	.	+	3825455
chr11	3825574	3825983	MSTRG.10403.73	.	+	3825455
chr11	3825574	3825983	MSTRG.10403.73	.	+	3825455
chr11	6264633	6269668	ENST00000531712	.	+	6264583
chr11	5665395	5665655	ENST00000433961	.	-	5666012
chr11	5665682	5665980	ENST00000433961	.	-	5666012
chr11	5253405	5254291	ENST00000444587	.	-	5254478
chr11	5665395	5665655	MSTRG.10410.56	.	-	5666012
chr11	5665682	5665980	MSTRG.10410.56	.	-	5666012
chr1	26950151	26950681	ENST00000616918	.	-	26951641
chr1	26950756	26951341	ENST00000616918	.	-	26951641
chr11	7420635	7438545	ENST00000524820	.	+	7314193
chr11	7314337	7416041	ENST00000524820	.	+	7314193
chr11	7438666	7444188	ENST00000524820	.	+	7314193
chr11	7418128	7420505	ENST00000524820	.	+	7314193
chr11	7416162	7417956	ENST00000524820	.	+	7314193
chr11	7416162	7417956	ENST00000532592	.	+	7416063
chr11	7418128	7420505	ENST00000532592	.	+	7416063
chr11	7420635	7466791	ENST00000532592	.	+	7416063
chr11	7665546	7665826	ENST00000524790	.	-	7665886
chr11	7994517	7994981	ENST00000531329	.	+	7992091
chr11	7995118	7995253	ENST00000531329	.	+	7992091
chr11	7992163	7992886	ENST00000531329	.	+	7992091
chr11	7993024	7994425	ENST00000531329	.	+	7992091
chr11	7995367	7995944	ENST00000531329	.	+	7992091
chr11	7997244	7997271	MSTRG.10500.8	.	+	7996019
chr11	8111137	8126658	ENST00000526962	.	-	8126793
chr11	8111137	8126658	ENST00000528463	.	-	8153418
chr11	8137471	8138271	ENST00000528463	.	-	8153418
chr11	8140193	8153374	ENST00000528463	.	-	8153418
chr11	8138347	8139966	ENST00000528463	.	-	8153418
chr11	8126807	8137377	ENST00000528463	.	-	8153418
chr11	8111137	8126658	MSTRG.10506.10	.	-	8153418
chr11	8137471	8138271	MSTRG.10506.10	.	-	8153418
chr11	8140193	8153374	MSTRG.10506.10	.	-	8153418
chr11	8126804	8137377	MSTRG.10506.10	.	-	8153418
chr11	8111137	8126658	MSTRG.10506.11	.	-	8153418
chr11	8137471	8138271	MSTRG.10506.11	.	-	8153418
chr11	8140193	8153374	MSTRG.10506.11	.	-	8153418
chr11	8126804	8137377	MSTRG.10506.11	.	-	8153418
chr11	8138407	8139966	MSTRG.10506.11	.	-	8153418
chr11	8111137	8126658	MSTRG.10506.13	.	-	8153418
chr11	8137471	8138271	MSTRG.10506.13	.	-	8153418
chr11	8140193	8153374	MSTRG.10506.13	.	-	8153418
chr11	8126804	8137377	MSTRG.10506.13	.	-	8153418
chr11	8126804	8128218	MSTRG.10506.14	.	-	8153418
chr11	8111137	8126658	MSTRG.10506.14	.	-	8153418
chr11	8137471	8138271	MSTRG.10506.14	.	-	8153418
chr11	8140193	8153374	MSTRG.10506.14	.	-	8153418
chr11	8128354	8137377	MSTRG.10506.14	.	-	8153418
chr11	8111137	8126658	MSTRG.10506.3	.	-	8153418
chr11	8137471	8138271	MSTRG.10506.3	.	-	8153418
chr11	8140193	8153374	MSTRG.10506.3	.	-	8153418
chr11	8126804	8137377	MSTRG.10506.3	.	-	8153418
chr11	8111137	8126658	MSTRG.10506.4	.	-	8153418
chr11	8137471	8138271	MSTRG.10506.4	.	-	8153418
chr11	8140193	8153374	MSTRG.10506.4	.	-	8153418
chr11	8138347	8139966	MSTRG.10506.4	.	-	8153418
chr11	8126807	8137377	MSTRG.10506.4	.	-	8153418
chr11	8111137	8126658	MSTRG.10506.6	.	-	8153418
chr11	8137471	8138271	MSTRG.10506.6	.	-	8153418
chr11	8140193	8153374	MSTRG.10506.6	.	-	8153418
chr11	8126804	8137377	MSTRG.10506.6	.	-	8153418
chr11	8111137	8126658	MSTRG.10506.7	.	-	8153418
chr11	8137471	8138271	MSTRG.10506.7	.	-	8153418
chr11	8140193	8153374	MSTRG.10506.7	.	-	8153418
chr11	8135844	8137377	MSTRG.10506.7	.	-	8153418
chr11	8111137	8126658	MSTRG.10506.8	.	-	8153418
chr11	8137471	8138271	MSTRG.10506.8	.	-	8153418
chr11	8140193	8153374	MSTRG.10506.8	.	-	8153418
chr11	8126804	8137377	MSTRG.10506.8	.	-	8153418
chr1	26994612	26999846	ENST00000522111	.	+	26994467
chr1	26994612	26999846	MSTRG.1052.3	.	+	26994467
chr1	26994612	26999846	MSTRG.1052.5	.	+	26994467
chr1	26994612	26999846	MSTRG.1052.8	.	+	26994467
chr11	6394041	6394177	ENST00000531303	.	+	6393290
chr11	6393387	6393616	ENST00000531303	.	+	6393290
chr11	6393693	6393895	ENST00000531303	.	+	6393290
chr11	6393693	6393895	ENST00000533123	.	+	6393623
chr11	6394041	6394197	ENST00000533123	.	+	6393623
chr11	6393387	6393616	ENST00000534405	.	+	6393290
chr11	6393693	6393895	ENST00000534405	.	+	6393290
chr11	6394041	6394197	ENST00000534405	.	+	6393290
chr11	6478198	6478578	ENST00000525235	.	-	6478583
chr11	6601602	6601851	ENST00000530762	.	-	6602129
chr11	6601602	6601851	MSTRG.10525.110	.	-	6602129
chr11	6482289	6482839	ENST00000533379	.	+	6482218
chr11	6482289	6482839	ENST00000533379	.	+	6482218
chr11	6608967	6609070	ENST00000526711	.	+	6608424
chr11	6608790	6608883	ENST00000526711	.	+	6608424
chr11	6608489	6608693	ENST00000526711	.	+	6608424
chr11	6609639	6609723	ENST00000526711	.	+	6608424
chr11	6610035	6610147	ENST00000526711	.	+	6608424
chr11	6609845	6609935	ENST00000526711	.	+	6608424
chr11	6610278	6610461	ENST00000526711	.	+	6608424
chr11	6609408	6609511	ENST00000526711	.	+	6608424
chr11	6609156	6609298	ENST00000526711	.	+	6608424
chr11	6608967	6609070	ENST00000532063	.	+	6608424
chr11	6608790	6608883	ENST00000532063	.	+	6608424
chr11	6608489	6608693	ENST00000532063	.	+	6608424
chr11	6609639	6609723	ENST00000532063	.	+	6608424
chr11	6610035	6610147	ENST00000532063	.	+	6608424
chr11	6609845	6609935	ENST00000532063	.	+	6608424
chr11	6610278	6610461	ENST00000532063	.	+	6608424
chr11	6609408	6609511	ENST00000532063	.	+	6608424
chr11	6609156	6609298	ENST00000532063	.	+	6608424
chr11	6608967	6609070	MSTRG.10528.5	.	+	6608424
chr11	6608790	6608883	MSTRG.10528.5	.	+	6608424
chr11	6608489	6608693	MSTRG.10528.5	.	+	6608424
chr11	6609639	6609723	MSTRG.10528.5	.	+	6608424
chr11	6610035	6610147	MSTRG.10528.5	.	+	6608424
chr11	6609845	6609935	MSTRG.10528.5	.	+	6608424
chr11	6610278	6610461	MSTRG.10528.5	.	+	6608424
chr11	6609408	6609511	MSTRG.10528.5	.	+	6608424
chr11	6609156	6609298	MSTRG.10528.5	.	+	6608424
chr11	9281041	9283370	ENST00000299596	.	-	9283426
chr11	9281041	9283370	ENST00000299596	.	-	9283426
chr11	9281041	9283370	ENST00000299596	.	-	9283426
chr11	9283593	9286454	ENST00000524543	.	-	9286591
chr11	9281041	9283370	ENST00000611268	.	-	9283426
chr11	9281041	9283370	ENST00000611268	.	-	9283426
chr11	9281041	9283370	ENST00000611268	.	-	9283426
chr11	9283593	9286454	MSTRG.10558.3	.	-	9286591
chr11	8920450	8921293	ENST00000326053	.	-	8921318
chr11	8983969	8984071	ENST00000531090	.	-	8984123
chr11	9145815	9147029	ENST00000526707	.	-	9150707
chr11	9150209	9150679	ENST00000526707	.	-	9150707
chr11	9147151	9150080	ENST00000526707	.	-	9150707
chr11	9138939	9139047	MSTRG.10594.2	.	-	9139673
chr11	9147151	9150080	MSTRG.10594.8	.	-	9150707
chr11	9150209	9150679	MSTRG.10594.8	.	-	9150707
chr11	9145815	9147029	MSTRG.10594.8	.	-	9150707
chr11	9750110	9750248	MSTRG.10600.8	.	+	9749967
chr11	9751769	9751891	MSTRG.10600.9	.	+	9749967
chr11	10306648	10306769	ENST00000525063	.	+	10306638
chr11	10306648	10306769	ENST00000525063	.	+	10306638
chr11	10306648	10306769	ENST00000525063	.	+	10306638
chr11	10504659	10505707	ENST00000529834	.	+	10504594
chr11	10502894	10504548	ENST00000534047	.	+	10484925
chr11	10500249	10501469	ENST00000534047	.	+	10484925
chr11	10495733	10496760	ENST00000534047	.	+	10484925
chr11	10496938	10500085	ENST00000534047	.	+	10484925
chr11	10485039	10487234	ENST00000534047	.	+	10484925
chr11	10495030	10495569	ENST00000534047	.	+	10484925
chr11	10501590	10502720	ENST00000534047	.	+	10484925
chr11	10493543	10494898	ENST00000534047	.	+	10484925
chr11	10504659	10505707	ENST00000534047	.	+	10484925
chr11	10487364	10493348	ENST00000534047	.	+	10484925
chr11	10306720	10306769	MSTRG.10609.11	.	+	10306638
chr11	10306720	10306769	MSTRG.10609.11	.	+	10306638
chr11	10306720	10306769	MSTRG.10609.11	.	+	10306638
chr11	10307081	10307213	MSTRG.10609.2	.	+	10306638
chr11	10307081	10307213	MSTRG.10609.2	.	+	10306638
chr11	10307081	10307213	MSTRG.10609.2	.	+	10306638
chr11	10581986	10591547	ENST00000526414	.	-	10593561
chr11	10591612	10593491	ENST00000526414	.	-	10593561
chr11	10601059	10603119	ENST00000529448	.	-	10629692
chr11	10594195	10600917	ENST00000529448	.	-	10629692
chr11	10626583	10627715	ENST00000529448	.	-	10629692
chr11	10580589	10581866	ENST00000529448	.	-	10629692
chr11	10576575	10580454	ENST00000529448	.	-	10629692
chr11	10609851	10623777	ENST00000529448	.	-	10629692
chr11	10591612	10593491	ENST00000529448	.	-	10629692
chr11	10623856	10625965	ENST00000529448	.	-	10629692
chr11	10628828	10629537	ENST00000529448	.	-	10629692
chr11	10603251	10604404	ENST00000529448	.	-	10629692
chr11	10606772	10609727	ENST00000529448	.	-	10629692
chr11	10593599	10594145	ENST00000529448	.	-	10629692
chr11	10581986	10591547	ENST00000529448	.	-	10629692
chr11	10604545	10606741	ENST00000529448	.	-	10629692
chr11	10627760	10628750	ENST00000529448	.	-	10629692
chr11	10601059	10603119	ENST00000547195	.	-	10629692
chr11	10594195	10600917	ENST00000547195	.	-	10629692
chr11	10626583	10627715	ENST00000547195	.	-	10629692
chr11	10580589	10581866	ENST00000547195	.	-	10629692
chr11	10576575	10580454	ENST00000547195	.	-	10629692
chr11	10609851	10623777	ENST00000547195	.	-	10629692
chr11	10591612	10593491	ENST00000547195	.	-	10629692
chr11	10623856	10625965	ENST00000547195	.	-	10629692
chr11	10628828	10629537	ENST00000547195	.	-	10629692
chr11	10603251	10604404	ENST00000547195	.	-	10629692
chr11	10606772	10609727	ENST00000547195	.	-	10629692
chr11	10593599	10594145	ENST00000547195	.	-	10629692
chr11	10581986	10591547	ENST00000547195	.	-	10629692
chr11	10604545	10606741	ENST00000547195	.	-	10629692
chr11	10627760	10628750	ENST00000547195	.	-	10629692
chr11	10573504	10576006	MSTRG.10615.12	.	-	10576334
chr11	10573504	10576006	MSTRG.10615.12	.	-	10576334
chr11	10573504	10576006	MSTRG.10615.18	.	-	10576334
chr11	10573504	10576006	MSTRG.10615.18	.	-	10576334
chr11	10573504	10576006	MSTRG.10615.21	.	-	10576334
chr11	10573504	10576006	MSTRG.10615.21	.	-	10576334
chr11	10573504	10576006	MSTRG.10615.22	.	-	10576334
chr11	10573504	10576006	MSTRG.10615.22	.	-	10576334
chr11	10573504	10576006	MSTRG.10615.29	.	-	10576334
chr11	10573504	10576006	MSTRG.10615.29	.	-	10576334
chr11	10573504	10576006	MSTRG.10615.35	.	-	10576334
chr11	10573504	10576006	MSTRG.10615.35	.	-	10576334
chr1	27307443	27308169	ENST00000447062	.	+	27306252
chr1	27306450	27306707	MSTRG.1064.2	.	+	27306380
chr1	27334281	27335378	ENST00000464720	.	+	27331020
chr1	27334054	27334150	ENST00000464720	.	+	27331020
chr1	27332101	27333957	ENST00000464720	.	+	27331020
chr1	27331137	27332069	ENST00000464720	.	+	27331020
chr1	27334754	27335378	ENST00000486082	.	+	27331020
chr1	27331137	27332069	ENST00000486082	.	+	27331020
chr1	27332101	27333957	ENST00000486082	.	+	27331020
chr1	27334054	27334150	ENST00000486082	.	+	27331020
chr1	27334281	27334666	ENST00000486082	.	+	27331020
chr11	13405856	13413529	ENST00000527102	.	-	13413642
chr11	13403278	13405658	ENST00000527102	.	-	13413642
chr11	13389141	13403167	ENST00000527102	.	-	13413642
chr11	13388800	13388826	MSTRG.10702.16	.	-	13388833
chr11	13388800	13388826	MSTRG.10702.16	.	-	13388833
chr11	11956715	11958297	MSTRG.10704.24	.	+	11956172
chr1	27406680	27406736	MSTRG.1071.10	.	-	27408191
chr1	27405914	27405970	MSTRG.1071.12	.	-	27408191
chr1	27404350	27404384	MSTRG.1071.7	.	-	27408191
chr11	12262537	12263559	ENST00000256194	.	+	12262517
chr11	12262537	12263559	ENST00000537344	.	+	12262517
chr11	15077470	15078082	ENST00000324229	.	+	15077442
chr11	15077470	15078082	ENST00000324229	.	+	15077442
chr11	15077470	15078082	ENST00000523376	.	+	15077442
chr11	15077470	15078082	ENST00000523376	.	+	15077442
chr11	15077470	15078082	ENST00000523376	.	+	15077442
chr11	15077470	15080765	ENST00000533448	.	+	15077442
chr11	15077470	15078082	MSTRG.10719.13	.	+	15077442
chr11	15077470	15078082	MSTRG.10719.13	.	+	15077442
chr11	15077470	15078082	MSTRG.10719.8	.	+	15077442
chr11	15077470	15078082	MSTRG.10719.8	.	+	15077442
chr11	14967101	14967673	ENST00000469608	.	-	14967830
chr11	14498985	14505156	ENST00000555531	.	-	14510945
chr11	14505248	14507655	ENST00000555531	.	-	14510945
chr11	14507766	14510871	ENST00000555531	.	-	14510945
chr11	14493811	14494209	ENST00000555531	.	-	14510945
chr11	14494439	14498837	ENST00000555531	.	-	14510945
chr11	14878297	14879113	ENST00000334636	.	-	14880734
chr11	14879443	14880135	ENST00000334636	.	-	14880734
chr11	14878297	14879113	ENST00000334636	.	-	14880734
chr11	14879443	14880135	ENST00000334636	.	-	14880734
chr11	14878297	14879113	ENST00000530609	.	-	14880734
chr11	14879443	14880135	ENST00000530609	.	-	14880734
chr11	14878297	14879113	ENST00000530609	.	-	14880734
chr11	14879443	14880135	ENST00000530609	.	-	14880734
chr11	14878297	14879113	ENST00000532805	.	-	14880734
chr11	14879199	14880379	ENST00000532805	.	-	14880734
chr11	14878297	14879113	ENST00000532805	.	-	14880734
chr11	14879199	14880379	ENST00000532805	.	-	14880734
chr11	14879207	14880135	ENST00000534686	.	-	14880734
chr11	14878297	14879113	ENST00000534686	.	-	14880734
chr11	14879207	14880135	ENST00000534686	.	-	14880734
chr11	14878297	14879113	ENST00000534686	.	-	14880734
chr11	14878297	14879113	MSTRG.10764.1	.	-	14880734
chr11	14879443	14880135	MSTRG.10764.1	.	-	14880734
chr11	14878297	14879113	MSTRG.10764.1	.	-	14880734
chr11	14879443	14880135	MSTRG.10764.1	.	-	14880734
chr11	14878297	14879113	MSTRG.10764.2	.	-	14880734
chr11	14879443	14880135	MSTRG.10764.2	.	-	14880734
chr11	14878297	14879113	MSTRG.10764.2	.	-	14880734
chr11	14879443	14880135	MSTRG.10764.2	.	-	14880734
chr11	14879207	14880135	MSTRG.10764.4	.	-	14880734
chr11	14878297	14879113	MSTRG.10764.4	.	-	14880734
chr11	14879207	14880135	MSTRG.10764.4	.	-	14880734
chr11	14878297	14879113	MSTRG.10764.4	.	-	14880734
chr11	14878297	14879113	MSTRG.10764.5	.	-	14880734
chr11	14879207	14880135	MSTRG.10764.5	.	-	14880734
chr11	14878297	14879113	MSTRG.10764.5	.	-	14880734
chr11	14879207	14880135	MSTRG.10764.5	.	-	14880734
chr11	14878297	14879113	MSTRG.10764.6	.	-	14880734
chr11	14879443	14880135	MSTRG.10764.6	.	-	14880734
chr11	14878297	14879113	MSTRG.10764.6	.	-	14880734
chr11	14879443	14880135	MSTRG.10764.6	.	-	14880734
chr11	14878297	14879113	MSTRG.10764.7	.	-	14880734
chr11	14879443	14880135	MSTRG.10764.7	.	-	14880734
chr11	14878297	14879113	MSTRG.10764.7	.	-	14880734
chr11	14879443	14880135	MSTRG.10764.7	.	-	14880734
chr11	17494376	17496757	ENST00000526313	.	-	17501978
chr11	17496813	17498161	ENST00000526313	.	-	17501978
chr11	17498271	17501050	ENST00000526313	.	-	17501978
chr11	17501150	17501481	ENST00000526313	.	-	17501978
chr11	17501535	17501938	ENST00000526313	.	-	17501978
chr11	18022931	18023887	ENST00000417164	.	-	18025689
chr11	18023983	18025574	ENST00000417164	.	-	18025689
chr11	18021165	18022797	ENST00000417164	.	-	18025689
chr11	17878244	17918694	ENST00000525422	.	-	17918728
chr11	17788413	17878207	ENST00000525422	.	-	17918728
chr11	17788413	17878207	ENST00000528200	.	-	17878224
chr11	17846761	17878207	ENST00000532265	.	-	17878224
chr11	17846761	17878207	MSTRG.10783.33	.	-	17878224
chr11	18023983	18025574	MSTRG.10783.77	.	-	18025689
chr11	18021165	18022797	MSTRG.10783.77	.	-	18025689
chr11	18022931	18023887	MSTRG.10783.77	.	-	18025689
chr11	18396968	18399430	ENST00000227157	.	+	18396968
chr11	18399548	18400836	ENST00000227157	.	+	18396968
chr11	18396968	18399430	ENST00000379412	.	+	18396968
chr11	18399548	18400836	ENST00000379412	.	+	18396968
chr11	18396968	18399430	ENST00000396222	.	+	18396968
chr11	18399548	18400836	ENST00000396222	.	+	18396968
chr11	18396968	18399430	ENST00000422447	.	+	18396968
chr11	18399548	18400836	ENST00000422447	.	+	18396968
chr11	18396968	18399430	ENST00000430553	.	+	18396968
chr11	18396968	18399430	ENST00000478970	.	+	18396968
chr11	18399548	18400836	ENST00000478970	.	+	18396968
chr11	18396968	18400836	ENST00000486690	.	+	18396968
chr11	18401010	18402839	ENST00000486690	.	+	18400845
chr11	18403811	18405448	ENST00000486690	.	+	18400845
chr11	18403013	18403693	ENST00000486690	.	+	18400845
chr11	18396968	18399430	ENST00000494573	.	+	18396968
chr11	18396968	18399430	ENST00000495052	.	+	18396968
chr11	18399548	18400836	ENST00000495052	.	+	18396968
chr11	18396968	18399430	ENST00000535451	.	+	18396968
chr11	18396968	18399430	ENST00000539814	.	+	18396968
chr11	18400745	18400836	ENST00000539814	.	+	18396968
chr11	18399548	18400629	ENST00000539814	.	+	18396968
chr11	18396968	18399430	ENST00000540430	.	+	18396968
chr11	18399548	18400836	ENST00000540430	.	+	18396968
chr11	18396968	18399430	ENST00000541097	.	+	18396968
chr11	18396968	18399430	ENST00000542179	.	+	18396968
chr11	18399548	18400836	ENST00000542179	.	+	18396968
chr11	18396968	18399430	ENST00000543445	.	+	18396968
chr11	18399548	18400836	ENST00000543445	.	+	18396968
chr11	18396968	18400836	ENST00000545215	.	+	18396968
chr11	18403811	18405448	ENST00000545215	.	+	18400845
chr11	18405572	18407116	ENST00000545215	.	+	18400845
chr11	18403013	18403693	ENST00000545215	.	+	18400845
chr11	18401010	18402839	ENST00000545215	.	+	18400845
chr11	18399548	18400836	ENST00000545467	.	+	18396968
chr11	18398988	18399430	ENST00000545467	.	+	18396968
chr11	18396968	18398797	ENST00000545467	.	+	18396968
chr11	18396968	18399430	MSTRG.10804.2	.	+	18396968
chr11	18399548	18400836	MSTRG.10804.2	.	+	18396968
chr11	18396968	18399430	MSTRG.10804.3	.	+	18396968
chr11	18399548	18400836	MSTRG.10804.3	.	+	18396968
chr11	18429910	18434739	ENST00000396215	.	+	18429763
chr11	18434913	18438527	ENST00000396215	.	+	18429763
chr11	18446333	18450962	ENST00000396215	.	+	18429763
chr11	18438645	18446209	ENST00000396215	.	+	18429763
chr11	18429910	18434739	ENST00000396215	.	+	18429763
chr11	18434913	18438527	ENST00000396215	.	+	18429763
chr11	18446333	18450962	ENST00000396215	.	+	18429763
chr11	18438645	18446209	ENST00000396215	.	+	18429763
chr11	18438645	18446209	ENST00000539369	.	+	18434748
chr11	18434913	18438527	ENST00000539369	.	+	18434748
chr11	18446333	18450962	ENST00000539369	.	+	18434748
chr11	18434913	18450962	ENST00000545848	.	+	18429763
chr11	18429910	18434739	ENST00000545848	.	+	18429763
chr11	18434913	18450962	ENST00000545848	.	+	18429763
chr11	18429910	18434739	ENST00000545848	.	+	18429763
chr11	18544796	18546879	ENST00000396196	.	-	18566480
chr11	18534453	18536405	ENST00000396196	.	-	18566480
chr11	18558330	18564891	ENST00000396196	.	-	18566480
chr11	18532487	18534329	ENST00000396196	.	-	18566480
chr11	18536469	18544622	ENST00000396196	.	-	18566480
chr11	18547050	18558227	ENST00000396196	.	-	18566480
chr11	18565010	18566346	ENST00000396196	.	-	18566480
chr11	18603195	18603771	ENST00000501599	.	+	18603176
chr11	18603195	18603771	ENST00000501599	.	+	18603176
chr11	18603869	18609237	ENST00000501599	.	+	18603176
chr11	18603195	18603771	ENST00000635674	.	+	18603176
chr11	18603195	18603771	ENST00000635674	.	+	18603176
chr11	18706146	18706913	ENST00000319338	.	-	18707982
chr11	18707213	18707803	ENST00000319338	.	-	18707982
chr11	18704538	18705816	ENST00000319338	.	-	18707982
chr11	18706146	18706913	MSTRG.10823.3	.	-	18707982
chr11	18707213	18707803	MSTRG.10823.3	.	-	18707982
chr11	18704538	18705816	MSTRG.10823.3	.	-	18707982
chr11	16264846	16269943	ENST00000530378	.	-	16283886
chr11	16270068	16283755	ENST00000530378	.	-	16283886
chr11	16755257	16755298	MSTRG.10838.5	.	+	16755101
chr11	17373474	17373623	ENST00000530403	.	+	17372509
chr11	20462167	20464459	ENST00000330796	.	+	20392237
chr11	20493969	20494166	ENST00000330796	.	+	20392237
chr11	20452208	20461979	ENST00000330796	.	+	20392237
chr11	20494254	20508303	ENST00000330796	.	+	20392237
chr11	20392260	20392896	ENST00000330796	.	+	20392237
chr11	20397721	20402918	ENST00000330796	.	+	20392237
chr11	20402984	20407910	ENST00000330796	.	+	20392237
chr11	20464546	20493918	ENST00000330796	.	+	20392237
chr11	20426865	20452129	ENST00000330796	.	+	20392237
chr11	20395962	20397576	ENST00000330796	.	+	20392237
chr11	20408032	20426765	ENST00000330796	.	+	20392237
chr11	20392999	20395802	ENST00000330796	.	+	20392237
chr11	20392260	20392896	ENST00000525188	.	+	20392237
chr11	20392999	20393790	ENST00000525188	.	+	20392237
chr11	20395962	20397576	ENST00000525188	.	+	20392237
chr11	20393854	20395802	ENST00000525188	.	+	20392237
chr11	20383221	20383318	MSTRG.10877.10	.	+	20383202
chr11	20383221	20383318	MSTRG.10877.10	.	+	20383202
chr11	20383221	20383318	MSTRG.10877.10	.	+	20383202
chr11	20383221	20383318	MSTRG.10877.10	.	+	20383202
chr11	20637303	20638458	ENST00000298923	.	+	20607027
chr11	20638558	20646833	ENST00000298923	.	+	20607027
chr11	20630815	20636306	ENST00000298923	.	+	20607027
chr11	20636419	20637171	ENST00000298923	.	+	20607027
chr11	20626842	20627979	ENST00000298923	.	+	20607027
chr11	20614820	20617751	ENST00000298923	.	+	20607027
chr11	20652456	20654712	ENST00000298923	.	+	20607027
chr11	20607652	20614678	ENST00000298923	.	+	20607027
chr11	20628083	20630690	ENST00000298923	.	+	20607027
chr11	20617884	20626707	ENST00000298923	.	+	20607027
chr11	20646934	20652288	ENST00000298923	.	+	20607027
chr11	20607138	20607478	ENST00000298923	.	+	20607027
chr11	20636419	20637171	MSTRG.10881.3	.	+	20607027
chr11	20614820	20617751	MSTRG.10881.3	.	+	20607027
chr11	20652456	20654712	MSTRG.10881.3	.	+	20607027
chr11	20607652	20614678	MSTRG.10881.3	.	+	20607027
chr11	20638558	20646833	MSTRG.10881.3	.	+	20607027
chr11	20626842	20627979	MSTRG.10881.3	.	+	20607027
chr11	20617884	20626707	MSTRG.10881.3	.	+	20607027
chr11	20646934	20652288	MSTRG.10881.3	.	+	20607027
chr11	20637303	20638458	MSTRG.10881.3	.	+	20607027
chr11	20607138	20607478	MSTRG.10881.3	.	+	20607027
chr11	20630815	20636306	MSTRG.10881.3	.	+	20607027
chr11	20628083	20630690	MSTRG.10881.3	.	+	20607027
chr11	22731396	22737704	ENST00000524701	.	+	22731344
chr11	22737768	22749119	ENST00000524701	.	+	22731344
chr11	22749261	22755845	ENST00000524701	.	+	22731344
chr11	22755953	22811797	ENST00000524701	.	+	22731344
chr11	22820336	22823062	MSTRG.10905.10	.	-	22823121
chr11	22820336	22823029	MSTRG.10905.11	.	-	22823121
chr11	22821759	22821785	MSTRG.10905.13	.	-	22823121
chr11	26678815	26681054	ENST00000527405	.	-	26681138
chr11	26673529	26678711	ENST00000527405	.	-	26681138
chr11	26671251	26673401	ENST00000527405	.	-	26681138
chr11	26678815	26681054	MSTRG.10952.27	.	-	26681138
chr11	26673529	26678711	MSTRG.10952.27	.	-	26681138
chr11	26671251	26673401	MSTRG.10952.27	.	-	26681138
chr1	27885451	27885866	ENST00000373925	.	+	27885428
chr1	27885451	27885866	ENST00000373927	.	+	27885428
chr11	30336826	30337302	MSTRG.11013.5	.	+	30336792
chr11	30411586	30414227	ENST00000526437	.	-	30504792
chr11	30414341	30417517	ENST00000526437	.	-	30504792
chr11	30495521	30504735	ENST00000526437	.	-	30504792
chr11	30417633	30495295	ENST00000526437	.	-	30504792
chr11	30411586	30414227	MSTRG.11018.10	.	-	30504792
chr11	30414341	30417517	MSTRG.11018.10	.	-	30504792
chr11	30495521	30504735	MSTRG.11018.10	.	-	30504792
chr11	30417633	30495295	MSTRG.11018.10	.	-	30504792
chr11	30411586	30414227	MSTRG.11018.6	.	-	30504792
chr11	30414341	30417517	MSTRG.11018.6	.	-	30504792
chr11	30495521	30504735	MSTRG.11018.6	.	-	30504792
chr11	30417633	30495295	MSTRG.11018.6	.	-	30504792
chr1	27892058	27892119	MSTRG.1102.9	.	-	27892165
chr11	27658585	27660155	ENST00000530786	.	-	27660266
chr1	27954526	27955683	ENST00000548116	.	+	27949024
chr1	27953358	27954353	ENST00000548116	.	+	27949024
chr1	27956082	27958475	ENST00000548116	.	+	27949024
chr1	27949162	27953214	ENST00000548116	.	+	27949024
chr1	27955864	27955948	ENST00000548116	.	+	27949024
chr11	28328165	28330395	ENST00000303459	.	+	28328135
chr11	28123922	28125509	ENST00000437814	.	+	28122168
chr11	28122180	28123861	ENST00000437814	.	+	28122168
chr11	28123922	28125509	MSTRG.11043.15	.	+	28122168
chr11	28122180	28123861	MSTRG.11043.15	.	+	28122168
chr11	28328165	28330395	MSTRG.11043.18	.	+	28328135
chr11	28122180	28125509	MSTRG.11043.23	.	+	28122168
chr11	28328165	28330395	MSTRG.11043.5	.	+	28328135
chr11	28123922	28125509	MSTRG.11043.9	.	+	28122168
chr11	32392755	32396256	ENST00000379077	.	-	32417575
chr11	32400044	32416489	ENST00000379077	.	-	32417575
chr11	32392064	32392665	ENST00000379077	.	-	32417575
chr11	32416540	32417423	ENST00000379077	.	-	32417575
chr11	32396407	32399947	ENST00000379077	.	-	32417575
chr11	32389179	32391971	ENST00000379077	.	-	32417575
chr11	31215263	31241449	ENST00000342355	.	-	31265544
chr11	31091511	31094049	ENST00000342355	.	-	31265544
chr11	31110361	31127468	ENST00000342355	.	-	31265544
chr11	31064626	31065018	ENST00000342355	.	-	31265544
chr11	31102282	31103643	ENST00000342355	.	-	31265544
chr11	30944340	30952444	ENST00000342355	.	-	31265544
chr11	31077925	31091392	ENST00000342355	.	-	31265544
chr11	31094184	31102176	ENST00000342355	.	-	31265544
chr11	31103769	31106796	ENST00000342355	.	-	31265544
chr11	30952568	31064468	ENST00000342355	.	-	31265544
chr11	31137784	31215169	ENST00000342355	.	-	31265544
chr11	31106960	31110259	ENST00000342355	.	-	31265544
chr11	31127639	31137691	ENST00000342355	.	-	31265544
chr11	31065153	31077864	ENST00000342355	.	-	31265544
chr11	31241616	31265506	ENST00000342355	.	-	31265544
chr11	31091511	31094049	MSTRG.11062.38	.	-	31265544
chr11	31077925	31091392	MSTRG.11062.38	.	-	31265544
chr11	31094184	31102176	MSTRG.11062.38	.	-	31265544
chr11	31064626	31065018	MSTRG.11062.38	.	-	31265544
chr11	31102282	31103643	MSTRG.11062.38	.	-	31265544
chr11	31103769	31106796	MSTRG.11062.38	.	-	31265544
chr11	30952568	31064468	MSTRG.11062.38	.	-	31265544
chr11	31137784	31241449	MSTRG.11062.38	.	-	31265544
chr11	31110361	31137691	MSTRG.11062.38	.	-	31265544
chr11	31106960	31110259	MSTRG.11062.38	.	-	31265544
chr11	31065153	31077864	MSTRG.11062.38	.	-	31265544
chr11	31241616	31265506	MSTRG.11062.38	.	-	31265544
chr11	30944340	30952444	MSTRG.11062.38	.	-	31265544
chr11	31102282	31103643	MSTRG.11062.42	.	-	31265544
chr11	31103769	31106796	MSTRG.11062.42	.	-	31265544
chr11	31137784	31241449	MSTRG.11062.42	.	-	31265544
chr11	31110361	31137691	MSTRG.11062.42	.	-	31265544
chr11	31106960	31110259	MSTRG.11062.42	.	-	31265544
chr11	31241616	31265506	MSTRG.11062.42	.	-	31265544
chr11	31101490	31102176	MSTRG.11062.42	.	-	31265544
chr11	31422132	31426286	ENST00000526042	.	+	31421976
chr11	32104544	32104656	MSTRG.11077.12	.	+	32104469
chr11	32589641	32593865	ENST00000524711	.	+	32589548
chr11	32595013	32595965	ENST00000524711	.	+	32589548
chr11	32596047	32600688	ENST00000524711	.	+	32589548
chr11	32595013	32595965	ENST00000525782	.	+	32593950
chr11	32596047	32600688	ENST00000525782	.	+	32593950
chr11	32589641	32593865	ENST00000531921	.	+	32589601
chr11	32595013	32595965	ENST00000531921	.	+	32589601
chr11	32604051	32604167	MSTRG.11091.2	.	+	32602396
chr11	32589641	32593865	MSTRG.11091.4	.	+	32589601
chr11	32595013	32595965	MSTRG.11091.4	.	+	32589601
chr11	32604286	32604873	MSTRG.11091.6	.	+	32602396
chr11	32854324	32857386	MSTRG.11095.16	.	+	32853524
chr11	32857109	32857428	MSTRG.11095.18	.	+	32853524
chr11	32853757	32854468	MSTRG.11095.20	.	+	32853524
chr11	32853575	32857109	MSTRG.11095.5	.	+	32853524
chr11	32854274	32857428	MSTRG.11095.8	.	+	32853524
chr11	32853575	32857109	MSTRG.11095.9	.	+	32853524
chr11	33059095	33061529	ENST00000528107	.	+	33057144
chr11	33061726	33065829	ENST00000528107	.	+	33057144
chr11	33058139	33058958	ENST00000528107	.	+	33057144
chr11	33066011	33068686	ENST00000528107	.	+	33057144
chr11	33057235	33057918	ENST00000528107	.	+	33057144
chr11	33068859	33072473	ENST00000528107	.	+	33057144
chr11	33750661	33751522	ENST00000532927	.	-	33754457
chr11	33747320	33748776	ENST00000532927	.	-	33754457
chr11	33748892	33750538	ENST00000532927	.	-	33754457
chr11	33751607	33754454	ENST00000532927	.	-	33754457
chr11	33859575	33864601	ENST00000411482	.	-	33864805
chr11	34861036	34875166	ENST00000532428	.	-	34882719
chr11	34875283	34882675	ENST00000532428	.	-	34882719
chr11	34856642	34860920	ENST00000532428	.	-	34882719
chr11	35190065	35214851	ENST00000425428	.	+	35186838
chr11	35221732	35229128	ENST00000425428	.	+	35186838
chr11	35186900	35189834	ENST00000425428	.	+	35186838
chr11	35219387	35221653	ENST00000425428	.	+	35186838
chr11	35214914	35219315	ENST00000425428	.	+	35186838
chr11	35190065	35214851	MSTRG.11143.21	.	+	35186838
chr11	35221732	35229128	MSTRG.11143.21	.	+	35186838
chr11	35186900	35189834	MSTRG.11143.21	.	+	35186838
chr11	35219387	35221653	MSTRG.11143.21	.	+	35186838
chr11	35214914	35219315	MSTRG.11143.21	.	+	35186838
chr1	2590519	2591351	MSTRG.112.10	.	+	2589424
chr1	2589767	2590106	MSTRG.112.12	.	+	2589424
chr1	2590106	2590152	MSTRG.112.13	.	+	2589424
chr1	2589605	2589669	MSTRG.112.14	.	+	2589424
chr1	2590106	2590139	MSTRG.112.14	.	+	2589424
chr1	2590836	2591351	MSTRG.112.5	.	+	2589424
chr1	28335086	28335793	ENST00000398997	.	+	28334967
chr11	36464117	36464192	MSTRG.11272.61	.	+	36462733
chr11	36463916	36463968	MSTRG.11272.72	.	+	36462733
chr11	36648155	36659018	ENST00000528092	.	+	36648051
chr11	36590475	36592966	ENST00000534663	.	+	36590387
chr11	36648155	36659018	MSTRG.11280.21	.	+	36648051
chr11	36648155	36659018	MSTRG.11280.43	.	+	36648051
chr11	43901725	43919041	ENST00000530803	.	+	43897337
chr11	43919136	43919917	ENST00000530803	.	+	43897337
chr11	43897354	43901515	ENST00000530803	.	+	43897337
chr11	43897354	43901515	ENST00000532962	.	+	43897337
chr11	43919136	43919917	ENST00000532962	.	+	43897337
chr11	43901725	43919037	ENST00000532962	.	+	43897337
chr11	44055291	44056039	ENST00000527145	.	+	44050035
chr11	44056326	44058316	ENST00000527145	.	+	44050035
chr11	44051719	44052661	ENST00000527145	.	+	44050035
chr11	44050121	44050551	ENST00000527145	.	+	44050035
chr11	44051404	44051652	ENST00000527145	.	+	44050035
chr11	44058459	44058545	ENST00000527145	.	+	44050035
chr11	44050622	44051334	ENST00000527145	.	+	44050035
chr11	44053068	44053405	ENST00000527145	.	+	44050035
chr11	44056085	44056184	ENST00000527145	.	+	44050035
chr11	44052759	44052990	ENST00000527145	.	+	44050035
chr11	44058699	44059837	ENST00000527145	.	+	44050035
chr11	44053506	44055201	ENST00000527145	.	+	44050035
chr11	43342957	43343340	MSTRG.11293.20	.	+	43342452
chr1	2591089	2591556	ENST00000504800	.	-	2593876
chr1	2592027	2592654	ENST00000504800	.	-	2593876
chr1	2592966	2593813	ENST00000504800	.	-	2593876
chr1	2591633	2591931	ENST00000504800	.	-	2593876
chr1	2592720	2592832	ENST00000504800	.	-	2593876
chr11	44886564	44901219	ENST00000354556	.	-	44903396
chr11	44901318	44903355	ENST00000354556	.	-	44903396
chr11	44932992	44933074	MSTRG.11349.10	.	-	44934886
chr11	44932992	44933074	MSTRG.11349.10	.	-	44934886
chr11	44932992	44933074	MSTRG.11349.10	.	-	44934886
chr11	44933021	44933234	MSTRG.11349.11	.	-	44934886
chr11	44933021	44933234	MSTRG.11349.11	.	-	44934886
chr11	44933021	44933234	MSTRG.11349.11	.	-	44934886
chr11	44932696	44932721	MSTRG.11349.12	.	-	44934886
chr11	44932696	44932721	MSTRG.11349.12	.	-	44934886
chr11	44932696	44932721	MSTRG.11349.12	.	-	44934886
chr11	44934761	44934803	MSTRG.11349.13	.	-	44934886
chr11	44934761	44934803	MSTRG.11349.13	.	-	44934886
chr11	44934761	44934803	MSTRG.11349.13	.	-	44934886
chr11	44934761	44934803	MSTRG.11349.13	.	-	44934886
chr11	44933021	44933234	MSTRG.11349.14	.	-	44934886
chr11	44934761	44934803	MSTRG.11349.14	.	-	44934886
chr11	44933021	44933234	MSTRG.11349.14	.	-	44934886
chr11	44934761	44934803	MSTRG.11349.14	.	-	44934886
chr11	44933021	44933234	MSTRG.11349.14	.	-	44934886
chr11	44934761	44934803	MSTRG.11349.14	.	-	44934886
chr11	44934761	44934803	MSTRG.11349.14	.	-	44934886
chr11	44933410	44933453	MSTRG.11349.15	.	-	44934886
chr11	44932696	44932721	MSTRG.11349.15	.	-	44934886
chr11	44933410	44933453	MSTRG.11349.15	.	-	44934886
chr11	44932696	44932721	MSTRG.11349.15	.	-	44934886
chr11	44933410	44933453	MSTRG.11349.15	.	-	44934886
chr11	44932696	44932721	MSTRG.11349.15	.	-	44934886
chr11	44933410	44933453	MSTRG.11349.15	.	-	44934886
chr11	44932696	44932721	MSTRG.11349.16	.	-	44934886
chr11	44932696	44932721	MSTRG.11349.16	.	-	44934886
chr11	44932696	44932721	MSTRG.11349.16	.	-	44934886
chr11	44934761	44934803	MSTRG.11349.17	.	-	44934886
chr11	44932696	44932721	MSTRG.11349.17	.	-	44934886
chr11	44934761	44934803	MSTRG.11349.17	.	-	44934886
chr11	44932696	44932721	MSTRG.11349.17	.	-	44934886
chr11	44934761	44934803	MSTRG.11349.17	.	-	44934886
chr11	44932696	44932721	MSTRG.11349.17	.	-	44934886
chr11	44934761	44934803	MSTRG.11349.17	.	-	44934886
chr11	44932614	44932641	MSTRG.11349.18	.	-	44934886
chr11	44932614	44932641	MSTRG.11349.18	.	-	44934886
chr11	44932614	44932641	MSTRG.11349.18	.	-	44934886
chr11	44932891	44932992	MSTRG.11349.4	.	-	44934886
chr11	44932891	44932992	MSTRG.11349.4	.	-	44934886
chr11	44932891	44932992	MSTRG.11349.4	.	-	44934886
chr11	44932696	44932721	MSTRG.11349.6	.	-	44934886
chr11	44932696	44932721	MSTRG.11349.6	.	-	44934886
chr11	44932696	44932721	MSTRG.11349.6	.	-	44934886
chr11	44932696	44932721	MSTRG.11349.9	.	-	44934886
chr11	44932696	44932721	MSTRG.11349.9	.	-	44934886
chr11	44932696	44932721	MSTRG.11349.9	.	-	44934886
chr11	45872233	45880913	ENST00000417225	.	+	45872228
chr11	45872233	45880913	ENST00000443527	.	+	45872228
chr11	45872233	45880913	ENST00000443527	.	+	45872228
chr11	45872233	45880913	ENST00000443527	.	+	45872228
chr11	45872233	45880913	ENST00000616080	.	+	45872228
chr11	45872233	45880913	ENST00000616623	.	+	45872228
chr11	45872233	45880913	ENST00000616623	.	+	45872228
chr11	45872233	45880913	ENST00000616623	.	+	45872228
chr11	45928854	45928891	MSTRG.11366.3	.	+	45928842
chr11	46371775	46372074	ENST00000524984	.	+	46369429
chr11	46369550	46369940	ENST00000524984	.	+	46369429
chr11	46373101	46374156	ENST00000524984	.	+	46369429
chr11	46372677	46372770	ENST00000524984	.	+	46369429
chr11	46374235	46374398	ENST00000524984	.	+	46369429
chr11	46376397	46376523	ENST00000524984	.	+	46369429
chr11	46375951	46376065	ENST00000524984	.	+	46369429
chr11	46372884	46372960	ENST00000524984	.	+	46369429
chr11	46378229	46378456	ENST00000524984	.	+	46369429
chr11	46370009	46371312	ENST00000524984	.	+	46369429
chr11	46371603	46371703	ENST00000524984	.	+	46369429
chr11	46374454	46374603	ENST00000524984	.	+	46369429
chr11	46375631	46375850	ENST00000524984	.	+	46369429
chr11	46374839	46374933	ENST00000524984	.	+	46369429
chr11	46372170	46372427	ENST00000524984	.	+	46369429
chr11	46377212	46378197	ENST00000524984	.	+	46369429
chr11	46371384	46371486	ENST00000524984	.	+	46369429
chr11	46372510	46372616	ENST00000524984	.	+	46369429
chr11	46374666	46374765	ENST00000524984	.	+	46369429
chr11	46379111	46379202	ENST00000524984	.	+	46369429
chr11	46376564	46377072	ENST00000524984	.	+	46369429
chr11	46379568	46379830	ENST00000524984	.	+	46369429
chr11	46376145	46376327	ENST00000524984	.	+	46369429
chr11	46378500	46378990	ENST00000524984	.	+	46369429
chr11	46379236	46379468	ENST00000524984	.	+	46369429
chr11	46375045	46375431	ENST00000524984	.	+	46369429
chr11	46673176	46673272	MSTRG.11392.17	.	+	46672329
chr11	46674112	46674215	MSTRG.11392.7	.	+	46672329
chr11	46674112	46674215	MSTRG.11392.8	.	+	46672329
chr11	47157218	47157812	ENST00000525895	.	+	47137650
chr11	47157922	47161126	ENST00000525895	.	+	47137650
chr11	47155261	47157022	ENST00000525895	.	+	47137650
chr11	47137729	47155175	ENST00000525895	.	+	47137650
chr11	47161190	47161463	ENST00000525895	.	+	47137650
chr11	47155261	47157812	ENST00000527234	.	+	47137650
chr11	47157922	47161126	ENST00000527234	.	+	47137650
chr11	47137729	47155175	ENST00000527234	.	+	47137650
chr11	47157218	47157812	ENST00000527784	.	+	47137645
chr11	47157922	47161126	ENST00000527784	.	+	47137645
chr11	47155261	47157022	ENST00000527784	.	+	47137645
chr11	47137729	47155175	ENST00000527784	.	+	47137645
chr11	47161190	47161463	ENST00000527784	.	+	47137645
chr11	47137560	47137644	ENST00000528488	.	+	47137341
chr11	47157218	47157812	ENST00000528488	.	+	47137341
chr11	47157922	47161126	ENST00000528488	.	+	47137341
chr11	47155261	47157022	ENST00000528488	.	+	47137341
chr11	47137729	47155175	ENST00000528488	.	+	47137341
chr11	47161190	47161463	ENST00000528488	.	+	47137341
chr11	47171557	47171663	ENST00000533243	.	-	47171781
chr11	47168043	47168122	ENST00000533243	.	-	47171781
chr11	47166599	47166759	ENST00000533243	.	-	47171781
chr11	47168251	47171425	ENST00000533243	.	-	47171781
chr11	47166386	47166505	ENST00000533243	.	-	47171781
chr11	47166886	47167908	ENST00000533243	.	-	47171781
chr11	47165502	47166267	ENST00000533243	.	-	47171781
chr11	47238001	47238137	ENST00000378601	.	+	47235299
chr11	47235412	47237836	ENST00000378601	.	+	47235299
chr11	47238183	47238799	ENST00000378601	.	+	47235299
chr11	47238001	47238137	ENST00000616278	.	+	47234584
chr11	47235412	47237836	ENST00000616278	.	+	47234584
chr11	47234672	47235269	ENST00000616278	.	+	47234584
chr11	47238183	47238799	ENST00000616278	.	+	47234584
chr11	47328704	47329045	ENST00000395336	.	+	47328678
chr11	47328704	47329045	ENST00000406482	.	+	47328678
chr11	47328704	47329045	MSTRG.11407.54	.	+	47328678
chr11	49175957	49183148	ENST00000343844	.	-	49192893
chr11	49171277	49173356	ENST00000343844	.	-	49192893
chr11	49183242	49186643	ENST00000343844	.	-	49192893
chr11	49148731	49153845	ENST00000343844	.	-	49192893
chr11	49169258	49171194	ENST00000343844	.	-	49192893
chr11	49153927	49154227	ENST00000343844	.	-	49192893
chr11	49174977	49175858	ENST00000343844	.	-	49192893
chr11	49173476	49174891	ENST00000343844	.	-	49192893
chr11	49164772	49169194	ENST00000343844	.	-	49192893
chr11	49146945	49148638	ENST00000343844	.	-	49192893
chr11	49158043	49164704	ENST00000343844	.	-	49192893
chr11	49186769	49192792	ENST00000343844	.	-	49192893
chr11	49154492	49156716	ENST00000343844	.	-	49192893
chr11	49156807	49157951	ENST00000343844	.	-	49192893
chr11	49175957	49183148	ENST00000525826	.	-	49192893
chr11	49171277	49173356	ENST00000525826	.	-	49192893
chr11	49183242	49186643	ENST00000525826	.	-	49192893
chr11	49148731	49153845	ENST00000525826	.	-	49192893
chr11	49169258	49171194	ENST00000525826	.	-	49192893
chr11	49153927	49154227	ENST00000525826	.	-	49192893
chr11	49174977	49175858	ENST00000525826	.	-	49192893
chr11	49173476	49174891	ENST00000525826	.	-	49192893
chr11	49164772	49169194	ENST00000525826	.	-	49192893
chr11	49146945	49148638	ENST00000525826	.	-	49192893
chr11	49158043	49164704	ENST00000525826	.	-	49192893
chr11	49186769	49192792	ENST00000525826	.	-	49192893
chr11	49154492	49156716	ENST00000525826	.	-	49192893
chr11	49156807	49157951	ENST00000525826	.	-	49192893
chr11	55269339	55270436	ENST00000417545	.	+	55269335
chr11	57233858	57235791	ENST00000257254	.	-	57235864
chr11	57233858	57235791	ENST00000257254	.	-	57235864
chr11	57233858	57235791	ENST00000611099	.	-	57235864
chr11	57233858	57235791	ENST00000611099	.	-	57235864
chr11	57300081	57300527	ENST00000358252	.	-	57300542
chr11	57300081	57300527	ENST00000358252	.	-	57300542
chr11	57300081	57300527	ENST00000532437	.	-	57300542
chr11	57300081	57300527	ENST00000532437	.	-	57300542
chr11	57300081	57300527	MSTRG.11538.1	.	-	57300542
chr11	57300081	57300527	MSTRG.11538.1	.	-	57300542
chr11	57300081	57300527	MSTRG.11538.6	.	-	57300542
chr11	57300081	57300527	MSTRG.11538.6	.	-	57300542
chr11	47355072	47355162	MSTRG.11544.5	.	-	47355229
chr11	47415496	47416324	ENST00000533076	.	+	47415119
chr11	47415159	47415287	ENST00000533076	.	+	47415119
chr11	47415496	47416324	MSTRG.11546.3	.	+	47415360
chr11	47468891	47472190	ENST00000310513	.	-	47472232
chr11	47468891	47472190	ENST00000358597	.	-	47472232
chr11	47468891	47472190	ENST00000361904	.	-	47472232
chr11	47468891	47472190	ENST00000361904	.	-	47472232
chr11	47472102	47472190	ENST00000395290	.	-	47472232
chr11	47468891	47472190	ENST00000395292	.	-	47472232
chr11	47468891	47472190	ENST00000395292	.	-	47472232
chr11	47472102	47472190	ENST00000531165	.	-	47472232
chr11	47470889	47472190	ENST00000532048	.	-	47472232
chr11	47470889	47472190	ENST00000532048	.	-	47472232
chr11	47472102	47472190	MSTRG.11547.101	.	-	47472232
chr11	47472102	47472190	MSTRG.11547.102	.	-	47472232
chr11	47468891	47472190	MSTRG.11547.103	.	-	47472232
chr11	47472102	47472190	MSTRG.11547.104	.	-	47472232
chr11	47468891	47472190	MSTRG.11547.107	.	-	47472232
chr11	47472102	47472190	MSTRG.11547.108	.	-	47472232
chr11	47472102	47472190	MSTRG.11547.111	.	-	47472232
chr11	47470555	47471997	MSTRG.11547.111	.	-	47472232
chr11	47472102	47472190	MSTRG.11547.116	.	-	47472232
chr11	47472102	47472190	MSTRG.11547.119	.	-	47472232
chr11	47468891	47472190	MSTRG.11547.121	.	-	47472232
chr11	47472102	47472190	MSTRG.11547.123	.	-	47472232
chr11	47472102	47472190	MSTRG.11547.123	.	-	47472232
chr11	47472102	47472190	MSTRG.11547.125	.	-	47472232
chr11	47472102	47472190	MSTRG.11547.126	.	-	47472232
chr11	47468891	47472190	MSTRG.11547.127	.	-	47472232
chr11	47472102	47472190	MSTRG.11547.128	.	-	47472232
chr11	47472102	47472190	MSTRG.11547.130	.	-	47472232
chr11	47468891	47472190	MSTRG.11547.132	.	-	47472232
chr11	47468891	47472190	MSTRG.11547.132	.	-	47472232
chr11	47468891	47472190	MSTRG.11547.134	.	-	47472232
chr11	47468891	47472190	MSTRG.11547.135	.	-	47472232
chr11	47472102	47472190	MSTRG.11547.136	.	-	47472232
chr11	47472102	47472190	MSTRG.11547.138	.	-	47472232
chr11	47472102	47472190	MSTRG.11547.139	.	-	47472232
chr11	47468891	47472190	MSTRG.11547.140	.	-	47472232
chr11	47472102	47472190	MSTRG.11547.142	.	-	47472232
chr11	47468891	47472190	MSTRG.11547.144	.	-	47472232
chr11	47468891	47472190	MSTRG.11547.146	.	-	47472232
chr11	47472102	47472190	MSTRG.11547.148	.	-	47472232
chr11	47470555	47472190	MSTRG.11547.150	.	-	47472232
chr11	47470555	47472190	MSTRG.11547.150	.	-	47472232
chr11	47468891	47472190	MSTRG.11547.152	.	-	47472232
chr11	47472102	47472190	MSTRG.11547.36	.	-	47472232
chr11	47472102	47472190	MSTRG.11547.41	.	-	47472232
chr11	47472102	47472190	MSTRG.11547.43	.	-	47472232
chr11	47472102	47472190	MSTRG.11547.47	.	-	47472232
chr11	47472102	47472190	MSTRG.11547.54	.	-	47472232
chr11	47468891	47472190	MSTRG.11547.59	.	-	47472232
chr11	47468891	47472190	MSTRG.11547.66	.	-	47472232
chr11	47468891	47472190	MSTRG.11547.67	.	-	47472232
chr11	47468891	47472190	MSTRG.11547.68	.	-	47472232
chr11	47472102	47472190	MSTRG.11547.69	.	-	47472232
chr11	47472102	47472190	MSTRG.11547.75	.	-	47472232
chr11	47468891	47472190	MSTRG.11547.76	.	-	47472232
chr11	47468891	47472190	MSTRG.11547.79	.	-	47472232
chr11	47468891	47472190	MSTRG.11547.80	.	-	47472232
chr11	47468891	47472190	MSTRG.11547.82	.	-	47472232
chr11	47468891	47472190	MSTRG.11547.83	.	-	47472232
chr11	47472102	47472190	MSTRG.11547.85	.	-	47472232
chr11	47468891	47472190	MSTRG.11547.86	.	-	47472232
chr11	47468891	47472190	MSTRG.11547.89	.	-	47472232
chr11	47470555	47472190	MSTRG.11547.90	.	-	47472232
chr11	47470005	47470028	MSTRG.11547.91	.	-	47472232
chr11	47468891	47472190	MSTRG.11547.92	.	-	47472232
chr11	47472102	47472190	MSTRG.11547.93	.	-	47472232
chr11	47468891	47472190	MSTRG.11547.94	.	-	47472232
chr11	47468891	47472190	MSTRG.11547.95	.	-	47472232
chr11	47470555	47472190	MSTRG.11547.97	.	-	47472232
chr11	47470555	47472190	MSTRG.11547.97	.	-	47472232
chr11	47468891	47472190	MSTRG.11547.98	.	-	47472232
chr11	47472102	47472190	MSTRG.11547.99	.	-	47472232
chr11	47569891	47571470	ENST00000534775	.	+	47569839
chr11	57611936	57614327	ENST00000531133	.	+	57602112
chr11	57606547	57611716	ENST00000531133	.	+	57602112
chr11	57602169	57606009	ENST00000531133	.	+	57602112
chr11	57606213	57606407	ENST00000531133	.	+	57602112
chr11	57611936	57614327	ENST00000531797	.	+	57602112
chr11	57602169	57611716	ENST00000531797	.	+	57602112
chr11	57646070	57646296	ENST00000532314	.	-	57646381
chr11	57407081	57407151	MSTRG.11564.36	.	-	57407794
chr11	57407081	57407151	MSTRG.11564.36	.	-	57407794
chr11	57407081	57407151	MSTRG.11564.36	.	-	57407794
chr11	58550146	58551064	ENST00000395074	.	-	58554840
chr11	58527723	58528042	ENST00000395074	.	-	58554840
chr11	58549867	58549972	ENST00000395074	.	-	58554840
chr11	58551232	58554840	ENST00000395074	.	-	58554840
chr11	58528191	58549785	ENST00000395074	.	-	58554840
chr11	58550146	58551064	ENST00000530561	.	-	58554840
chr11	58554145	58554840	ENST00000530561	.	-	58554840
chr11	58527723	58528042	ENST00000530561	.	-	58554840
chr11	58551232	58553854	ENST00000530561	.	-	58554840
chr11	58549867	58549972	ENST00000530561	.	-	58554840
chr11	58528191	58549785	ENST00000530561	.	-	58554840
chr11	58550146	58551064	MSTRG.11590.1	.	-	58554840
chr11	58549867	58549972	MSTRG.11590.1	.	-	58554840
chr11	58527723	58549785	MSTRG.11590.1	.	-	58554840
chr11	58551232	58554840	MSTRG.11590.1	.	-	58554840
chr11	58550146	58551064	MSTRG.11590.2	.	-	58554840
chr11	58527723	58528042	MSTRG.11590.2	.	-	58554840
chr11	58549867	58549972	MSTRG.11590.2	.	-	58554840
chr11	58551232	58554840	MSTRG.11590.2	.	-	58554840
chr11	58528191	58549785	MSTRG.11590.2	.	-	58554840
chr11	58622866	58624033	ENST00000389919	.	+	58622777
chr11	58955353	58955609	ENST00000317391	.	+	58947071
chr11	58954896	58955175	ENST00000317391	.	+	58947071
chr11	58947965	58954769	ENST00000317391	.	+	58947071
chr11	58947165	58947857	ENST00000317391	.	+	58947071
chr11	58954896	58955175	ENST00000317391	.	+	58947071
chr11	58947965	58954769	ENST00000317391	.	+	58947071
chr11	58947165	58947857	ENST00000317391	.	+	58947071
chr11	58954896	58955175	ENST00000524881	.	+	58947071
chr11	58947165	58947857	ENST00000524881	.	+	58947071
chr11	58947965	58954769	ENST00000524881	.	+	58947071
chr11	58954896	58955175	ENST00000524881	.	+	58947071
chr11	58947165	58947857	ENST00000524881	.	+	58947071
chr11	58947965	58954769	ENST00000524881	.	+	58947071
chr11	58947165	58947857	ENST00000525608	.	+	58947071
chr11	58947965	58954769	ENST00000525608	.	+	58947071
chr11	58947165	58947857	ENST00000525608	.	+	58947071
chr11	58947965	58954769	ENST00000525608	.	+	58947071
chr11	58954896	58955175	ENST00000527708	.	+	58947071
chr11	58947165	58947857	ENST00000527708	.	+	58947071
chr11	58955353	58955609	ENST00000527708	.	+	58947071
chr11	58947965	58954769	ENST00000527708	.	+	58947071
chr11	58955353	58955609	ENST00000527708	.	+	58947071
chr11	58954896	58955175	ENST00000527708	.	+	58947071
chr11	58947965	58954769	ENST00000527708	.	+	58947071
chr11	58947165	58947857	ENST00000527708	.	+	58947071
chr11	58954896	58955175	ENST00000527708	.	+	58947071
chr11	58947965	58954769	ENST00000527708	.	+	58947071
chr11	58947165	58947857	ENST00000527708	.	+	58947071
chr11	58954896	58955175	ENST00000530240	.	+	58947071
chr11	58947165	58947857	ENST00000530240	.	+	58947071
chr11	58955353	58955609	ENST00000530240	.	+	58947071
chr11	58947965	58954769	ENST00000530240	.	+	58947071
chr11	58954896	58955175	ENST00000530240	.	+	58947071
chr11	58947165	58947857	ENST00000530240	.	+	58947071
chr11	58947965	58954769	ENST00000530240	.	+	58947071
chr11	58947165	58947857	ENST00000532726	.	+	58947071
chr11	58947965	58954769	ENST00000532726	.	+	58947071
chr11	58947165	58947857	ENST00000532726	.	+	58947071
chr11	58947965	58954769	ENST00000532726	.	+	58947071
chr11	58947165	58947857	ENST00000534612	.	+	58947071
chr11	58947165	58947857	ENST00000534612	.	+	58947071
chr11	58955353	58955609	MSTRG.11601.13	.	+	58947071
chr11	58954896	58955175	MSTRG.11601.13	.	+	58947071
chr11	58947965	58954769	MSTRG.11601.13	.	+	58947071
chr11	58947165	58947857	MSTRG.11601.13	.	+	58947071
chr11	58954896	58955175	MSTRG.11601.13	.	+	58947071
chr11	58947965	58954769	MSTRG.11601.13	.	+	58947071
chr11	58947165	58947857	MSTRG.11601.13	.	+	58947071
chr11	58955353	58955609	MSTRG.11601.14	.	+	58947071
chr11	58954896	58955175	MSTRG.11601.14	.	+	58947071
chr11	58947965	58954769	MSTRG.11601.14	.	+	58947071
chr11	58947165	58947857	MSTRG.11601.14	.	+	58947071
chr11	58954896	58955175	MSTRG.11601.14	.	+	58947071
chr11	58947965	58954769	MSTRG.11601.14	.	+	58947071
chr11	58947165	58947857	MSTRG.11601.14	.	+	58947071
chr11	58955353	58955609	MSTRG.11601.15	.	+	58947071
chr11	58954896	58955175	MSTRG.11601.15	.	+	58947071
chr11	58947965	58954772	MSTRG.11601.15	.	+	58947071
chr11	58947165	58947857	MSTRG.11601.15	.	+	58947071
chr11	58954896	58955175	MSTRG.11601.15	.	+	58947071
chr11	58947965	58954772	MSTRG.11601.15	.	+	58947071
chr11	58947165	58947857	MSTRG.11601.15	.	+	58947071
chr11	58955353	58955609	MSTRG.11601.18	.	+	58947071
chr11	58954896	58955175	MSTRG.11601.18	.	+	58947071
chr11	58947965	58954772	MSTRG.11601.18	.	+	58947071
chr11	58954896	58955175	MSTRG.11601.18	.	+	58947071
chr11	58947965	58954772	MSTRG.11601.18	.	+	58947071
chr11	58954896	58955175	MSTRG.11601.2	.	+	58947071
chr11	58955353	58955609	MSTRG.11601.2	.	+	58947071
chr11	58947965	58954769	MSTRG.11601.2	.	+	58947071
chr11	58954896	58955175	MSTRG.11601.2	.	+	58947071
chr11	58947965	58954769	MSTRG.11601.2	.	+	58947071
chr11	58947965	58948797	MSTRG.11601.20	.	+	58947071
chr11	58947165	58947857	MSTRG.11601.20	.	+	58947071
chr11	58947965	58948797	MSTRG.11601.20	.	+	58947071
chr11	58947165	58947857	MSTRG.11601.20	.	+	58947071
chr11	58955353	58955609	MSTRG.11601.5	.	+	58947071
chr11	58954896	58955175	MSTRG.11601.5	.	+	58947071
chr11	58947965	58954769	MSTRG.11601.5	.	+	58947071
chr11	58947165	58947857	MSTRG.11601.5	.	+	58947071
chr11	58954896	58955175	MSTRG.11601.5	.	+	58947071
chr11	58947965	58954769	MSTRG.11601.5	.	+	58947071
chr11	58947165	58947857	MSTRG.11601.5	.	+	58947071
chr11	58947165	58947857	MSTRG.11601.6	.	+	58947071
chr11	58947165	58947857	MSTRG.11601.6	.	+	58947071
chr11	58955353	58955609	MSTRG.11601.7	.	+	58947071
chr11	58954896	58955175	MSTRG.11601.7	.	+	58947071
chr11	58947965	58954769	MSTRG.11601.7	.	+	58947071
chr11	58947165	58947857	MSTRG.11601.7	.	+	58947071
chr11	58954896	58955175	MSTRG.11601.7	.	+	58947071
chr11	58947965	58954769	MSTRG.11601.7	.	+	58947071
chr11	58947165	58947857	MSTRG.11601.7	.	+	58947071
chr11	59207257	59207299	MSTRG.11609.8	.	+	59204906
chr11	57700655	57700698	MSTRG.11616.11	.	+	57700028
chr11	57700397	57700532	MSTRG.11616.27	.	+	57700028
chr11	57700397	57700527	MSTRG.11616.32	.	+	57700028
chr11	57700397	57700527	MSTRG.11616.8	.	+	57700028
chr11	57739039	57739130	ENST00000524972	.	+	57738722
chr11	57738770	57738973	ENST00000525035	.	+	57737930
chr11	57739039	57739130	ENST00000525035	.	+	57737930
chr11	57738026	57738663	ENST00000525035	.	+	57737930
chr11	57738770	57738973	ENST00000528110	.	+	57738722
chr11	57739039	57739130	ENST00000528110	.	+	57738722
chr11	57739260	57740098	ENST00000528110	.	+	57738722
chr11	57739039	57739130	ENST00000529403	.	+	57737930
chr11	57739260	57740098	ENST00000529403	.	+	57737930
chr11	57738770	57738973	ENST00000529403	.	+	57737930
chr11	57738026	57738353	ENST00000529403	.	+	57737930
chr11	57738430	57738663	ENST00000529403	.	+	57737930
chr11	57742247	57742862	ENST00000534355	.	+	57742214
chr11	57742247	57742862	ENST00000622257	.	+	57742214
chr11	57739260	57740098	MSTRG.11619.3	.	+	57737930
chr11	57738026	57738353	MSTRG.11619.3	.	+	57737930
chr11	57738430	57738663	MSTRG.11619.3	.	+	57737930
chr11	57739039	57739130	MSTRG.11619.3	.	+	57737930
chr11	57738770	57738973	MSTRG.11619.3	.	+	57737930
chr1	28476291	28480450	ENST00000493669	.	+	28459229
chr1	28491787	28493014	ENST00000493669	.	+	28459229
chr1	28489225	28489773	ENST00000493669	.	+	28459229
chr1	28460292	28465684	ENST00000493669	.	+	28459229
chr1	28491012	28491649	ENST00000493669	.	+	28459229
chr1	28474151	28476106	ENST00000493669	.	+	28459229
chr1	28489894	28490950	ENST00000493669	.	+	28459229
chr1	28459258	28460211	ENST00000493669	.	+	28459229
chr1	28465849	28466381	ENST00000493669	.	+	28459229
chr1	28493091	28494229	ENST00000493669	.	+	28459229
chr1	28466768	28473553	ENST00000493669	.	+	28459229
chr1	28494322	28496533	ENST00000493669	.	+	28459229
chr1	28480604	28489169	ENST00000493669	.	+	28459229
chr1	28476291	28480450	ENST00000632421	.	+	28433037
chr1	28489225	28490950	ENST00000632421	.	+	28433037
chr1	28491787	28493014	ENST00000632421	.	+	28433037
chr1	28474151	28476106	ENST00000632421	.	+	28433037
chr1	28459258	28460211	ENST00000632421	.	+	28433037
chr1	28460292	28465684	ENST00000632421	.	+	28433037
chr1	28465849	28466381	ENST00000632421	.	+	28433037
chr1	28466768	28473553	ENST00000632421	.	+	28433037
chr1	28491012	28491649	ENST00000632421	.	+	28433037
chr1	28433046	28459084	ENST00000632421	.	+	28433037
chr1	28480604	28489169	ENST00000632421	.	+	28433037
chr1	28493091	28496533	ENST00000632421	.	+	28433037
chr1	28433046	28457831	ENST00000633371	.	+	28433037
chr1	28457859	28459084	ENST00000633371	.	+	28433037
chr1	28476291	28480450	MSTRG.1164.11	.	+	28459229
chr1	28489225	28490950	MSTRG.1164.11	.	+	28459229
chr1	28491787	28493014	MSTRG.1164.11	.	+	28459229
chr1	28474151	28476111	MSTRG.1164.11	.	+	28459229
chr1	28493091	28496533	MSTRG.1164.11	.	+	28459229
chr1	28459258	28460211	MSTRG.1164.11	.	+	28459229
chr1	28460292	28465684	MSTRG.1164.11	.	+	28459229
chr1	28465849	28466381	MSTRG.1164.11	.	+	28459229
chr1	28466768	28473553	MSTRG.1164.11	.	+	28459229
chr1	28491012	28491649	MSTRG.1164.11	.	+	28459229
chr1	28480604	28489169	MSTRG.1164.11	.	+	28459229
chr1	28476291	28480450	MSTRG.1164.13	.	+	28433037
chr1	28491787	28493014	MSTRG.1164.13	.	+	28433037
chr1	28460292	28465684	MSTRG.1164.13	.	+	28433037
chr1	28433046	28457831	MSTRG.1164.13	.	+	28433037
chr1	28491012	28491649	MSTRG.1164.13	.	+	28433037
chr1	28474151	28476106	MSTRG.1164.13	.	+	28433037
chr1	28493091	28496533	MSTRG.1164.13	.	+	28433037
chr1	28457855	28459084	MSTRG.1164.13	.	+	28433037
chr1	28489225	28490950	MSTRG.1164.13	.	+	28433037
chr1	28459258	28460211	MSTRG.1164.13	.	+	28433037
chr1	28465849	28466381	MSTRG.1164.13	.	+	28433037
chr1	28466768	28473553	MSTRG.1164.13	.	+	28433037
chr1	28480604	28489169	MSTRG.1164.13	.	+	28433037
chr1	28476291	28480450	MSTRG.1164.15	.	+	28433037
chr1	28491787	28493014	MSTRG.1164.15	.	+	28433037
chr1	28457864	28459086	MSTRG.1164.15	.	+	28433037
chr1	28460292	28465684	MSTRG.1164.15	.	+	28433037
chr1	28433046	28457831	MSTRG.1164.15	.	+	28433037
chr1	28491012	28491649	MSTRG.1164.15	.	+	28433037
chr1	28474151	28476106	MSTRG.1164.15	.	+	28433037
chr1	28493091	28496533	MSTRG.1164.15	.	+	28433037
chr1	28489225	28490950	MSTRG.1164.15	.	+	28433037
chr1	28459258	28460211	MSTRG.1164.15	.	+	28433037
chr1	28465849	28466381	MSTRG.1164.15	.	+	28433037
chr1	28466768	28473553	MSTRG.1164.15	.	+	28433037
chr1	28480604	28489169	MSTRG.1164.15	.	+	28433037
chr1	28476291	28480450	MSTRG.1164.2	.	+	28459229
chr1	28489225	28490950	MSTRG.1164.2	.	+	28459229
chr1	28491787	28493014	MSTRG.1164.2	.	+	28459229
chr1	28493091	28496533	MSTRG.1164.2	.	+	28459229
chr1	28459258	28460211	MSTRG.1164.2	.	+	28459229
chr1	28460292	28465684	MSTRG.1164.2	.	+	28459229
chr1	28465849	28466381	MSTRG.1164.2	.	+	28459229
chr1	28466768	28473553	MSTRG.1164.2	.	+	28459229
chr1	28491012	28491649	MSTRG.1164.2	.	+	28459229
chr1	28474151	28476106	MSTRG.1164.2	.	+	28459229
chr1	28480604	28489169	MSTRG.1164.2	.	+	28459229
chr1	28476291	28480450	MSTRG.1164.21	.	+	28459229
chr1	28489225	28490950	MSTRG.1164.21	.	+	28459229
chr1	28474151	28476111	MSTRG.1164.21	.	+	28459229
chr1	28491787	28493014	MSTRG.1164.21	.	+	28459229
chr1	28493091	28496533	MSTRG.1164.21	.	+	28459229
chr1	28459258	28460211	MSTRG.1164.21	.	+	28459229
chr1	28460292	28465684	MSTRG.1164.21	.	+	28459229
chr1	28465849	28466381	MSTRG.1164.21	.	+	28459229
chr1	28466768	28473553	MSTRG.1164.21	.	+	28459229
chr1	28491012	28491649	MSTRG.1164.21	.	+	28459229
chr1	28480604	28489169	MSTRG.1164.21	.	+	28459229
chr1	28476291	28480450	MSTRG.1164.24	.	+	28433037
chr1	28489225	28490950	MSTRG.1164.24	.	+	28433037
chr1	28491787	28493014	MSTRG.1164.24	.	+	28433037
chr1	28474151	28476106	MSTRG.1164.24	.	+	28433037
chr1	28493091	28496533	MSTRG.1164.24	.	+	28433037
chr1	28459258	28460211	MSTRG.1164.24	.	+	28433037
chr1	28460292	28465684	MSTRG.1164.24	.	+	28433037
chr1	28433046	28457831	MSTRG.1164.24	.	+	28433037
chr1	28465849	28466381	MSTRG.1164.24	.	+	28433037
chr1	28466768	28473553	MSTRG.1164.24	.	+	28433037
chr1	28491012	28491649	MSTRG.1164.24	.	+	28433037
chr1	28480604	28489169	MSTRG.1164.24	.	+	28433037
chr1	28457859	28459084	MSTRG.1164.24	.	+	28433037
chr1	28498806	28498873	MSTRG.1164.26	.	+	28496546
chr1	28476291	28480450	MSTRG.1164.27	.	+	28459229
chr1	28489225	28490950	MSTRG.1164.27	.	+	28459229
chr1	28491787	28493014	MSTRG.1164.27	.	+	28459229
chr1	28493091	28496533	MSTRG.1164.27	.	+	28459229
chr1	28459258	28460211	MSTRG.1164.27	.	+	28459229
chr1	28460292	28465684	MSTRG.1164.27	.	+	28459229
chr1	28465849	28466381	MSTRG.1164.27	.	+	28459229
chr1	28466768	28473553	MSTRG.1164.27	.	+	28459229
chr1	28491012	28491649	MSTRG.1164.27	.	+	28459229
chr1	28474151	28476106	MSTRG.1164.27	.	+	28459229
chr1	28480604	28489169	MSTRG.1164.27	.	+	28459229
chr1	28476291	28480450	MSTRG.1164.3	.	+	28459229
chr1	28489225	28490950	MSTRG.1164.3	.	+	28459229
chr1	28491787	28493014	MSTRG.1164.3	.	+	28459229
chr1	28474151	28476106	MSTRG.1164.3	.	+	28459229
chr1	28493091	28496533	MSTRG.1164.3	.	+	28459229
chr1	28459258	28460211	MSTRG.1164.3	.	+	28459229
chr1	28460292	28465684	MSTRG.1164.3	.	+	28459229
chr1	28465849	28466381	MSTRG.1164.3	.	+	28459229
chr1	28466768	28473553	MSTRG.1164.3	.	+	28459229
chr1	28491012	28491649	MSTRG.1164.3	.	+	28459229
chr1	28480604	28489169	MSTRG.1164.3	.	+	28459229
chr1	28476291	28480450	MSTRG.1164.30	.	+	28459229
chr1	28491787	28493014	MSTRG.1164.30	.	+	28459229
chr1	28460292	28465684	MSTRG.1164.30	.	+	28459229
chr1	28491012	28491649	MSTRG.1164.30	.	+	28459229
chr1	28474151	28476106	MSTRG.1164.30	.	+	28459229
chr1	28493091	28496533	MSTRG.1164.30	.	+	28459229
chr1	28489225	28490950	MSTRG.1164.30	.	+	28459229
chr1	28459258	28460211	MSTRG.1164.30	.	+	28459229
chr1	28465849	28466381	MSTRG.1164.30	.	+	28459229
chr1	28466768	28473553	MSTRG.1164.30	.	+	28459229
chr1	28480604	28489169	MSTRG.1164.30	.	+	28459229
chr1	28476291	28480450	MSTRG.1164.38	.	+	28433037
chr1	28489225	28490950	MSTRG.1164.38	.	+	28433037
chr1	28466768	28471619	MSTRG.1164.38	.	+	28433037
chr1	28491787	28493014	MSTRG.1164.38	.	+	28433037
chr1	28474151	28476106	MSTRG.1164.38	.	+	28433037
chr1	28459258	28460211	MSTRG.1164.38	.	+	28433037
chr1	28460292	28465684	MSTRG.1164.38	.	+	28433037
chr1	28465849	28466381	MSTRG.1164.38	.	+	28433037
chr1	28491012	28491649	MSTRG.1164.38	.	+	28433037
chr1	28471778	28473553	MSTRG.1164.38	.	+	28433037
chr1	28433046	28459084	MSTRG.1164.38	.	+	28433037
chr1	28480604	28489169	MSTRG.1164.38	.	+	28433037
chr1	28493091	28496533	MSTRG.1164.38	.	+	28433037
chr1	28476291	28480450	MSTRG.1164.41	.	+	28459229
chr1	28489225	28490950	MSTRG.1164.41	.	+	28459229
chr1	28491787	28493014	MSTRG.1164.41	.	+	28459229
chr1	28493091	28494873	MSTRG.1164.41	.	+	28459229
chr1	28459258	28460211	MSTRG.1164.41	.	+	28459229
chr1	28460292	28465684	MSTRG.1164.41	.	+	28459229
chr1	28465849	28466381	MSTRG.1164.41	.	+	28459229
chr1	28466768	28473553	MSTRG.1164.41	.	+	28459229
chr1	28491012	28491649	MSTRG.1164.41	.	+	28459229
chr1	28474151	28476106	MSTRG.1164.41	.	+	28459229
chr1	28480604	28489169	MSTRG.1164.41	.	+	28459229
chr1	28538744	28539025	MSTRG.1164.60	.	+	28538004
chr1	28577835	28578200	MSTRG.1164.63	.	+	28577633
chr1	28476291	28480450	MSTRG.1164.8	.	+	28433037
chr1	28489225	28490950	MSTRG.1164.8	.	+	28433037
chr1	28491787	28493014	MSTRG.1164.8	.	+	28433037
chr1	28474151	28476106	MSTRG.1164.8	.	+	28433037
chr1	28459258	28460211	MSTRG.1164.8	.	+	28433037
chr1	28460292	28465684	MSTRG.1164.8	.	+	28433037
chr1	28465849	28466381	MSTRG.1164.8	.	+	28433037
chr1	28466768	28473553	MSTRG.1164.8	.	+	28433037
chr1	28491012	28491649	MSTRG.1164.8	.	+	28433037
chr1	28433046	28459084	MSTRG.1164.8	.	+	28433037
chr1	28480604	28489169	MSTRG.1164.8	.	+	28433037
chr1	28493091	28496533	MSTRG.1164.8	.	+	28433037
chr11	59797396	59800854	ENST00000337979	.	+	59797363
chr11	59792215	59793098	ENST00000533637	.	+	59788887
chr11	59795712	59800854	ENST00000533637	.	+	59788887
chr11	59788947	59790518	ENST00000533637	.	+	59788887
chr11	59793172	59793379	ENST00000533637	.	+	59788887
chr11	59793514	59795601	ENST00000533637	.	+	59788887
chr11	59790586	59792106	ENST00000533637	.	+	59788887
chr11	59797396	59800854	MSTRG.11661.1	.	+	59797363
chr11	59792215	59793098	MSTRG.11661.10	.	+	59788887
chr11	59797396	59800777	MSTRG.11661.10	.	+	59788887
chr11	59788947	59790518	MSTRG.11661.10	.	+	59788887
chr11	59793172	59793379	MSTRG.11661.10	.	+	59788887
chr11	59793514	59797282	MSTRG.11661.10	.	+	59788887
chr11	59790586	59792106	MSTRG.11661.10	.	+	59788887
chr11	59792215	59793098	MSTRG.11661.11	.	+	59788887
chr11	59797396	59800854	MSTRG.11661.11	.	+	59788887
chr11	59788947	59790518	MSTRG.11661.11	.	+	59788887
chr11	59795482	59797282	MSTRG.11661.11	.	+	59788887
chr11	59793172	59793379	MSTRG.11661.11	.	+	59788887
chr11	59793514	59795371	MSTRG.11661.11	.	+	59788887
chr11	59790586	59792106	MSTRG.11661.11	.	+	59788887
chr11	59797396	59799674	MSTRG.11661.12	.	+	59797363
chr11	59792215	59793098	MSTRG.11661.13	.	+	59788887
chr11	59797396	59800777	MSTRG.11661.13	.	+	59788887
chr11	59788947	59790518	MSTRG.11661.13	.	+	59788887
chr11	59795482	59797282	MSTRG.11661.13	.	+	59788887
chr11	59793172	59793379	MSTRG.11661.13	.	+	59788887
chr11	59793514	59795371	MSTRG.11661.13	.	+	59788887
chr11	59790586	59792106	MSTRG.11661.13	.	+	59788887
chr11	59797396	59800777	MSTRG.11661.17	.	+	59797363
chr11	59792215	59793098	MSTRG.11661.19	.	+	59788887
chr11	59797396	59799674	MSTRG.11661.19	.	+	59788887
chr11	59788947	59790518	MSTRG.11661.19	.	+	59788887
chr11	59795482	59797282	MSTRG.11661.19	.	+	59788887
chr11	59793172	59793379	MSTRG.11661.19	.	+	59788887
chr11	59793514	59795371	MSTRG.11661.19	.	+	59788887
chr11	59790586	59792106	MSTRG.11661.19	.	+	59788887
chr11	59797396	59800854	MSTRG.11661.2	.	+	59797363
chr11	59797396	59800777	MSTRG.11661.22	.	+	59797363
chr11	59792215	59793098	MSTRG.11661.28	.	+	59788887
chr11	59797396	59800854	MSTRG.11661.28	.	+	59788887
chr11	59788947	59790518	MSTRG.11661.28	.	+	59788887
chr11	59793172	59793379	MSTRG.11661.28	.	+	59788887
chr11	59793514	59797282	MSTRG.11661.28	.	+	59788887
chr11	59790586	59792106	MSTRG.11661.28	.	+	59788887
chr11	59797396	59800854	MSTRG.11661.29	.	+	59797363
chr11	59792215	59793098	MSTRG.11661.3	.	+	59788887
chr11	59797396	59800854	MSTRG.11661.3	.	+	59788887
chr11	59788947	59790518	MSTRG.11661.3	.	+	59788887
chr11	59793172	59793379	MSTRG.11661.3	.	+	59788887
chr11	59793514	59797282	MSTRG.11661.3	.	+	59788887
chr11	59790586	59792106	MSTRG.11661.3	.	+	59788887
chr11	59792215	59793098	MSTRG.11661.30	.	+	59788887
chr11	59788947	59790518	MSTRG.11661.30	.	+	59788887
chr11	59793172	59793379	MSTRG.11661.30	.	+	59788887
chr11	59793514	59795371	MSTRG.11661.30	.	+	59788887
chr11	59790586	59792106	MSTRG.11661.30	.	+	59788887
chr11	59797396	59800854	MSTRG.11661.35	.	+	59797363
chr11	59792215	59793098	MSTRG.11661.6	.	+	59788887
chr11	59797396	59800854	MSTRG.11661.6	.	+	59788887
chr11	59788947	59790518	MSTRG.11661.6	.	+	59788887
chr11	59795482	59797282	MSTRG.11661.6	.	+	59788887
chr11	59793172	59793379	MSTRG.11661.6	.	+	59788887
chr11	59794611	59795371	MSTRG.11661.6	.	+	59788887
chr11	59790586	59792106	MSTRG.11661.6	.	+	59788887
chr11	59836009	59837173	ENST00000525058	.	-	59845309
chr11	59843141	59843878	ENST00000525058	.	-	59845309
chr11	59841324	59842442	ENST00000525058	.	-	59845309
chr11	59842583	59843027	ENST00000525058	.	-	59845309
chr11	59831796	59835807	ENST00000525058	.	-	59845309
chr11	59829545	59831677	ENST00000525058	.	-	59845309
chr11	59837351	59841142	ENST00000525058	.	-	59845309
chr11	59844055	59845260	ENST00000525058	.	-	59845309
chr11	60172253	60173027	ENST00000420732	.	-	60173040
chr11	60773950	60775604	ENST00000429322	.	+	60771627
chr11	60773484	60773836	ENST00000429322	.	+	60771627
chr11	60771758	60773391	ENST00000429322	.	+	60771627
chr11	60301057	60302558	ENST00000343968	.	+	60292241
chr11	60292384	60297196	ENST00000343968	.	+	60292241
chr11	60302717	60306099	ENST00000343968	.	+	60292241
chr11	60297325	60301000	ENST00000343968	.	+	60292241
chr11	60306201	60308106	ENST00000343968	.	+	60292241
chr11	60292384	60296870	ENST00000527056	.	+	60292241
chr11	60297325	60301000	ENST00000527056	.	+	60292241
chr11	60297022	60297196	ENST00000527056	.	+	60292241
chr11	60301057	60302558	ENST00000527056	.	+	60292241
chr11	60213132	60213214	ENST00000398984	.	-	60213253
chr11	60213132	60213214	ENST00000425663	.	-	60213253
chr11	60214614	60224964	ENST00000532442	.	-	60225061
chr11	60201879	60214570	ENST00000532442	.	-	60225061
chr11	60214614	60224964	MSTRG.11691.3	.	-	60225061
chr11	60214614	60224964	MSTRG.11691.7	.	-	60225061
chr11	60205820	60208592	MSTRG.11691.7	.	-	60225061
chr11	60210331	60212973	MSTRG.11691.8	.	-	60225061
chr11	60214614	60224964	MSTRG.11691.8	.	-	60225061
chr11	60205820	60208592	MSTRG.11691.8	.	-	60225061
chr11	60339964	60340775	ENST00000300182	.	+	60339952
chr11	60404666	60415436	ENST00000525397	.	+	60404587
chr11	60404666	60415436	ENST00000527841	.	+	60404587
chr11	60404666	60415436	ENST00000527841	.	+	60404587
chr11	60404666	60405888	ENST00000530662	.	+	60404587
chr11	60405987	60415436	ENST00000530662	.	+	60404587
chr11	60404666	60405888	ENST00000530662	.	+	60404587
chr11	60405987	60415436	ENST00000530662	.	+	60404587
chr11	60922720	60922760	MSTRG.11714.10	.	+	60922162
chr11	60922720	60922760	MSTRG.11714.10	.	+	60922162
chr11	60922743	60922765	MSTRG.11714.12	.	+	60922162
chr11	60922743	60922765	MSTRG.11714.12	.	+	60922162
chr11	60922743	60922768	MSTRG.11714.13	.	+	60922162
chr11	60922743	60922768	MSTRG.11714.13	.	+	60922162
chr11	60922681	60922760	MSTRG.11714.16	.	+	60922162
chr11	60922681	60922760	MSTRG.11714.16	.	+	60922162
chr11	60922651	60922702	MSTRG.11714.18	.	+	60922162
chr11	60922651	60922702	MSTRG.11714.18	.	+	60922162
chr11	60922641	60922743	MSTRG.11714.5	.	+	60922162
chr11	60922641	60922743	MSTRG.11714.5	.	+	60922162
chr11	60922641	60922743	MSTRG.11714.8	.	+	60922162
chr11	60922641	60922743	MSTRG.11714.8	.	+	60922162
chr11	60937373	60937869	ENST00000541505	.	-	60937923
chr11	61018013	61019253	ENST00000344931	.	+	61015749
chr11	61015835	61017478	ENST00000344931	.	+	61015749
chr11	61017550	61017758	ENST00000344931	.	+	61015749
chr11	61125841	61126287	ENST00000347785	.	+	61125836
chr11	61516111	61516192	MSTRG.11731.12	.	-	61518629
chr11	61269079	61271674	ENST00000301770	.	-	61281911
chr11	61267544	61268921	ENST00000301770	.	-	61281911
chr11	61265038	61265121	ENST00000301770	.	-	61281911
chr11	61264577	61264955	ENST00000301770	.	-	61281911
chr11	61259312	61264486	ENST00000301770	.	-	61281911
chr11	61271760	61273198	ENST00000301770	.	-	61281911
chr11	61273316	61274498	ENST00000301770	.	-	61281911
chr11	61265212	61267461	ENST00000301770	.	-	61281911
chr11	61274584	61276592	ENST00000301770	.	-	61281911
chr11	61281235	61281785	ENST00000301770	.	-	61281911
chr11	61276680	61278393	ENST00000301770	.	-	61281911
chr11	61280717	61280792	ENST00000301770	.	-	61281911
chr11	61278476	61280623	ENST00000301770	.	-	61281911
chr11	61286430	61290798	ENST00000535599	.	-	61290831
chr11	61282905	61286313	ENST00000535599	.	-	61290831
chr11	61282536	61282788	ENST00000535599	.	-	61290831
chr11	61286430	61290798	MSTRG.11737.16	.	-	61290831
chr11	61282905	61286313	MSTRG.11737.16	.	-	61290831
chr11	61286430	61290798	MSTRG.11737.29	.	-	61290831
chr11	61282536	61282788	MSTRG.11737.29	.	-	61290831
chr11	61282905	61286313	MSTRG.11737.29	.	-	61290831
chr11	61286430	61290798	MSTRG.11737.41	.	-	61290831
chr11	61282905	61286313	MSTRG.11737.41	.	-	61290831
chr11	61286430	61290798	MSTRG.11737.7	.	-	61290831
chr11	61282905	61286313	MSTRG.11737.7	.	-	61290831
chr11	61300219	61300808	ENST00000540166	.	-	61300875
chr11	61350422	61350990	ENST00000540755	.	-	61353008
chr11	61351147	61352984	ENST00000540755	.	-	61353008
chr11	61404704	61410937	ENST00000340437	.	-	61410945
chr11	61404704	61410937	ENST00000340437	.	-	61410945
chr11	61404704	61410937	ENST00000394888	.	-	61410945
chr11	61404704	61410937	ENST00000439958	.	-	61410945
chr11	61404704	61410937	ENST00000448745	.	-	61410945
chr11	61404704	61410937	MSTRG.11743.24	.	-	61410945
chr11	61404704	61410937	MSTRG.11743.25	.	-	61410945
chr11	61404704	61410937	MSTRG.11743.35	.	-	61410945
chr11	61404704	61410937	MSTRG.11743.47	.	-	61410945
chr11	61404704	61410937	MSTRG.11743.53	.	-	61410945
chr11	61490584	61490813	ENST00000338608	.	+	61490567
chr11	61490584	61490813	ENST00000338608	.	+	61490567
chr11	61490584	61490813	ENST00000366212	.	+	61490567
chr11	61490584	61490813	ENST00000432063	.	+	61490567
chr11	61490584	61490813	ENST00000432063	.	+	61490567
chr11	61437848	61438003	ENST00000536250	.	+	61436919
chr11	61436960	61437624	ENST00000536250	.	+	61436919
chr11	61490584	61490813	ENST00000538185	.	+	61490567
chr11	61490584	61490813	ENST00000538185	.	+	61490567
chr11	61437848	61438003	ENST00000542794	.	+	61436919
chr11	61436960	61437624	ENST00000542794	.	+	61436919
chr11	61438113	61445940	ENST00000542794	.	+	61436919
chr11	61490584	61490813	ENST00000542951	.	+	61490567
chr11	61437848	61438003	MSTRG.11745.19	.	+	61436919
chr11	61438113	61445940	MSTRG.11745.19	.	+	61436919
chr11	61436960	61437624	MSTRG.11745.19	.	+	61436919
chr11	61437848	61445940	MSTRG.11745.25	.	+	61436919
chr11	61436960	61437624	MSTRG.11745.25	.	+	61436919
chr11	61437848	61438003	MSTRG.11745.26	.	+	61436919
chr11	61436960	61437624	MSTRG.11745.26	.	+	61436919
chr11	61437848	61438003	MSTRG.11745.27	.	+	61436919
chr11	61436960	61437624	MSTRG.11745.27	.	+	61436919
chr11	61789235	61789715	ENST00000257262	.	-	61789797
chr11	61789235	61789715	ENST00000257262	.	-	61789797
chr11	61789235	61790374	ENST00000535297	.	-	61790458
chr11	61789235	61789784	ENST00000537328	.	-	61789797
chr11	61789235	61789784	ENST00000537328	.	-	61789797
chr11	61789235	61789784	ENST00000541893	.	-	61790458
chr11	61789990	61790422	ENST00000541893	.	-	61790458
chr11	61789235	61789784	ENST00000543510	.	-	61789797
chr11	61789235	61789784	ENST00000545210	.	-	61790458
chr11	61789990	61790374	ENST00000545210	.	-	61790458
chr11	61800482	61800514	MSTRG.11750.17	.	-	61802413
chr11	61789235	61789784	MSTRG.11750.2	.	-	61789797
chr11	61789235	61789784	MSTRG.11750.2	.	-	61789797
chr11	61800519	61800551	MSTRG.11750.21	.	-	61802413
chr11	61800544	61800576	MSTRG.11750.22	.	-	61802413
chr11	61800489	61800551	MSTRG.11750.23	.	-	61802413
chr11	61800514	61800544	MSTRG.11750.24	.	-	61802413
chr11	61800482	61800544	MSTRG.11750.25	.	-	61802413
chr11	61789235	61789784	MSTRG.11750.3	.	-	61789797
chr11	61800482	61800576	MSTRG.11750.37	.	-	61802413
chr11	61800482	61800576	MSTRG.11750.44	.	-	61802413
chr11	61800544	61800576	MSTRG.11750.45	.	-	61802413
chr11	61800514	61800544	MSTRG.11750.49	.	-	61802413
chr11	61800482	61800514	MSTRG.11750.50	.	-	61802413
chr11	61801486	61801521	MSTRG.11750.50	.	-	61802413
chr11	61789235	61789784	MSTRG.11750.9	.	-	61789797
chr11	61789235	61789784	MSTRG.11750.9	.	-	61789797
chr11	61866916	61866982	MSTRG.11751.22	.	+	61865686
chr11	61866995	61867051	MSTRG.11751.32	.	+	61865686
chr11	61866916	61866995	MSTRG.11751.34	.	+	61865686
chr11	61866995	61867060	MSTRG.11751.38	.	+	61865686
chr11	61866916	61866938	MSTRG.11751.39	.	+	61865686
chr11	61866916	61866982	MSTRG.11751.43	.	+	61865686
chr11	61866888	61867113	MSTRG.11751.44	.	+	61865686
chr11	61866960	61866995	MSTRG.11751.48	.	+	61865686
chr11	61866677	61867051	MSTRG.11751.50	.	+	61865686
chr11	61866600	61866657	MSTRG.11751.51	.	+	61865686
chr11	61866916	61867033	MSTRG.11751.54	.	+	61865686
chr11	62152155	62152206	MSTRG.11763.10	.	+	62151973
chr11	62357144	62389132	ENST00000529226	.	+	62357006
chr11	62357144	62389132	ENST00000529226	.	+	62357006
chr11	62357144	62389132	ENST00000534183	.	+	62357006
chr11	62357144	62389132	ENST00000534183	.	+	62357006
chr11	62357144	62389132	ENST00000628829	.	+	62357006
chr11	62389251	62391521	ENST00000628829	.	+	62357006
chr11	62391632	62392078	ENST00000628829	.	+	62357006
chr11	62357144	62389132	ENST00000628829	.	+	62357006
chr11	62393057	62393086	MSTRG.11775.14	.	+	62392281
chr11	62393057	62393086	MSTRG.11775.14	.	+	62392281
chr11	62357144	62359593	MSTRG.11775.25	.	+	62357006
chr11	62357144	62359593	MSTRG.11775.25	.	+	62357006
chr11	62357144	62381796	MSTRG.11775.5	.	+	62357006
chr11	62357144	62381796	MSTRG.11775.5	.	+	62357006
chr11	61962893	61964103	ENST00000524926	.	+	61962256
chr11	61962893	61964103	MSTRG.11780.3	.	+	61962256
chr11	61964891	61964986	ENST00000532829	.	-	61965081
chr11	61964891	61964986	ENST00000534180	.	-	61965541
chr11	61965112	61965368	ENST00000534180	.	-	61965541
chr11	61964549	61964571	MSTRG.11781.6	.	-	61964729
chr11	62690521	62690611	ENST00000278893	.	-	62690650
chr11	62691141	62691279	ENST00000403734	.	-	62707249
chr11	62690692	62690786	ENST00000403734	.	-	62707249
chr11	62705617	62707108	ENST00000403734	.	-	62707249
chr11	62702549	62705300	ENST00000403734	.	-	62707249
chr11	62692473	62692662	ENST00000403734	.	-	62707249
chr11	62692797	62694567	ENST00000403734	.	-	62707249
chr11	62690867	62691074	ENST00000403734	.	-	62707249
chr11	62690521	62690611	ENST00000403734	.	-	62707249
chr11	62694711	62702467	ENST00000403734	.	-	62707249
chr11	62691421	62692375	ENST00000403734	.	-	62707249
chr11	62690521	62690611	MSTRG.11783.18	.	-	62690650
chr11	62690521	62690611	MSTRG.11783.34	.	-	62690650
chr11	62690521	62690611	MSTRG.11783.40	.	-	62690650
chr11	62690521	62690611	MSTRG.11783.41	.	-	62690650
chr11	62690521	62690611	MSTRG.11783.45	.	-	62690650
chr11	62733199	62735381	ENST00000294161	.	+	62733125
chr11	62795007	62795900	ENST00000531709	.	-	62800324
chr11	62794440	62794934	ENST00000531709	.	-	62800324
chr11	62792701	62794257	ENST00000531709	.	-	62800324
chr11	62796567	62797182	ENST00000531709	.	-	62800324
chr11	62795943	62796065	ENST00000531709	.	-	62800324
chr11	62796181	62796286	ENST00000531709	.	-	62800324
chr11	62796345	62796459	ENST00000531709	.	-	62800324
chr11	62797238	62797317	ENST00000531709	.	-	62800324
chr11	62792514	62792640	ENST00000531709	.	-	62800324
chr11	62797386	62798538	ENST00000531709	.	-	62800324
chr11	62794440	62794934	MSTRG.11789.1	.	-	62800324
chr11	62792701	62794257	MSTRG.11789.1	.	-	62800324
chr11	62797386	62798538	MSTRG.11789.1	.	-	62800324
chr11	62795943	62796065	MSTRG.11789.1	.	-	62800324
chr11	62796345	62796459	MSTRG.11789.1	.	-	62800324
chr11	62797238	62797317	MSTRG.11789.1	.	-	62800324
chr11	62795007	62795900	MSTRG.11789.1	.	-	62800324
chr11	62796567	62797182	MSTRG.11789.1	.	-	62800324
chr11	62796181	62796286	MSTRG.11789.1	.	-	62800324
chr11	62794440	62794934	MSTRG.11789.10	.	-	62800324
chr11	62792701	62794257	MSTRG.11789.10	.	-	62800324
chr11	62797386	62798538	MSTRG.11789.10	.	-	62800324
chr11	62795943	62796065	MSTRG.11789.10	.	-	62800324
chr11	62796345	62796459	MSTRG.11789.10	.	-	62800324
chr11	62797238	62797317	MSTRG.11789.10	.	-	62800324
chr11	62795007	62795900	MSTRG.11789.10	.	-	62800324
chr11	62796567	62797182	MSTRG.11789.10	.	-	62800324
chr11	62796181	62796286	MSTRG.11789.10	.	-	62800324
chr11	62794440	62794934	MSTRG.11789.13	.	-	62800324
chr11	62792701	62794257	MSTRG.11789.13	.	-	62800324
chr11	62797386	62798538	MSTRG.11789.13	.	-	62800324
chr11	62795943	62796065	MSTRG.11789.13	.	-	62800324
chr11	62796345	62796459	MSTRG.11789.13	.	-	62800324
chr11	62797238	62797317	MSTRG.11789.13	.	-	62800324
chr11	62795007	62795900	MSTRG.11789.13	.	-	62800324
chr11	62796567	62797182	MSTRG.11789.13	.	-	62800324
chr11	62796181	62796286	MSTRG.11789.13	.	-	62800324
chr11	62792514	62792640	MSTRG.11789.13	.	-	62800324
chr11	62792701	62794257	MSTRG.11789.7	.	-	62800324
chr11	62794398	62794934	MSTRG.11789.7	.	-	62800324
chr11	62797386	62798538	MSTRG.11789.7	.	-	62800324
chr11	62795943	62796065	MSTRG.11789.7	.	-	62800324
chr11	62796345	62796459	MSTRG.11789.7	.	-	62800324
chr11	62797238	62797317	MSTRG.11789.7	.	-	62800324
chr11	62795007	62795900	MSTRG.11789.7	.	-	62800324
chr11	62796567	62797182	MSTRG.11789.7	.	-	62800324
chr11	62796181	62796286	MSTRG.11789.7	.	-	62800324
chr11	62792514	62792640	MSTRG.11789.7	.	-	62800324
chr11	62794440	62794934	MSTRG.11789.8	.	-	62800324
chr11	62792701	62794257	MSTRG.11789.8	.	-	62800324
chr11	62797386	62798538	MSTRG.11789.8	.	-	62800324
chr11	62795943	62796065	MSTRG.11789.8	.	-	62800324
chr11	62796345	62796459	MSTRG.11789.8	.	-	62800324
chr11	62797238	62797317	MSTRG.11789.8	.	-	62800324
chr11	62795007	62795900	MSTRG.11789.8	.	-	62800324
chr11	62796567	62797182	MSTRG.11789.8	.	-	62800324
chr11	62796181	62796286	MSTRG.11789.8	.	-	62800324
chr11	62792514	62792640	MSTRG.11789.8	.	-	62800324
chr11	62835841	62835960	ENST00000542347	.	-	62839447
chr11	62833937	62834275	ENST00000542347	.	-	62839447
chr11	62836036	62839113	ENST00000542347	.	-	62839447
chr11	62834527	62835430	ENST00000542347	.	-	62839447
chr11	62834331	62834426	ENST00000542347	.	-	62839447
chr11	62835532	62835694	ENST00000542347	.	-	62839447
chr11	62839235	62839321	ENST00000542347	.	-	62839447
chr1	29115803	29116818	ENST00000347529	.	+	29115794
chr1	29115803	29116818	ENST00000349460	.	+	29115794
chr1	29115803	29116818	ENST00000373800	.	+	29115794
chr1	29115803	29116818	MSTRG.1180.25	.	+	29115794
chr1	28868565	28870512	MSTRG.1180.5	.	+	28863280
chr1	29115803	29116818	MSTRG.1180.54	.	+	29115794
chr11	63304889	63311006	ENST00000533483	.	+	63304702
chr11	63164634	63166043	ENST00000525295	.	-	63183751
chr11	63180775	63183693	ENST00000525295	.	-	63183751
chr11	63168060	63180659	ENST00000525295	.	-	63183751
chr11	63164073	63164525	ENST00000525295	.	-	63183751
chr11	63166258	63167908	ENST00000525295	.	-	63183751
chr11	63406711	63409801	ENST00000536333	.	+	63375683
chr11	63382277	63406496	ENST00000536333	.	+	63375683
chr11	63375768	63382158	ENST00000536333	.	+	63375683
chr11	63753138	63753661	ENST00000536011	.	+	63753087
chr11	63753708	63758155	ENST00000536011	.	+	63753087
chr11	63911425	63911452	MSTRG.11844.1	.	-	63911867
chr11	63911396	63911440	MSTRG.11844.3	.	-	63911867
chr11	63952333	63952406	ENST00000534965	.	+	63952252
chr11	63952565	63952755	ENST00000534965	.	+	63952252
chr11	63952839	63953971	ENST00000534965	.	+	63952252
chr11	63954049	63954337	ENST00000534965	.	+	63952252
chr11	63952839	63953971	MSTRG.11846.13	.	+	63952252
chr11	63952333	63952406	MSTRG.11846.13	.	+	63952252
chr11	63997601	63997686	MSTRG.11846.28	.	+	63997543
chr11	63997601	63997686	MSTRG.11846.28	.	+	63997543
chr11	63997601	63997686	MSTRG.11846.28	.	+	63997543
chr11	63998101	63998138	MSTRG.11846.36	.	+	63997543
chr11	63998061	63998101	MSTRG.11846.38	.	+	63997543
chr11	63997709	63997768	MSTRG.11846.40	.	+	63997543
chr11	63997709	63997768	MSTRG.11846.40	.	+	63997543
chr11	63998061	63998101	MSTRG.11846.46	.	+	63997543
chr11	63998687	63998837	ENST00000255681	.	-	63998870
chr11	63998687	63998837	MSTRG.11852.2	.	-	63998870
chr11	64204383	64204471	MSTRG.11854.1	.	+	64204123
chr11	64223675	64223741	MSTRG.11854.9	.	+	64223489
chr11	64237655	64238355	ENST00000309422	.	+	64237630
chr11	64229571	64229849	ENST00000535000	.	+	64229492
chr11	64233980	64234072	ENST00000628077	.	+	64233914
chr11	64267570	64268503	ENST00000540288	.	+	64267553
chr11	64267570	64268503	MSTRG.11859.1	.	+	64267553
chr11	64297653	64298109	ENST00000394525	.	+	64297279
chr11	64297279	64297466	ENST00000394525	.	+	64297279
chr11	64298249	64299345	ENST00000394525	.	+	64297279
chr11	64297279	64297466	ENST00000422670	.	+	64297279
chr11	64297653	64298109	ENST00000422670	.	+	64297279
chr11	64298249	64299345	ENST00000422670	.	+	64297279
chr11	64297653	64298109	ENST00000539216	.	+	64297279
chr11	64297279	64297466	ENST00000539216	.	+	64297279
chr11	64298249	64299345	ENST00000539216	.	+	64297279
chr11	64297653	64298109	ENST00000541349	.	+	64297279
chr11	64298249	64299345	ENST00000541349	.	+	64297279
chr11	64297279	64297614	ENST00000541349	.	+	64297279
chr11	64317147	64317263	ENST00000535126	.	-	64317303
chr11	64361549	64361641	ENST00000528355	.	+	64360225
chr11	64361241	64361468	ENST00000528355	.	+	64360225
chr11	64368601	64368703	ENST00000528355	.	+	64360225
chr11	64370384	64370562	ENST00000528355	.	+	64360225
chr11	64370726	64371282	ENST00000528355	.	+	64360225
chr11	64361745	64361851	ENST00000528355	.	+	64360225
chr11	64362002	64365300	ENST00000528355	.	+	64360225
chr11	64368797	64369445	ENST00000528355	.	+	64360225
chr11	64360592	64361133	ENST00000528355	.	+	64360225
chr11	64369619	64369698	ENST00000528355	.	+	64360225
chr11	64365465	64368131	ENST00000528355	.	+	64360225
chr11	64368260	64368467	ENST00000528355	.	+	64360225
chr11	64369893	64370224	ENST00000528355	.	+	64360225
chr11	64360381	64360476	ENST00000528355	.	+	64360225
chr11	64361549	64361641	MSTRG.11865.37	.	+	64360225
chr11	64362002	64365300	MSTRG.11865.37	.	+	64360225
chr11	64361241	64361468	MSTRG.11865.37	.	+	64360225
chr11	64368601	64368703	MSTRG.11865.37	.	+	64360225
chr11	64368797	64369445	MSTRG.11865.37	.	+	64360225
chr11	64360592	64361133	MSTRG.11865.37	.	+	64360225
chr11	64369619	64369698	MSTRG.11865.37	.	+	64360225
chr11	64365465	64368131	MSTRG.11865.37	.	+	64360225
chr11	64370384	64370562	MSTRG.11865.37	.	+	64360225
chr11	64368260	64368467	MSTRG.11865.37	.	+	64360225
chr11	64361745	64361851	MSTRG.11865.37	.	+	64360225
chr11	64370726	64371282	MSTRG.11865.37	.	+	64360225
chr11	64360381	64360476	MSTRG.11865.37	.	+	64360225
chr1	29160517	29165889	ENST00000605204	.	-	29166011
chr1	29159486	29159863	ENST00000605204	.	-	29166011
chr1	29154910	29159373	ENST00000605204	.	-	29166011
chr1	29160091	29160374	ENST00000605204	.	-	29166011
chr1	29160517	29165889	MSTRG.1188.1	.	-	29166011
chr1	29159486	29160374	MSTRG.1188.1	.	-	29166011
chr1	29154910	29159373	MSTRG.1188.1	.	-	29166011
chr1	29160517	29165889	MSTRG.1188.14	.	-	29166011
chr1	29159486	29160374	MSTRG.1188.14	.	-	29166011
chr1	29154910	29159373	MSTRG.1188.14	.	-	29166011
chr1	29193574	29193851	MSTRG.1188.23	.	-	29194024
chr1	29193574	29193851	MSTRG.1188.24	.	-	29194024
chr1	29193574	29193851	MSTRG.1188.25	.	-	29194024
chr1	29193574	29193851	MSTRG.1188.26	.	-	29194024
chr1	29160517	29165889	MSTRG.1188.3	.	-	29166011
chr1	29159486	29159863	MSTRG.1188.3	.	-	29166011
chr1	29154910	29159373	MSTRG.1188.3	.	-	29166011
chr1	29160058	29160374	MSTRG.1188.3	.	-	29166011
chr1	29193574	29193851	MSTRG.1188.31	.	-	29194024
chr1	29193574	29193851	MSTRG.1188.35	.	-	29194024
chr1	29193574	29193851	MSTRG.1188.39	.	-	29194024
chr1	29160517	29165889	MSTRG.1188.4	.	-	29166011
chr1	29159486	29160374	MSTRG.1188.4	.	-	29166011
chr1	29154910	29159373	MSTRG.1188.4	.	-	29166011
chr1	29193864	29193886	MSTRG.1188.42	.	-	29194024
chr1	29193570	29193851	MSTRG.1188.47	.	-	29194024
chr1	29193574	29193851	MSTRG.1188.49	.	-	29194024
chr1	29160517	29165889	MSTRG.1188.9	.	-	29166011
chr1	29154910	29159373	MSTRG.1188.9	.	-	29166011
chr1	29159486	29160374	MSTRG.1188.9	.	-	29166011
chr11	64727131	64727295	ENST00000354024	.	-	64727304
chr11	64727131	64727295	ENST00000354024	.	-	64727304
chr11	64727131	64727295	ENST00000354024	.	-	64727304
chr11	64727131	64727295	ENST00000377494	.	-	64727304
chr11	64727131	64727295	ENST00000377497	.	-	64727304
chr11	64727131	64727295	ENST00000377497	.	-	64727304
chr11	64727131	64727295	ENST00000377497	.	-	64727304
chr11	64727131	64727295	ENST00000394432	.	-	64727304
chr11	64727131	64727295	ENST00000394432	.	-	64727304
chr11	64727131	64727295	ENST00000394432	.	-	64727304
chr11	64737034	64739359	ENST00000421556	.	-	64741049
chr11	64730194	64735111	ENST00000421556	.	-	64741049
chr11	64727360	64728862	ENST00000421556	.	-	64741049
chr11	64729042	64729761	ENST00000421556	.	-	64741049
chr11	64739809	64740012	ENST00000421556	.	-	64741049
chr11	64735664	64735902	ENST00000421556	.	-	64741049
chr11	64740163	64740947	ENST00000421556	.	-	64741049
chr11	64727131	64727295	ENST00000421556	.	-	64741049
chr11	64729798	64730052	ENST00000421556	.	-	64741049
chr11	64735980	64736752	ENST00000421556	.	-	64741049
chr11	64735227	64735541	ENST00000421556	.	-	64741049
chr11	64739476	64739635	ENST00000421556	.	-	64741049
chr11	64727131	64727295	MSTRG.11890.1	.	-	64727304
chr11	64727131	64727295	MSTRG.11890.1	.	-	64727304
chr11	64727131	64727295	MSTRG.11890.1	.	-	64727304
chr11	64727131	64727295	MSTRG.11890.14	.	-	64727304
chr11	64727131	64727295	MSTRG.11890.14	.	-	64727304
chr11	64727131	64727295	MSTRG.11890.14	.	-	64727304
chr11	64727131	64727295	MSTRG.11890.16	.	-	64727304
chr11	64727131	64727295	MSTRG.11890.16	.	-	64727304
chr11	64727131	64727295	MSTRG.11890.16	.	-	64727304
chr11	64727131	64727295	MSTRG.11890.17	.	-	64727304
chr11	64727131	64727295	MSTRG.11890.17	.	-	64727304
chr11	64727131	64727295	MSTRG.11890.17	.	-	64727304
chr11	64729798	64730052	MSTRG.11890.20	.	-	64741049
chr11	64730194	64735111	MSTRG.11890.20	.	-	64741049
chr11	64740163	64740367	MSTRG.11890.20	.	-	64741049
chr11	64735980	64736752	MSTRG.11890.20	.	-	64741049
chr11	64727360	64728862	MSTRG.11890.20	.	-	64741049
chr11	64735227	64735541	MSTRG.11890.20	.	-	64741049
chr11	64729042	64729761	MSTRG.11890.20	.	-	64741049
chr11	64739809	64740012	MSTRG.11890.20	.	-	64741049
chr11	64740449	64740947	MSTRG.11890.20	.	-	64741049
chr11	64735664	64735902	MSTRG.11890.20	.	-	64741049
chr11	64727131	64727295	MSTRG.11890.20	.	-	64741049
chr11	64739476	64739635	MSTRG.11890.20	.	-	64741049
chr11	64729798	64730052	MSTRG.11890.21	.	-	64741049
chr11	64737034	64739359	MSTRG.11890.21	.	-	64741049
chr11	64730194	64735111	MSTRG.11890.21	.	-	64741049
chr11	64735980	64736752	MSTRG.11890.21	.	-	64741049
chr11	64727360	64728862	MSTRG.11890.21	.	-	64741049
chr11	64735227	64735541	MSTRG.11890.21	.	-	64741049
chr11	64729042	64729761	MSTRG.11890.21	.	-	64741049
chr11	64739809	64740012	MSTRG.11890.21	.	-	64741049
chr11	64735664	64735902	MSTRG.11890.21	.	-	64741049
chr11	64740163	64740947	MSTRG.11890.21	.	-	64741049
chr11	64727131	64727295	MSTRG.11890.21	.	-	64741049
chr11	64739476	64739635	MSTRG.11890.21	.	-	64741049
chr11	64727131	64727295	MSTRG.11890.23	.	-	64727304
chr11	64727131	64727295	MSTRG.11890.23	.	-	64727304
chr11	64727131	64727295	MSTRG.11890.23	.	-	64727304
chr11	64727131	64727295	MSTRG.11890.3	.	-	64727304
chr11	64727131	64727295	MSTRG.11890.3	.	-	64727304
chr11	64727131	64727295	MSTRG.11890.3	.	-	64727304
chr11	64727131	64727295	MSTRG.11890.4	.	-	64727304
chr11	64727131	64727295	MSTRG.11890.4	.	-	64727304
chr11	64727131	64727295	MSTRG.11890.4	.	-	64727304
chr11	64770408	64773429	ENST00000413951	.	-	64778024
chr11	64773505	64776497	ENST00000413951	.	-	64778024
chr11	64776626	64777986	ENST00000413951	.	-	64778024
chr11	64768286	64769021	ENST00000448404	.	-	64770036
chr11	64767844	64768105	ENST00000448404	.	-	64770036
chr11	64765518	64766899	ENST00000448404	.	-	64770036
chr11	64769609	64769963	ENST00000448404	.	-	64770036
chr11	64769129	64769222	ENST00000448404	.	-	64770036
chr11	64769338	64769425	ENST00000448404	.	-	64770036
chr11	64767079	64767191	ENST00000448404	.	-	64770036
chr11	64767251	64767566	ENST00000448404	.	-	64770036
chr11	64768286	64769021	MSTRG.11892.13	.	-	64770036
chr11	64767844	64768105	MSTRG.11892.13	.	-	64770036
chr11	64769609	64769963	MSTRG.11892.13	.	-	64770036
chr11	64769129	64769222	MSTRG.11892.13	.	-	64770036
chr11	64769338	64769425	MSTRG.11892.13	.	-	64770036
chr11	64766155	64766899	MSTRG.11892.13	.	-	64770036
chr11	64767079	64767191	MSTRG.11892.13	.	-	64770036
chr11	64767251	64767566	MSTRG.11892.13	.	-	64770036
chr11	64765518	64765950	MSTRG.11892.13	.	-	64770036
chr11	64768286	64769021	MSTRG.11892.15	.	-	64770036
chr11	64767844	64768105	MSTRG.11892.15	.	-	64770036
chr11	64769609	64769963	MSTRG.11892.15	.	-	64770036
chr11	64769129	64769222	MSTRG.11892.15	.	-	64770036
chr11	64769338	64769425	MSTRG.11892.15	.	-	64770036
chr11	64767246	64767570	MSTRG.11892.15	.	-	64770036
chr11	64767079	64767191	MSTRG.11892.15	.	-	64770036
chr11	64765518	64766899	MSTRG.11892.15	.	-	64770036
chr11	64776626	64777986	MSTRG.11892.17	.	-	64778024
chr11	64768286	64769021	MSTRG.11892.20	.	-	64770036
chr11	64767844	64768105	MSTRG.11892.20	.	-	64770036
chr11	64769609	64769963	MSTRG.11892.20	.	-	64770036
chr11	64769129	64769222	MSTRG.11892.20	.	-	64770036
chr11	64769338	64769425	MSTRG.11892.20	.	-	64770036
chr11	64767246	64767570	MSTRG.11892.20	.	-	64770036
chr11	64766155	64766899	MSTRG.11892.20	.	-	64770036
chr11	64767079	64767191	MSTRG.11892.20	.	-	64770036
chr11	64770408	64773429	MSTRG.11892.21	.	-	64778024
chr11	64773505	64776497	MSTRG.11892.21	.	-	64778024
chr11	64776626	64777986	MSTRG.11892.21	.	-	64778024
chr11	64768286	64769021	MSTRG.11892.22	.	-	64770036
chr11	64767844	64768105	MSTRG.11892.22	.	-	64770036
chr11	64769609	64769963	MSTRG.11892.22	.	-	64770036
chr11	64767738	64767759	MSTRG.11892.22	.	-	64770036
chr11	64769129	64769222	MSTRG.11892.22	.	-	64770036
chr11	64769338	64769425	MSTRG.11892.22	.	-	64770036
chr11	64767251	64767570	MSTRG.11892.22	.	-	64770036
chr11	64766155	64766899	MSTRG.11892.22	.	-	64770036
chr11	64767079	64767191	MSTRG.11892.22	.	-	64770036
chr11	64768286	64769021	MSTRG.11892.25	.	-	64770036
chr11	64769609	64769963	MSTRG.11892.25	.	-	64770036
chr11	64767823	64768105	MSTRG.11892.25	.	-	64770036
chr11	64769129	64769222	MSTRG.11892.25	.	-	64770036
chr11	64769338	64769425	MSTRG.11892.25	.	-	64770036
chr11	64766155	64766899	MSTRG.11892.25	.	-	64770036
chr11	64767079	64767191	MSTRG.11892.25	.	-	64770036
chr11	64767251	64767566	MSTRG.11892.25	.	-	64770036
chr11	64768286	64769021	MSTRG.11892.27	.	-	64770036
chr11	64767844	64768105	MSTRG.11892.27	.	-	64770036
chr11	64769609	64769963	MSTRG.11892.27	.	-	64770036
chr11	64767738	64767759	MSTRG.11892.27	.	-	64770036
chr11	64769129	64769222	MSTRG.11892.27	.	-	64770036
chr11	64769338	64769425	MSTRG.11892.27	.	-	64770036
chr11	64767246	64767570	MSTRG.11892.27	.	-	64770036
chr11	64766155	64766899	MSTRG.11892.27	.	-	64770036
chr11	64767079	64767191	MSTRG.11892.27	.	-	64770036
chr11	64765518	64765950	MSTRG.11892.27	.	-	64770036
chr11	64768286	64769021	MSTRG.11892.30	.	-	64770036
chr11	64767844	64768105	MSTRG.11892.30	.	-	64770036
chr11	64769609	64769963	MSTRG.11892.30	.	-	64770036
chr11	64769129	64769222	MSTRG.11892.30	.	-	64770036
chr11	64769338	64769425	MSTRG.11892.30	.	-	64770036
chr11	64767251	64767570	MSTRG.11892.30	.	-	64770036
chr11	64767079	64767191	MSTRG.11892.30	.	-	64770036
chr11	64765518	64766899	MSTRG.11892.30	.	-	64770036
chr11	64770408	64773429	MSTRG.11892.34	.	-	64778024
chr11	64773505	64776497	MSTRG.11892.34	.	-	64778024
chr11	64776626	64777986	MSTRG.11892.34	.	-	64778024
chr11	64768286	64769021	MSTRG.11892.35	.	-	64770036
chr11	64767844	64768105	MSTRG.11892.35	.	-	64770036
chr11	64769609	64769963	MSTRG.11892.35	.	-	64770036
chr11	64767738	64767759	MSTRG.11892.35	.	-	64770036
chr11	64769129	64769222	MSTRG.11892.35	.	-	64770036
chr11	64769338	64769425	MSTRG.11892.35	.	-	64770036
chr11	64766155	64766899	MSTRG.11892.35	.	-	64770036
chr11	64767079	64767191	MSTRG.11892.35	.	-	64770036
chr11	64767251	64767566	MSTRG.11892.35	.	-	64770036
chr11	64765518	64765950	MSTRG.11892.35	.	-	64770036
chr11	64770408	64776497	MSTRG.11892.37	.	-	64778024
chr11	64776626	64777986	MSTRG.11892.37	.	-	64778024
chr11	64770408	64773429	MSTRG.11892.38	.	-	64778024
chr11	64773505	64776497	MSTRG.11892.38	.	-	64778024
chr11	64776626	64777986	MSTRG.11892.38	.	-	64778024
chr11	64770408	64773429	MSTRG.11892.39	.	-	64778024
chr11	64773505	64776497	MSTRG.11892.39	.	-	64778024
chr11	64776626	64777986	MSTRG.11892.39	.	-	64778024
chr11	64770408	64776497	MSTRG.11892.40	.	-	64778024
chr11	64776626	64777986	MSTRG.11892.40	.	-	64778024
chr11	64776626	64777986	MSTRG.11892.41	.	-	64778024
chr11	64770408	64776497	MSTRG.11892.51	.	-	64778024
chr11	64776626	64777986	MSTRG.11892.51	.	-	64778024
chr11	64773505	64776497	MSTRG.11892.52	.	-	64778024
chr11	64776626	64777986	MSTRG.11892.52	.	-	64778024
chr11	64770408	64773429	MSTRG.11892.54	.	-	64778024
chr11	64773505	64776497	MSTRG.11892.54	.	-	64778024
chr11	64776626	64777986	MSTRG.11892.54	.	-	64778024
chr11	64770408	64776497	MSTRG.11892.55	.	-	64778024
chr11	64776626	64777986	MSTRG.11892.55	.	-	64778024
chr11	64770408	64776497	MSTRG.11892.56	.	-	64778024
chr11	64776626	64777986	MSTRG.11892.56	.	-	64778024
chr11	64770408	64773429	MSTRG.11892.57	.	-	64778024
chr11	64773505	64776497	MSTRG.11892.57	.	-	64778024
chr11	64776626	64777986	MSTRG.11892.57	.	-	64778024
chr11	64768286	64769021	MSTRG.11892.58	.	-	64770036
chr11	64767844	64768105	MSTRG.11892.58	.	-	64770036
chr11	64769609	64769963	MSTRG.11892.58	.	-	64770036
chr11	64767738	64767759	MSTRG.11892.58	.	-	64770036
chr11	64769129	64769222	MSTRG.11892.58	.	-	64770036
chr11	64769338	64769425	MSTRG.11892.58	.	-	64770036
chr11	64767246	64767570	MSTRG.11892.58	.	-	64770036
chr11	64767079	64767191	MSTRG.11892.58	.	-	64770036
chr11	64765518	64766899	MSTRG.11892.58	.	-	64770036
chr11	64773505	64776497	MSTRG.11892.62	.	-	64778024
chr11	64776626	64777986	MSTRG.11892.62	.	-	64778024
chr11	64770408	64776497	MSTRG.11892.66	.	-	64778024
chr11	64776626	64777986	MSTRG.11892.66	.	-	64778024
chr11	64770408	64776497	MSTRG.11892.67	.	-	64778024
chr11	64776626	64777986	MSTRG.11892.67	.	-	64778024
chr11	64773505	64776497	MSTRG.11892.69	.	-	64778024
chr11	64776626	64777986	MSTRG.11892.69	.	-	64778024
chr11	64768286	64769021	MSTRG.11892.70	.	-	64770036
chr11	64767844	64768105	MSTRG.11892.70	.	-	64770036
chr11	64769609	64769963	MSTRG.11892.70	.	-	64770036
chr11	64769129	64769222	MSTRG.11892.70	.	-	64770036
chr11	64769333	64769425	MSTRG.11892.70	.	-	64770036
chr11	64767246	64767570	MSTRG.11892.70	.	-	64770036
chr11	64767079	64767191	MSTRG.11892.70	.	-	64770036
chr11	64765518	64766899	MSTRG.11892.70	.	-	64770036
chr11	64773505	64776497	MSTRG.11892.71	.	-	64778024
chr11	64776626	64777986	MSTRG.11892.71	.	-	64778024
chr11	64773505	64776497	MSTRG.11892.72	.	-	64778024
chr11	64776626	64777986	MSTRG.11892.72	.	-	64778024
chr11	64770408	64776497	MSTRG.11892.76	.	-	64778024
chr11	64776626	64777986	MSTRG.11892.76	.	-	64778024
chr11	64768286	64769021	MSTRG.11892.80	.	-	64770036
chr11	64767844	64768105	MSTRG.11892.80	.	-	64770036
chr11	64765518	64766899	MSTRG.11892.80	.	-	64770036
chr11	64769609	64769963	MSTRG.11892.80	.	-	64770036
chr11	64767738	64767759	MSTRG.11892.80	.	-	64770036
chr11	64769129	64769222	MSTRG.11892.80	.	-	64770036
chr11	64769338	64769425	MSTRG.11892.80	.	-	64770036
chr11	64767079	64767191	MSTRG.11892.80	.	-	64770036
chr11	64767251	64767566	MSTRG.11892.80	.	-	64770036
chr11	64764981	64765018	MSTRG.11892.82	.	-	64765820
chr11	64770408	64776497	MSTRG.11892.84	.	-	64778024
chr11	64776626	64777986	MSTRG.11892.84	.	-	64778024
chr11	64853978	64854158	MSTRG.11898.1	.	-	64854335
chr11	64853978	64854158	MSTRG.11898.1	.	-	64854335
chr11	64853708	64853798	MSTRG.11898.11	.	-	64854335
chr11	64853708	64853798	MSTRG.11898.11	.	-	64854335
chr11	64853153	64853209	MSTRG.11898.14	.	-	64854335
chr11	64853153	64853209	MSTRG.11898.14	.	-	64854335
chr11	64854158	64854288	MSTRG.11898.2	.	-	64854335
chr11	64854158	64854288	MSTRG.11898.2	.	-	64854335
chr11	64852983	64853153	MSTRG.11898.20	.	-	64854335
chr11	64852983	64853153	MSTRG.11898.20	.	-	64854335
chr11	64853798	64854183	MSTRG.11898.7	.	-	64854335
chr11	64853798	64854183	MSTRG.11898.7	.	-	64854335
chr11	64852995	64853031	MSTRG.11898.8	.	-	64854335
chr11	64854158	64854183	MSTRG.11898.8	.	-	64854335
chr11	64852995	64853031	MSTRG.11898.8	.	-	64854335
chr11	64854158	64854183	MSTRG.11898.8	.	-	64854335
chr11	64938573	64939661	ENST00000301896	.	-	64939665
chr11	64938573	64939661	ENST00000432175	.	-	64939665
chr11	64947465	64947787	ENST00000530735	.	-	64954561
chr11	64949868	64950354	ENST00000530735	.	-	64954561
chr11	64939767	64940573	ENST00000530735	.	-	64954561
chr11	64940646	64946089	ENST00000530735	.	-	64954561
chr11	64938573	64939661	ENST00000530735	.	-	64954561
chr11	64950430	64954042	ENST00000530735	.	-	64954561
chr11	64947819	64949742	ENST00000530735	.	-	64954561
chr11	64946153	64947373	ENST00000530735	.	-	64954561
chr11	65027636	65032167	ENST00000301886	.	+	65018733
chr11	65035206	65035519	ENST00000301886	.	+	65018733
chr11	65018733	65027317	ENST00000301886	.	+	65018733
chr11	65038829	65039685	ENST00000301886	.	+	65018733
chr11	65034962	65035058	ENST00000301886	.	+	65018733
chr11	65032551	65034846	ENST00000301886	.	+	65018733
chr11	65032203	65032430	ENST00000301886	.	+	65018733
chr11	65035663	65038571	ENST00000301886	.	+	65018733
chr11	65021888	65021970	ENST00000529384	.	+	65021852
chr11	65027636	65032167	MSTRG.11908.4	.	+	65018733
chr11	65025622	65027317	MSTRG.11908.4	.	+	65018733
chr11	65035206	65035519	MSTRG.11908.4	.	+	65018733
chr11	65038829	65039685	MSTRG.11908.4	.	+	65018733
chr11	65018733	65025407	MSTRG.11908.4	.	+	65018733
chr11	65034962	65035058	MSTRG.11908.4	.	+	65018733
chr11	65032551	65034846	MSTRG.11908.4	.	+	65018733
chr11	65032203	65032430	MSTRG.11908.4	.	+	65018733
chr11	65035663	65038571	MSTRG.11908.4	.	+	65018733
chr1	30995220	31005852	ENST00000525948	.	-	31028850
chr1	30992660	30995053	ENST00000525948	.	-	31028850
chr1	31006031	31006993	ENST00000525948	.	-	31028850
chr1	31007102	31028795	ENST00000525948	.	-	31028850
chr1	31007102	31028795	ENST00000526215	.	-	31028850
chr1	30981405	31006993	ENST00000526215	.	-	31028850
chr1	30981405	31006993	MSTRG.1191.19	.	-	31028850
chr1	31007102	31028795	MSTRG.1191.19	.	-	31028850
chr1	30981405	30992389	MSTRG.1191.69	.	-	31028850
chr1	30992660	30995053	MSTRG.1191.69	.	-	31028850
chr1	30995220	31028795	MSTRG.1191.69	.	-	31028850
chr1	30981405	30992389	MSTRG.1191.76	.	-	31028850
chr1	30992660	30995053	MSTRG.1191.76	.	-	31028850
chr1	31006031	31006993	MSTRG.1191.76	.	-	31028850
chr1	31007099	31028795	MSTRG.1191.76	.	-	31028850
chr1	30995220	31005852	MSTRG.1191.76	.	-	31028850
chr1	30981405	30992389	MSTRG.1191.84	.	-	31028850
chr1	30992660	30995053	MSTRG.1191.84	.	-	31028850
chr1	31006031	31006993	MSTRG.1191.84	.	-	31028850
chr1	30995220	31005852	MSTRG.1191.84	.	-	31028850
chr1	31007102	31028795	MSTRG.1191.84	.	-	31028850
chr11	65113414	65113490	ENST00000529601	.	+	65113237
chr11	65114832	65114912	ENST00000529601	.	+	65113237
chr11	65115394	65115475	ENST00000529601	.	+	65113237
chr11	65115598	65115892	ENST00000529601	.	+	65113237
chr11	65115081	65115313	ENST00000529601	.	+	65113237
chr11	65113594	65114712	ENST00000529601	.	+	65113237
chr11	65125942	65126056	ENST00000526319	.	+	65125869
chr11	65125942	65126056	ENST00000526319	.	+	65125869
chr11	65125612	65125725	ENST00000534078	.	+	65125577
chr11	65289088	65289798	ENST00000527850	.	+	65267508
chr11	65294652	65295539	ENST00000527850	.	+	65267508
chr11	65295599	65295863	ENST00000527850	.	+	65267508
chr11	65281147	65281669	ENST00000527850	.	+	65267508
chr11	65287840	65289049	ENST00000527850	.	+	65267508
chr11	65275998	65278729	ENST00000527850	.	+	65267508
chr11	65281732	65282478	ENST00000527850	.	+	65267508
chr11	65289872	65294152	ENST00000527850	.	+	65267508
chr11	65279626	65280991	ENST00000527850	.	+	65267508
chr11	65267568	65268671	ENST00000527850	.	+	65267508
chr11	65294261	65294545	ENST00000527850	.	+	65267508
chr11	65268729	65275891	ENST00000527850	.	+	65267508
chr11	65278923	65279537	ENST00000527850	.	+	65267508
chr11	65282521	65287715	ENST00000527850	.	+	65267508
chr11	65380175	65380533	ENST00000524438	.	-	65380568
chr11	65379561	65379866	ENST00000524438	.	-	65380568
chr11	65379938	65380131	ENST00000524438	.	-	65380568
chr11	65376675	65376817	ENST00000526898	.	-	65380568
chr11	65379561	65379866	ENST00000526898	.	-	65380568
chr11	65377076	65379375	ENST00000526898	.	-	65380568
chr11	65380234	65380533	ENST00000526898	.	-	65380568
chr11	65379938	65380131	ENST00000526898	.	-	65380568
chr11	65540954	65541125	ENST00000528516	.	-	65554359
chr11	65553903	65554050	ENST00000528516	.	-	65554359
chr11	65539459	65539547	ENST00000528516	.	-	65554359
chr11	65546920	65547438	ENST00000528516	.	-	65554359
chr11	65546564	65546797	ENST00000528516	.	-	65554359
chr11	65547821	65547919	ENST00000528516	.	-	65554359
chr11	65540382	65540485	ENST00000528516	.	-	65554359
chr11	65551224	65551401	ENST00000528516	.	-	65554359
chr11	65543549	65546441	ENST00000528516	.	-	65554359
chr11	65541293	65541599	ENST00000528516	.	-	65554359
chr11	65552406	65552859	ENST00000528516	.	-	65554359
chr11	65551474	65551547	ENST00000528516	.	-	65554359
chr11	65553256	65553424	ENST00000528516	.	-	65554359
chr11	65541728	65543104	ENST00000528516	.	-	65554359
chr11	65551564	65551971	ENST00000528516	.	-	65554359
chr11	65552982	65553163	ENST00000528516	.	-	65554359
chr11	65547567	65547689	ENST00000528516	.	-	65554359
chr11	65552157	65552247	ENST00000528516	.	-	65554359
chr11	65543224	65543426	ENST00000528516	.	-	65554359
chr11	65539881	65540244	ENST00000528516	.	-	65554359
chr11	65539231	65539327	ENST00000528516	.	-	65554359
chr11	65553530	65553700	ENST00000528516	.	-	65554359
chr11	65539628	65539719	ENST00000528516	.	-	65554359
chr11	65540614	65540870	ENST00000528516	.	-	65554359
chr11	65548045	65551125	ENST00000528516	.	-	65554359
chr11	65593210	65593309	ENST00000394217	.	-	65593345
chr11	65593210	65593309	ENST00000394217	.	-	65593345
chr11	65658822	65659665	ENST00000525658	.	-	65661722
chr11	65660215	65661686	ENST00000525658	.	-	65661722
chr11	65658499	65658717	ENST00000525658	.	-	65661722
chr11	65659797	65660123	ENST00000525658	.	-	65661722
chr11	65718822	65719680	MSTRG.11954.4	.	-	65719785
chr11	65719156	65719680	MSTRG.11954.5	.	-	65719785
chr11	65866712	65866844	ENST00000531972	.	-	65866920
chr11	65866712	65866844	ENST00000531972	.	-	65866920
chr11	65869976	65870120	ENST00000533347	.	-	65871338
chr11	65870658	65871156	ENST00000533347	.	-	65871338
chr11	65870237	65870535	ENST00000533347	.	-	65871338
chr11	65866712	65866809	MSTRG.11973.1	.	-	65866920
chr11	65866712	65866809	MSTRG.11973.1	.	-	65866920
chr11	65959314	65959816	ENST00000534740	.	+	65958906
chr11	65958982	65959189	ENST00000534740	.	+	65958906
chr11	65959314	65959816	ENST00000608857	.	+	65958906
chr11	65958982	65959189	ENST00000608857	.	+	65958906
chr11	66003907	66003984	MSTRG.11986.11	.	+	66003769
chr11	66003907	66003984	MSTRG.11986.11	.	+	66003769
chr11	66003907	66003984	MSTRG.11986.11	.	+	66003769
chr11	66003951	66003978	MSTRG.11986.12	.	+	66003769
chr11	66003951	66003978	MSTRG.11986.12	.	+	66003769
chr11	66003951	66003978	MSTRG.11986.12	.	+	66003769
chr11	66003943	66003974	MSTRG.11986.15	.	+	66003769
chr11	66003943	66003974	MSTRG.11986.15	.	+	66003769
chr11	66003943	66003974	MSTRG.11986.15	.	+	66003769
chr11	66003943	66003986	MSTRG.11986.9	.	+	66003769
chr11	66003943	66003986	MSTRG.11986.9	.	+	66003769
chr11	66003943	66003986	MSTRG.11986.9	.	+	66003769
chr11	66283147	66283247	ENST00000528063	.	+	66282742
chr11	66282780	66283034	ENST00000528063	.	+	66282742
chr11	66283391	66283569	ENST00000528063	.	+	66282742
chr11	66276812	66276988	MSTRG.11991.42	.	+	66276235
chr11	66276453	66276924	MSTRG.11991.43	.	+	66276235
chr11	66276988	66277109	MSTRG.11991.44	.	+	66276235
chr11	66276945	66276988	MSTRG.11991.45	.	+	66276235
chr11	66276387	66276464	MSTRG.11991.45	.	+	66276235
chr11	66277390	66277477	MSTRG.11991.50	.	+	66276235
chr11	66276945	66276988	MSTRG.11991.50	.	+	66276235
chr11	66276849	66276981	MSTRG.11991.53	.	+	66276235
chr11	66363547	66364224	ENST00000311161	.	-	66364266
chr11	66366021	66366125	ENST00000540386	.	-	66366155
chr11	66363547	66364224	ENST00000540386	.	-	66366155
chr11	66364424	66365935	ENST00000540386	.	-	66366155
chr11	66366021	66366125	ENST00000541567	.	-	66367522
chr11	66364424	66365935	ENST00000541567	.	-	66367522
chr11	66366231	66366430	ENST00000541567	.	-	66367522
chr11	66366564	66367463	ENST00000541567	.	-	66367522
chr11	66363547	66364224	ENST00000541567	.	-	66367522
chr11	66363547	66364224	ENST00000619145	.	-	66364266
chr11	66366021	66366125	MSTRG.12003.2	.	-	66366155
chr11	66364424	66365935	MSTRG.12003.2	.	-	66366155
chr11	66363547	66364224	MSTRG.12003.2	.	-	66366155
chr11	66363547	66364224	MSTRG.12003.9	.	-	66364266
chr11	66423713	66423834	ENST00000525148	.	+	66423581
chr11	66425270	66425960	ENST00000525148	.	+	66423581
chr11	66423713	66423834	MSTRG.12005.1	.	+	66423581
chr11	66425270	66425960	MSTRG.12005.1	.	+	66423581
chr11	66425270	66425960	MSTRG.12005.12	.	+	66423581
chr11	66423713	66423834	MSTRG.12005.2	.	+	66423581
chr11	66425270	66425960	MSTRG.12005.2	.	+	66423581
chr11	66423713	66423834	MSTRG.12005.3	.	+	66423581
chr11	66425270	66425960	MSTRG.12005.3	.	+	66423581
chr11	66425270	66425960	MSTRG.12005.4	.	+	66423581
chr11	66423713	66423834	MSTRG.12005.8	.	+	66423581
chr11	66425270	66425960	MSTRG.12005.8	.	+	66423581
chr11	66436112	66436815	ENST00000329819	.	-	66436839
chr11	66436112	66437103	ENST00000534488	.	-	66437429
chr11	66437263	66437349	ENST00000534488	.	-	66437429
chr11	66435330	66435972	MSTRG.12008.1	.	-	66436009
chr11	66435943	66435972	MSTRG.12008.10	.	-	66436009
chr11	66436112	66437103	MSTRG.12008.2	.	-	66437429
chr11	66437263	66437349	MSTRG.12008.2	.	-	66437429
chr11	66515586	66515692	ENST00000526035	.	+	66514536
chr11	66519748	66521269	ENST00000526035	.	+	66514536
chr11	66514678	66515539	ENST00000526035	.	+	66514536
chr11	66521376	66523455	ENST00000526035	.	+	66514536
chr11	66515933	66519620	ENST00000526035	.	+	66514536
chr11	66515731	66515860	ENST00000526035	.	+	66514536
chr11	66515586	66515692	ENST00000526035	.	+	66514536
chr11	66519748	66521269	ENST00000526035	.	+	66514536
chr11	66514678	66515539	ENST00000526035	.	+	66514536
chr11	66521376	66523455	ENST00000526035	.	+	66514536
chr11	66515933	66519620	ENST00000526035	.	+	66514536
chr11	66515731	66515860	ENST00000526035	.	+	66514536
chr11	66523576	66523723	ENST00000526760	.	+	66514536
chr11	66531028	66531655	ENST00000526760	.	+	66514536
chr11	66515933	66519616	ENST00000526760	.	+	66514536
chr11	66526807	66529818	ENST00000526760	.	+	66514536
chr11	66519748	66521269	ENST00000526760	.	+	66514536
chr11	66529952	66530893	ENST00000526760	.	+	66514536
chr11	66523882	66526122	ENST00000526760	.	+	66514536
chr11	66514678	66515539	ENST00000526760	.	+	66514536
chr11	66526192	66526648	ENST00000526760	.	+	66514536
chr11	66521376	66523455	ENST00000526760	.	+	66514536
chr11	66515586	66515692	ENST00000526760	.	+	66514536
chr11	66515731	66515860	ENST00000526760	.	+	66514536
chr11	66515933	66519616	ENST00000526760	.	+	66514536
chr11	66519748	66521269	ENST00000526760	.	+	66514536
chr11	66514678	66515539	ENST00000526760	.	+	66514536
chr11	66521376	66523455	ENST00000526760	.	+	66514536
chr11	66515586	66515692	ENST00000526760	.	+	66514536
chr11	66515731	66515860	ENST00000526760	.	+	66514536
chr11	66523576	66523723	ENST00000532908	.	+	66514536
chr11	66515933	66519616	ENST00000532908	.	+	66514536
chr11	66519748	66521269	ENST00000532908	.	+	66514536
chr11	66521376	66523455	ENST00000532908	.	+	66514536
chr11	66515731	66515860	ENST00000532908	.	+	66514536
chr11	66514678	66515692	ENST00000532908	.	+	66514536
chr11	66515933	66519616	ENST00000532908	.	+	66514536
chr11	66519748	66521269	ENST00000532908	.	+	66514536
chr11	66521376	66523455	ENST00000532908	.	+	66514536
chr11	66515731	66515860	ENST00000532908	.	+	66514536
chr11	66514678	66515692	ENST00000532908	.	+	66514536
chr11	66521376	66523171	ENST00000533557	.	+	66514536
chr11	66515933	66519616	ENST00000533557	.	+	66514536
chr11	66523365	66523455	ENST00000533557	.	+	66514536
chr11	66519748	66521269	ENST00000533557	.	+	66514536
chr11	66515731	66515860	ENST00000533557	.	+	66514536
chr11	66514678	66515692	ENST00000533557	.	+	66514536
chr11	66521376	66523171	ENST00000533557	.	+	66514536
chr11	66515933	66519616	ENST00000533557	.	+	66514536
chr11	66523365	66523455	ENST00000533557	.	+	66514536
chr11	66519748	66521269	ENST00000533557	.	+	66514536
chr11	66515731	66515860	ENST00000533557	.	+	66514536
chr11	66514678	66515692	ENST00000533557	.	+	66514536
chr11	66523576	66523723	ENST00000630659	.	+	66514536
chr11	66531028	66531655	ENST00000630659	.	+	66514536
chr11	66515933	66519616	ENST00000630659	.	+	66514536
chr11	66526807	66529818	ENST00000630659	.	+	66514536
chr11	66531742	66531950	ENST00000630659	.	+	66514536
chr11	66519748	66521269	ENST00000630659	.	+	66514536
chr11	66529952	66530893	ENST00000630659	.	+	66514536
chr11	66523882	66526122	ENST00000630659	.	+	66514536
chr11	66514678	66515539	ENST00000630659	.	+	66514536
chr11	66526192	66526648	ENST00000630659	.	+	66514536
chr11	66521376	66523455	ENST00000630659	.	+	66514536
chr11	66515586	66515692	ENST00000630659	.	+	66514536
chr11	66515731	66515860	ENST00000630659	.	+	66514536
chr11	66515933	66519616	ENST00000630659	.	+	66514536
chr11	66519748	66521269	ENST00000630659	.	+	66514536
chr11	66514678	66515539	ENST00000630659	.	+	66514536
chr11	66521376	66523455	ENST00000630659	.	+	66514536
chr11	66515586	66515692	ENST00000630659	.	+	66514536
chr11	66515731	66515860	ENST00000630659	.	+	66514536
chr11	66521466	66526935	ENST00000526986	.	-	66526959
chr11	66536611	66536749	MSTRG.12013.12	.	-	66539531
chr11	66537668	66537996	MSTRG.12013.12	.	-	66539531
chr11	66537668	66537996	MSTRG.12013.4	.	-	66539531
chr11	66538057	66538202	MSTRG.12013.8	.	-	66539531
chr1	31181065	31181209	MSTRG.1202.5	.	-	31181705
chr11	66644140	66646026	ENST00000310092	.	+	66644129
chr11	66644140	66646026	ENST00000310092	.	+	66644129
chr11	66644140	66646026	ENST00000408993	.	+	66644129
chr11	66644140	66646026	ENST00000408993	.	+	66644129
chr11	66644140	66646026	ENST00000409406	.	+	66644129
chr11	66644140	66646026	ENST00000409406	.	+	66644129
chr11	66644140	66646026	ENST00000412278	.	+	66644129
chr11	66640123	66643449	ENST00000421355	.	+	66639803
chr11	66644140	66646026	MSTRG.12021.1	.	+	66644129
chr11	66644140	66646026	MSTRG.12021.1	.	+	66644129
chr11	66644140	66646026	MSTRG.12021.10	.	+	66644129
chr11	66644140	66646026	MSTRG.12021.10	.	+	66644129
chr11	66644140	66646026	MSTRG.12021.11	.	+	66644129
chr11	66644140	66646026	MSTRG.12021.11	.	+	66644129
chr11	66644140	66646026	MSTRG.12021.16	.	+	66644129
chr11	66644140	66646026	MSTRG.12021.16	.	+	66644129
chr11	66644140	66644633	MSTRG.12021.17	.	+	66644129
chr11	66644140	66644633	MSTRG.12021.17	.	+	66644129
chr11	66644140	66646026	MSTRG.12021.18	.	+	66644129
chr11	66644140	66646026	MSTRG.12021.18	.	+	66644129
chr11	66644743	66646026	MSTRG.12021.2	.	+	66644129
chr11	66644140	66644633	MSTRG.12021.2	.	+	66644129
chr11	66644743	66646026	MSTRG.12021.2	.	+	66644129
chr11	66644140	66644633	MSTRG.12021.2	.	+	66644129
chr11	66644140	66646026	MSTRG.12021.21	.	+	66644129
chr11	66644140	66646026	MSTRG.12021.21	.	+	66644129
chr11	66644140	66646026	MSTRG.12021.22	.	+	66644129
chr11	66644140	66646026	MSTRG.12021.22	.	+	66644129
chr11	66644140	66646026	MSTRG.12021.24	.	+	66644129
chr11	66644140	66646026	MSTRG.12021.24	.	+	66644129
chr11	66644140	66646026	MSTRG.12021.25	.	+	66644129
chr11	66644140	66646026	MSTRG.12021.25	.	+	66644129
chr11	66644140	66646026	MSTRG.12021.28	.	+	66644129
chr11	66644140	66646026	MSTRG.12021.28	.	+	66644129
chr11	66644140	66646026	MSTRG.12021.29	.	+	66644129
chr11	66644140	66646026	MSTRG.12021.29	.	+	66644129
chr11	66644743	66646026	MSTRG.12021.30	.	+	66644129
chr11	66644140	66644633	MSTRG.12021.30	.	+	66644129
chr11	66644743	66646026	MSTRG.12021.30	.	+	66644129
chr11	66644140	66644633	MSTRG.12021.30	.	+	66644129
chr11	66644140	66646002	MSTRG.12021.31	.	+	66644129
chr11	66644140	66646002	MSTRG.12021.31	.	+	66644129
chr11	66644140	66646002	MSTRG.12021.32	.	+	66644129
chr11	66644140	66646002	MSTRG.12021.32	.	+	66644129
chr11	66644743	66646026	MSTRG.12021.33	.	+	66644129
chr11	66644140	66644633	MSTRG.12021.33	.	+	66644129
chr11	66644743	66646026	MSTRG.12021.33	.	+	66644129
chr11	66644140	66644633	MSTRG.12021.33	.	+	66644129
chr11	66644140	66646026	MSTRG.12021.34	.	+	66644129
chr11	66644140	66646026	MSTRG.12021.34	.	+	66644129
chr11	66644743	66646026	MSTRG.12021.4	.	+	66644129
chr11	66644140	66644633	MSTRG.12021.4	.	+	66644129
chr11	66644743	66646026	MSTRG.12021.4	.	+	66644129
chr11	66644140	66644633	MSTRG.12021.4	.	+	66644129
chr11	66644743	66646026	MSTRG.12021.42	.	+	66644129
chr11	66644140	66644633	MSTRG.12021.42	.	+	66644129
chr11	66644743	66646026	MSTRG.12021.42	.	+	66644129
chr11	66644140	66644633	MSTRG.12021.42	.	+	66644129
chr11	66644140	66644633	MSTRG.12021.51	.	+	66644129
chr11	66644140	66644633	MSTRG.12021.51	.	+	66644129
chr11	66644140	66646026	MSTRG.12021.6	.	+	66644129
chr11	66644140	66646026	MSTRG.12021.6	.	+	66644129
chr11	66665578	66668614	ENST00000310046	.	-	66668626
chr11	66665578	66668614	ENST00000310046	.	-	66668626
chr11	66665578	66668614	ENST00000525754	.	-	66668626
chr11	66665578	66668614	ENST00000525754	.	-	66668626
chr11	66844364	66844868	ENST00000524849	.	+	66843977
chr11	66845036	66845165	ENST00000524849	.	+	66843977
chr11	66844039	66844285	ENST00000524849	.	+	66843977
chr11	66845237	66845499	ENST00000524849	.	+	66843977
chr11	66845562	66845859	ENST00000524849	.	+	66843977
chr11	66844364	66844868	MSTRG.12023.10	.	+	66843977
chr11	66845237	66845859	MSTRG.12023.10	.	+	66843977
chr11	66845036	66845165	MSTRG.12023.10	.	+	66843977
chr11	66844039	66844285	MSTRG.12023.10	.	+	66843977
chr11	66844364	66844868	MSTRG.12023.6	.	+	66843977
chr11	66845237	66845499	MSTRG.12023.6	.	+	66843977
chr11	66845036	66845165	MSTRG.12023.6	.	+	66843977
chr11	66844039	66844285	MSTRG.12023.6	.	+	66843977
chr11	66845562	66845859	MSTRG.12023.6	.	+	66843977
chr11	67049631	67049652	MSTRG.12033.12	.	+	67048754
chr11	67050556	67050660	MSTRG.12033.15	.	+	67048754
chr11	67049631	67049663	MSTRG.12033.15	.	+	67048754
chr11	67049631	67049760	MSTRG.12033.23	.	+	67048754
chr11	67049631	67049663	MSTRG.12033.25	.	+	67048754
chr11	67049631	67049652	MSTRG.12033.32	.	+	67048754
chr11	67049631	67049663	MSTRG.12033.39	.	+	67048754
chr11	67049565	67049785	MSTRG.12033.44	.	+	67048754
chr11	67049631	67049652	MSTRG.12033.8	.	+	67048754
chr11	67049631	67049663	MSTRG.12033.9	.	+	67048754
chr1	31364471	31364668	MSTRG.1204.9	.	+	31364190
chr1	31364471	31364668	MSTRG.1204.9	.	+	31364190
chr11	67254418	67254873	ENST00000398645	.	+	67252723
chr11	67252857	67253452	ENST00000398645	.	+	67252723
chr11	67253611	67254202	ENST00000398645	.	+	67252723
chr11	67257367	67257390	MSTRG.12041.2	.	+	67255052
chr11	67310339	67311590	ENST00000532881	.	+	67310167
chr11	67398252	67398299	MSTRG.12043.114	.	+	67397556
chr11	67397653	67397913	MSTRG.12043.119	.	+	67397556
chr11	67286239	67286322	MSTRG.12043.15	.	+	67285447
chr11	67286239	67286282	MSTRG.12043.21	.	+	67285447
chr11	67398252	67398299	MSTRG.12043.95	.	+	67397556
chr11	67409133	67409406	ENST00000529635	.	+	67406701
chr11	67407016	67408978	ENST00000529635	.	+	67406701
chr11	67406738	67406826	ENST00000529635	.	+	67406701
chr11	67409133	67409406	MSTRG.12050.7	.	+	67406701
chr11	67407016	67408978	MSTRG.12050.7	.	+	67406701
chr11	67440263	67440334	ENST00000616321	.	-	67440460
chr11	67438501	67438670	ENST00000616321	.	-	67440460
chr11	67438949	67439785	ENST00000616321	.	-	67440460
chr11	67439843	67440117	ENST00000616321	.	-	67440460
chr11	67464696	67464802	ENST00000545682	.	-	67465097
chr11	67464856	67465055	ENST00000545682	.	-	67465097
chr11	67507012	67507364	ENST00000525402	.	-	67507899
chr11	67507497	67507591	ENST00000525402	.	-	67507899
chr11	67507012	67507364	ENST00000531178	.	-	67507899
chr11	67507497	67507591	ENST00000531178	.	-	67507899
chr11	67507689	67507859	ENST00000531178	.	-	67507899
chr11	67506799	67506821	MSTRG.12056.1	.	-	67506947
chr11	67506802	67506825	MSTRG.12056.4	.	-	67506947
chr11	67506802	67506833	MSTRG.12056.5	.	-	67506947
chr1	31365939	31367392	ENST00000498148	.	-	31369115
chr1	31367494	31369069	ENST00000498148	.	-	31369115
chr11	68033012	68033110	ENST00000531228	.	+	68032968
chr11	68033012	68033110	MSTRG.12101.4	.	+	68032968
chr11	68171709	68173803	ENST00000427752	.	-	68175151
chr11	68159171	68166981	ENST00000427752	.	-	68175151
chr11	68171151	68171231	ENST00000427752	.	-	68175151
chr11	68167178	68171014	ENST00000427752	.	-	68175151
chr11	68171251	68171542	ENST00000427752	.	-	68175151
chr11	68173913	68175017	ENST00000427752	.	-	68175151
chr11	68171151	68171231	ENST00000441488	.	-	68171282
chr11	68167178	68171014	ENST00000441488	.	-	68171282
chr11	68159171	68166981	ENST00000441488	.	-	68171282
chr11	68171151	68171231	MSTRG.12105.2	.	-	68171282
chr11	68167178	68171014	MSTRG.12105.2	.	-	68171282
chr11	68159171	68166981	MSTRG.12105.2	.	-	68171282
chr11	68404416	68406523	ENST00000529993	.	+	68403483
chr11	68446533	68448808	ENST00000529993	.	+	68403483
chr11	68426187	68429574	ENST00000529993	.	+	68403483
chr11	68423697	68425101	ENST00000529993	.	+	68403483
chr11	68438682	68439776	ENST00000529993	.	+	68403483
chr11	68439916	68446435	ENST00000529993	.	+	68403483
chr11	68416527	68423488	ENST00000529993	.	+	68403483
chr11	68425292	68425977	ENST00000529993	.	+	68403483
chr11	68436999	68438445	ENST00000529993	.	+	68403483
chr11	68433838	68436888	ENST00000529993	.	+	68403483
chr11	68410140	68411435	ENST00000529993	.	+	68403483
chr11	68429700	68433601	ENST00000529993	.	+	68403483
chr11	68411620	68413688	ENST00000529993	.	+	68403483
chr11	68406813	68409913	ENST00000529993	.	+	68403483
chr11	68414012	68416327	ENST00000529993	.	+	68403483
chr11	68403699	68404222	ENST00000529993	.	+	68403483
chr11	62605980	62606062	ENST00000494448	.	-	62609404
chr11	62602889	62603148	ENST00000494448	.	-	62609404
chr11	62605180	62605641	ENST00000494448	.	-	62609404
chr11	62604041	62604112	ENST00000494448	.	-	62609404
chr11	62608296	62608541	ENST00000494448	.	-	62609404
chr11	62609132	62609353	ENST00000494448	.	-	62609404
chr11	62604201	62605112	ENST00000494448	.	-	62609404
chr11	62608805	62608961	ENST00000494448	.	-	62609404
chr11	62603816	62603943	ENST00000494448	.	-	62609404
chr11	62603247	62603728	ENST00000494448	.	-	62609404
chr11	62607821	62608200	ENST00000494448	.	-	62609404
chr11	62607099	62607665	ENST00000494448	.	-	62609404
chr11	62608652	62608735	ENST00000494448	.	-	62609404
chr11	62602678	62602758	ENST00000494448	.	-	62609404
chr11	62606214	62606957	ENST00000494448	.	-	62609404
chr11	62605773	62605854	ENST00000494448	.	-	62609404
chr11	62567010	62567398	ENST00000496634	.	-	62574807
chr11	62571901	62572583	ENST00000496634	.	-	62574807
chr11	62560193	62560281	ENST00000496634	.	-	62574807
chr11	62567528	62570964	ENST00000496634	.	-	62574807
chr11	62571108	62571539	ENST00000496634	.	-	62574807
chr11	62560454	62566805	ENST00000496634	.	-	62574807
chr11	62571682	62571837	ENST00000496634	.	-	62574807
chr11	62559837	62560068	ENST00000496634	.	-	62574807
chr11	62635000	62638982	ENST00000526210	.	-	62639097
chr11	62630836	62631029	ENST00000532402	.	-	62639097
chr11	62633101	62633183	ENST00000532402	.	-	62639097
chr11	62629684	62629813	ENST00000532402	.	-	62639097
chr11	62629012	62629193	ENST00000532402	.	-	62639097
chr11	62630505	62630600	ENST00000532402	.	-	62639097
chr11	62626934	62627047	ENST00000532402	.	-	62639097
chr11	62626165	62626334	ENST00000532402	.	-	62639097
chr11	62627353	62628768	ENST00000532402	.	-	62639097
chr11	62633271	62633444	ENST00000532402	.	-	62639097
chr11	62633514	62634820	ENST00000532402	.	-	62639097
chr11	62626447	62626570	ENST00000532402	.	-	62639097
chr11	62635000	62638982	ENST00000532402	.	-	62639097
chr11	62631183	62632564	ENST00000532402	.	-	62639097
chr11	62625924	62626064	ENST00000532402	.	-	62639097
chr11	62626684	62626859	ENST00000532402	.	-	62639097
chr11	62632745	62633004	ENST00000532402	.	-	62639097
chr11	62627124	62627288	ENST00000532402	.	-	62639097
chr11	62629957	62630196	ENST00000532402	.	-	62639097
chr11	62630276	62630378	ENST00000532402	.	-	62639097
chr11	62629295	62629587	ENST00000532402	.	-	62639097
chr11	62617347	62620496	ENST00000532585	.	-	62621261
chr11	62616796	62616986	ENST00000532585	.	-	62621261
chr11	62615799	62616505	ENST00000532585	.	-	62621261
chr11	62620671	62621054	ENST00000532585	.	-	62621261
chr11	62633101	62633183	ENST00000534613	.	-	62639097
chr11	62633271	62633444	ENST00000534613	.	-	62639097
chr11	62634375	62634820	ENST00000534613	.	-	62639097
chr11	62633514	62634309	ENST00000534613	.	-	62639097
chr11	62635000	62638982	ENST00000534613	.	-	62639097
chr11	62630836	62631029	ENST00000540933	.	-	62639097
chr11	62633101	62633183	ENST00000540933	.	-	62639097
chr11	62629684	62629813	ENST00000540933	.	-	62639097
chr11	62629012	62629193	ENST00000540933	.	-	62639097
chr11	62630505	62630600	ENST00000540933	.	-	62639097
chr11	62626934	62627047	ENST00000540933	.	-	62639097
chr11	62626165	62626334	ENST00000540933	.	-	62639097
chr11	62627353	62628768	ENST00000540933	.	-	62639097
chr11	62633271	62633444	ENST00000540933	.	-	62639097
chr11	62633514	62634820	ENST00000540933	.	-	62639097
chr11	62626447	62626570	ENST00000540933	.	-	62639097
chr11	62635000	62638982	ENST00000540933	.	-	62639097
chr11	62631183	62632564	ENST00000540933	.	-	62639097
chr11	62625924	62626064	ENST00000540933	.	-	62639097
chr11	62626684	62626859	ENST00000540933	.	-	62639097
chr11	62632745	62633004	ENST00000540933	.	-	62639097
chr11	62627124	62627288	ENST00000540933	.	-	62639097
chr11	62629957	62630196	ENST00000540933	.	-	62639097
chr11	62630276	62630378	ENST00000540933	.	-	62639097
chr11	62629295	62629587	ENST00000540933	.	-	62639097
chr11	62567010	62567398	MSTRG.12112.14	.	-	62574807
chr11	62571901	62572583	MSTRG.12112.14	.	-	62574807
chr11	62572742	62573830	MSTRG.12112.14	.	-	62574807
chr11	62560193	62560281	MSTRG.12112.14	.	-	62574807
chr11	62567528	62570964	MSTRG.12112.14	.	-	62574807
chr11	62571108	62571539	MSTRG.12112.14	.	-	62574807
chr11	62560454	62566805	MSTRG.12112.14	.	-	62574807
chr11	62571682	62571837	MSTRG.12112.14	.	-	62574807
chr11	62559837	62560068	MSTRG.12112.14	.	-	62574807
chr11	62567010	62567398	MSTRG.12112.15	.	-	62574807
chr11	62571901	62572583	MSTRG.12112.15	.	-	62574807
chr11	62572742	62573830	MSTRG.12112.15	.	-	62574807
chr11	62560193	62560281	MSTRG.12112.15	.	-	62574807
chr11	62567528	62570964	MSTRG.12112.15	.	-	62574807
chr11	62559837	62560068	MSTRG.12112.15	.	-	62574807
chr11	62571108	62571539	MSTRG.12112.15	.	-	62574807
chr11	62560454	62566805	MSTRG.12112.15	.	-	62574807
chr11	62571682	62571837	MSTRG.12112.15	.	-	62574807
chr11	62574003	62574676	MSTRG.12112.15	.	-	62574807
chr11	62615638	62615666	MSTRG.12112.76	.	-	62615703
chr11	68755519	68756034	MSTRG.12129.7	.	-	68757646
chr1	31587088	31587158	MSTRG.1213.2	.	+	31586976
chr1	31587017	31587239	MSTRG.1213.4	.	+	31586976
chr11	69296866	69296994	MSTRG.12169.12	.	+	69296389
chr11	69297048	69297079	MSTRG.12169.18	.	+	69296389
chr11	69296655	69296681	MSTRG.12169.23	.	+	69296389
chr11	69667587	69667894	ENST00000441922	.	-	69667958
chr11	69666839	69667478	ENST00000535657	.	-	69667521
chr11	69667587	69667894	ENST00000543562	.	-	69668004
chr11	69666409	69667478	MSTRG.12194.10	.	-	69667521
chr11	69666202	69666483	MSTRG.12194.14	.	-	69667521
chr11	69653117	69653166	MSTRG.12195.1	.	+	69651279
chr11	69653140	69653166	MSTRG.12195.12	.	+	69651279
chr11	69653156	69653218	MSTRG.12195.13	.	+	69651279
chr11	69651339	69651901	MSTRG.12195.13	.	+	69651279
chr11	69653117	69653163	MSTRG.12195.16	.	+	69651279
chr11	69654050	69654115	MSTRG.12195.16	.	+	69651279
chr11	69653156	69653218	MSTRG.12195.2	.	+	69651279
chr11	69653126	69653166	MSTRG.12195.24	.	+	69651279
chr11	69653134	69653166	MSTRG.12195.26	.	+	69651279
chr11	69652620	69652657	MSTRG.12195.29	.	+	69651279
chr11	69653156	69653218	MSTRG.12195.36	.	+	69651279
chr11	69653536	69653559	MSTRG.12195.36	.	+	69651279
chr11	69654003	69654269	MSTRG.12195.38	.	+	69651279
chr11	69653156	69653218	MSTRG.12195.38	.	+	69651279
chr11	69653117	69653179	MSTRG.12195.40	.	+	69651279
chr11	69651291	69651339	MSTRG.12195.5	.	+	69651279
chr11	69653156	69653218	MSTRG.12195.5	.	+	69651279
chr11	70188097	70189068	ENST00000530676	.	+	70188001
chr11	70382158	70383002	ENST00000253925	.	+	70382143
chr11	70378195	70382087	ENST00000532504	.	+	70343729
chr11	70372390	70372476	ENST00000532504	.	+	70343729
chr11	70375093	70376531	ENST00000532504	.	+	70343729
chr11	70348420	70350993	ENST00000532504	.	+	70343729
chr11	70354452	70355638	ENST00000532504	.	+	70343729
chr11	70362488	70372214	ENST00000532504	.	+	70343729
chr11	70362176	70362287	ENST00000532504	.	+	70343729
chr11	70372574	70374917	ENST00000532504	.	+	70343729
chr11	70376600	70378029	ENST00000532504	.	+	70343729
chr11	70356254	70362094	ENST00000532504	.	+	70343729
chr11	70343892	70348188	ENST00000532504	.	+	70343729
chr11	70382158	70383002	ENST00000532504	.	+	70343729
chr11	70351023	70354300	ENST00000532504	.	+	70343729
chr11	70355811	70356160	ENST00000532504	.	+	70343729
chr11	70382158	70383002	MSTRG.12224.1	.	+	70382143
chr11	70435236	70435290	MSTRG.12224.108	.	+	70435159
chr11	70435215	70435536	MSTRG.12224.113	.	+	70435159
chr11	70382158	70383002	MSTRG.12224.12	.	+	70382143
chr11	70382158	70383002	MSTRG.12224.16	.	+	70382143
chr11	70382158	70383002	MSTRG.12224.2	.	+	70382143
chr11	70382158	70383002	MSTRG.12224.24	.	+	70382143
chr11	70382158	70383002	MSTRG.12224.32	.	+	70382143
chr11	70382158	70383002	MSTRG.12224.44	.	+	70382143
chr11	70382158	70383002	MSTRG.12224.61	.	+	70382143
chr11	70382158	70383002	MSTRG.12224.9	.	+	70382143
chr11	71475622	71476200	ENST00000528509	.	+	71474610
chr11	71789845	71796016	ENST00000346333	.	+	71789845
chr11	71789845	71796016	ENST00000346333	.	+	71789845
chr11	71796166	71799560	ENST00000346333	.	+	71789845
chr11	71789845	71793379	ENST00000359244	.	+	71789845
chr11	71793481	71796016	ENST00000359244	.	+	71789845
chr11	71789845	71793379	ENST00000359244	.	+	71789845
chr11	71796166	71799560	ENST00000359244	.	+	71789845
chr11	71793481	71796016	ENST00000359244	.	+	71789845
chr11	71791819	71796016	ENST00000426628	.	+	71789845
chr11	71789845	71791738	ENST00000426628	.	+	71789845
chr11	71791819	71796016	ENST00000426628	.	+	71789845
chr11	71796166	71799560	ENST00000426628	.	+	71789845
chr11	71789845	71791738	ENST00000426628	.	+	71789845
chr11	71789845	71791735	ENST00000510443	.	+	71789845
chr11	71791819	71796016	ENST00000510443	.	+	71789845
chr11	71789845	71791735	ENST00000510443	.	+	71789845
chr11	71791819	71796016	ENST00000510443	.	+	71789845
chr11	71796166	71799560	ENST00000510443	.	+	71789845
chr11	71789845	71791735	ENST00000526393	.	+	71789845
chr11	71791819	71793379	ENST00000526393	.	+	71789845
chr11	71793481	71796016	ENST00000526393	.	+	71789845
chr11	71789845	71791735	ENST00000526393	.	+	71789845
chr11	71791819	71793379	ENST00000526393	.	+	71789845
chr11	71793481	71796016	ENST00000526393	.	+	71789845
chr11	71789845	71796016	ENST00000528685	.	+	71789845
chr11	71789845	71796016	ENST00000528685	.	+	71789845
chr11	71796308	71799560	ENST00000528685	.	+	71789845
chr11	71796308	71799560	ENST00000528685	.	+	71796232
chr11	71789845	71791735	MSTRG.12264.1	.	+	71789845
chr11	71791819	71796016	MSTRG.12264.1	.	+	71789845
chr11	71789845	71791735	MSTRG.12264.1	.	+	71789845
chr11	71791819	71796016	MSTRG.12264.1	.	+	71789845
chr11	71797080	71799560	MSTRG.12264.1	.	+	71789845
chr11	71789845	71791735	MSTRG.12264.12	.	+	71789845
chr11	71791819	71793379	MSTRG.12264.12	.	+	71789845
chr11	71793481	71796016	MSTRG.12264.12	.	+	71789845
chr11	71789845	71791735	MSTRG.12264.12	.	+	71789845
chr11	71791819	71793379	MSTRG.12264.12	.	+	71789845
chr11	71793481	71796016	MSTRG.12264.12	.	+	71789845
chr11	71797080	71799560	MSTRG.12264.12	.	+	71789845
chr11	71789845	71796016	MSTRG.12264.14	.	+	71789845
chr11	71789845	71796016	MSTRG.12264.14	.	+	71789845
chr11	71797080	71799621	MSTRG.12264.14	.	+	71789845
chr11	71797080	71799621	MSTRG.12264.14	.	+	71796232
chr11	71791819	71796016	MSTRG.12264.2	.	+	71789845
chr11	71789845	71791735	MSTRG.12264.2	.	+	71789845
chr11	71791819	71796016	MSTRG.12264.2	.	+	71789845
chr11	71789845	71791735	MSTRG.12264.2	.	+	71789845
chr11	71796166	71799560	MSTRG.12264.2	.	+	71789845
chr11	71789845	71791735	MSTRG.12264.3	.	+	71789845
chr11	71791819	71793379	MSTRG.12264.3	.	+	71789845
chr11	71793481	71796016	MSTRG.12264.3	.	+	71789845
chr11	71789845	71791735	MSTRG.12264.3	.	+	71789845
chr11	71791819	71793379	MSTRG.12264.3	.	+	71789845
chr11	71796166	71799560	MSTRG.12264.3	.	+	71789845
chr11	71793481	71796016	MSTRG.12264.3	.	+	71789845
chr11	71791819	71796016	MSTRG.12264.5	.	+	71789845
chr11	71789845	71791735	MSTRG.12264.5	.	+	71789845
chr11	71791819	71796016	MSTRG.12264.5	.	+	71789845
chr11	71796166	71799560	MSTRG.12264.5	.	+	71789845
chr11	71789845	71791735	MSTRG.12264.5	.	+	71789845
chr11	71789845	71791735	MSTRG.12264.8	.	+	71789845
chr11	71791819	71796016	MSTRG.12264.8	.	+	71789845
chr11	71796166	71796514	MSTRG.12264.8	.	+	71789845
chr11	71789845	71791735	MSTRG.12264.8	.	+	71789845
chr11	71791819	71796016	MSTRG.12264.8	.	+	71789845
chr11	71796166	71796514	MSTRG.12264.8	.	+	71789845
chr11	72002804	72005544	ENST00000343898	.	+	72001893
chr11	71995551	71996194	ENST00000393713	.	+	71995523
chr11	71960891	71982760	ENST00000393713	.	+	71960891
chr11	71995551	71996194	ENST00000393713	.	+	71960891
chr11	71982915	71987003	ENST00000393713	.	+	71960891
chr11	71987111	71990596	ENST00000393713	.	+	71960891
chr11	71990717	71995439	ENST00000393713	.	+	71960891
chr11	71990717	71994718	ENST00000526549	.	+	71960891
chr11	71962289	71982760	ENST00000526549	.	+	71960891
chr11	71995551	71996194	ENST00000526549	.	+	71960891
chr11	71994852	71995449	ENST00000526549	.	+	71960891
chr11	71982915	71987003	ENST00000526549	.	+	71960891
chr11	71987111	71990596	ENST00000526549	.	+	71960891
chr11	71960891	71962151	ENST00000526549	.	+	71960891
chr11	71990717	71994718	ENST00000530137	.	+	71960891
chr11	71960891	71982760	ENST00000530137	.	+	71960891
chr11	71995551	71996194	ENST00000530137	.	+	71960891
chr11	71994852	71995449	ENST00000530137	.	+	71960891
chr11	71982915	71987003	ENST00000530137	.	+	71960891
chr11	71987111	71990596	ENST00000530137	.	+	71960891
chr11	71990717	71994718	ENST00000530655	.	+	71960891
chr11	71995551	71996194	ENST00000530655	.	+	71960891
chr11	71960891	71987003	ENST00000530655	.	+	71960891
chr11	71994852	71995449	ENST00000530655	.	+	71960891
chr11	71987111	71990596	ENST00000530655	.	+	71960891
chr11	71995551	71996194	ENST00000533380	.	+	71960891
chr11	71994852	71995449	ENST00000533380	.	+	71960891
chr11	71960891	71994718	ENST00000533380	.	+	71960891
chr11	72002804	72003182	MSTRG.12271.7	.	+	72001642
chr11	72108119	72108604	ENST00000427369	.	+	72106130
chr11	72106210	72107922	ENST00000427369	.	+	72106130
chr11	72108119	72108604	ENST00000435085	.	+	72106130
chr11	72106210	72107922	ENST00000435085	.	+	72106130
chr11	72089596	72093495	ENST00000535883	.	+	72089448
chr11	72095096	72095378	ENST00000535883	.	+	72089448
chr11	72093701	72094947	ENST00000535883	.	+	72089448
chr11	72108119	72108604	ENST00000544409	.	+	72106130
chr11	72106210	72107922	ENST00000544409	.	+	72106130
chr11	72139482	72139586	ENST00000612844	.	+	72139377
chr11	72139482	72139586	MSTRG.12277.3	.	+	72139377
chr11	73860009	73863171	ENST00000508278	.	+	73823023
chr11	73823070	73825707	ENST00000508278	.	+	73823023
chr11	73844976	73859906	ENST00000508278	.	+	73823023
chr11	73863261	73864295	ENST00000508278	.	+	73823023
chr11	73825796	73844806	ENST00000508278	.	+	73823023
chr11	73844976	73859906	ENST00000544140	.	+	73825783
chr11	73825796	73844806	ENST00000544140	.	+	73825783
chr11	73844976	73859906	ENST00000544140	.	+	73825783
chr11	73825796	73844806	ENST00000544140	.	+	73825783
chr11	73844976	73859906	ENST00000544819	.	+	73825783
chr11	73825796	73844806	ENST00000544819	.	+	73825783
chr11	73860009	73863171	ENST00000544819	.	+	73825783
chr11	73844976	73859906	ENST00000544819	.	+	73825783
chr11	73863261	73864295	ENST00000544819	.	+	73825783
chr11	73825796	73844806	ENST00000544819	.	+	73825783
chr11	73843367	73844806	MSTRG.12288.24	.	+	73825783
chr11	73825796	73843246	MSTRG.12288.24	.	+	73825783
chr11	73843367	73844806	MSTRG.12288.24	.	+	73825783
chr11	73825796	73843246	MSTRG.12288.24	.	+	73825783
chr11	73844976	73863171	MSTRG.12288.24	.	+	73825783
chr11	73863261	73864295	MSTRG.12288.24	.	+	73825783
chr11	73844976	73859906	MSTRG.12288.4	.	+	73825783
chr11	73825796	73844806	MSTRG.12288.4	.	+	73825783
chr11	73860009	73863171	MSTRG.12288.4	.	+	73825783
chr11	73844976	73859906	MSTRG.12288.4	.	+	73825783
chr11	73863261	73864295	MSTRG.12288.4	.	+	73825783
chr11	73825796	73844806	MSTRG.12288.4	.	+	73825783
chr11	73970135	73970282	ENST00000543947	.	+	73970111
chr11	73928810	73930277	MSTRG.12293.15	.	+	73927359
chr11	73928810	73929963	MSTRG.12293.5	.	+	73927359
chr11	73928810	73930654	MSTRG.12293.6	.	+	73927359
chr11	74277144	74279387	ENST00000524388	.	-	74287289
chr11	74269720	74273544	ENST00000524388	.	-	74287289
chr11	74267318	74268144	ENST00000524388	.	-	74287289
chr11	74279452	74285808	ENST00000524388	.	-	74287289
chr11	74268241	74269651	ENST00000524388	.	-	74287289
chr11	74273607	74276984	ENST00000524388	.	-	74287289
chr11	74260136	74267180	ENST00000524388	.	-	74287289
chr11	74286391	74287115	ENST00000524388	.	-	74287289
chr11	74285985	74286227	ENST00000524388	.	-	74287289
chr11	74248001	74259922	ENST00000524388	.	-	74287289
chr11	74273607	74279387	ENST00000525968	.	-	74302589
chr11	74289130	74298211	ENST00000525968	.	-	74302589
chr11	74269720	74273544	ENST00000525968	.	-	74302589
chr11	74279452	74285808	ENST00000525968	.	-	74302589
chr11	74268241	74269651	ENST00000525968	.	-	74302589
chr11	74298361	74302368	ENST00000525968	.	-	74302589
chr11	74267318	74268144	ENST00000525968	.	-	74302589
chr11	74285985	74286227	ENST00000525968	.	-	74302589
chr11	74286391	74289078	ENST00000525968	.	-	74302589
chr11	74455939	74456140	MSTRG.12315.10	.	-	74457254
chr11	74455942	74456133	MSTRG.12315.2	.	-	74457254
chr11	74455939	74456140	MSTRG.12315.5	.	-	74457254
chr11	74455847	74456254	MSTRG.12315.9	.	-	74457254
chr11	74977314	74977337	MSTRG.12322.69	.	+	74977040
chr11	75008341	75008373	MSTRG.12322.93	.	+	75006489
chr11	74696585	74697204	ENST00000376324	.	-	74704653
chr11	74702967	74703304	ENST00000376324	.	-	74704653
chr11	74697297	74702793	ENST00000376324	.	-	74704653
chr11	74703499	74704485	ENST00000376324	.	-	74704653
chr11	74703499	74704485	ENST00000528471	.	-	74706541
chr11	74702967	74703304	ENST00000528471	.	-	74706541
chr11	74704654	74706486	ENST00000528471	.	-	74706541
chr11	74703499	74704485	ENST00000534276	.	-	74704653
chr11	74702967	74703304	ENST00000534276	.	-	74704653
chr11	74808186	74843349	ENST00000530562	.	-	74843417
chr11	74848462	74851087	ENST00000531849	.	-	74852017
chr11	74843959	74844167	ENST00000531849	.	-	74852017
chr11	74851203	74851988	ENST00000531849	.	-	74852017
chr11	74845271	74848114	ENST00000531849	.	-	74852017
chr11	74844283	74845072	ENST00000531849	.	-	74852017
chr11	74848462	74851087	MSTRG.12332.10	.	-	74852017
chr11	74851203	74851988	MSTRG.12332.10	.	-	74852017
chr11	74845271	74848114	MSTRG.12332.10	.	-	74852017
chr11	74844283	74845072	MSTRG.12332.10	.	-	74852017
chr11	74848462	74851087	MSTRG.12332.13	.	-	74852017
chr11	74843453	74843853	MSTRG.12332.13	.	-	74852017
chr11	74843959	74844167	MSTRG.12332.13	.	-	74852017
chr11	74851203	74851988	MSTRG.12332.13	.	-	74852017
chr11	74845271	74848114	MSTRG.12332.13	.	-	74852017
chr11	74844283	74845072	MSTRG.12332.13	.	-	74852017
chr11	74848462	74851087	MSTRG.12332.18	.	-	74852017
chr11	74843959	74844167	MSTRG.12332.18	.	-	74852017
chr11	74851203	74851988	MSTRG.12332.18	.	-	74852017
chr11	74845271	74848114	MSTRG.12332.18	.	-	74852017
chr11	74844283	74845072	MSTRG.12332.18	.	-	74852017
chr11	74843959	74844167	MSTRG.12332.2	.	-	74852017
chr11	74851203	74851988	MSTRG.12332.2	.	-	74852017
chr11	74845271	74848114	MSTRG.12332.2	.	-	74852017
chr11	74844283	74845072	MSTRG.12332.2	.	-	74852017
chr11	74848462	74851087	MSTRG.12332.2	.	-	74852017
chr11	74843453	74843853	MSTRG.12332.2	.	-	74852017
chr11	74848462	74851087	MSTRG.12332.4	.	-	74852017
chr11	74851203	74851988	MSTRG.12332.4	.	-	74852017
chr11	74845271	74848114	MSTRG.12332.4	.	-	74852017
chr11	74843453	74844167	MSTRG.12332.4	.	-	74852017
chr11	74844283	74845072	MSTRG.12332.4	.	-	74852017
chr11	74848462	74851087	MSTRG.12332.7	.	-	74852017
chr11	74843453	74843853	MSTRG.12332.7	.	-	74852017
chr11	74843959	74844167	MSTRG.12332.7	.	-	74852017
chr11	74851203	74851988	MSTRG.12332.7	.	-	74852017
chr11	74845271	74848114	MSTRG.12332.7	.	-	74852017
chr11	74844283	74845072	MSTRG.12332.7	.	-	74852017
chr11	75404868	75405582	ENST00000278572	.	+	75404822
chr11	75404868	75405613	ENST00000422465	.	+	75404822
chr11	75404868	75421726	ENST00000527446	.	+	75404862
chr11	75404868	75405613	ENST00000530721	.	+	75404822
chr11	75404868	75405613	ENST00000531188	.	+	75404862
chr11	75404868	75405613	ENST00000531188	.	+	75404862
chr11	75404868	75405613	ENST00000531188	.	+	75404822
chr11	75404868	75405613	ENST00000532872	.	+	75404822
chr11	75404868	75405613	ENST00000534440	.	+	75404862
chr11	75404868	75405613	MSTRG.12360.1	.	+	75404862
chr11	75413805	75421726	MSTRG.12360.1	.	+	75404862
chr11	75412871	75413628	MSTRG.12360.1	.	+	75404862
chr11	75404868	75405613	MSTRG.12360.1	.	+	75404862
chr11	75404868	75405613	MSTRG.12360.1	.	+	75404822
chr11	75404868	75405613	MSTRG.12360.10	.	+	75404822
chr11	75404867	75405613	MSTRG.12360.11	.	+	75404822
chr11	75404868	75405613	MSTRG.12360.13	.	+	75404822
chr11	75404868	75405613	MSTRG.12360.14	.	+	75404822
chr11	75404868	75405613	MSTRG.12360.15	.	+	75404822
chr11	75404868	75405613	MSTRG.12360.16	.	+	75404822
chr11	75404868	75405613	MSTRG.12360.17	.	+	75404822
chr11	75404868	75405613	MSTRG.12360.18	.	+	75404822
chr11	75404868	75405613	MSTRG.12360.2	.	+	75404822
chr11	75404868	75405613	MSTRG.12360.21	.	+	75404822
chr11	75404868	75405613	MSTRG.12360.22	.	+	75404822
chr11	75404868	75405613	MSTRG.12360.23	.	+	75404822
chr11	75404868	75405613	MSTRG.12360.3	.	+	75404862
chr11	75412871	75413628	MSTRG.12360.3	.	+	75404862
chr11	75404868	75405613	MSTRG.12360.3	.	+	75404862
chr11	75404868	75405613	MSTRG.12360.3	.	+	75404822
chr11	75404868	75405613	MSTRG.12360.4	.	+	75404822
chr11	75404868	75405613	MSTRG.12360.5	.	+	75404822
chr11	75404868	75405613	MSTRG.12360.6	.	+	75404822
chr11	75404868	75405613	MSTRG.12360.7	.	+	75404822
chr11	75404868	75405613	MSTRG.12360.9	.	+	75404822
chr11	75449610	75449884	ENST00000443276	.	-	75455324
chr11	75442581	75443135	ENST00000443276	.	-	75455324
chr11	75435655	75436935	ENST00000443276	.	-	75455324
chr11	75437048	75439878	ENST00000443276	.	-	75455324
chr11	75439961	75441162	ENST00000443276	.	-	75455324
chr11	75444495	75448976	ENST00000443276	.	-	75455324
chr11	75449122	75449516	ENST00000443276	.	-	75455324
chr11	75441803	75442362	ENST00000443276	.	-	75455324
chr11	75449983	75452815	ENST00000443276	.	-	75455324
chr11	75443286	75444412	ENST00000443276	.	-	75455324
chr11	75441310	75441645	ENST00000443276	.	-	75455324
chr11	75452970	75455203	ENST00000443276	.	-	75455324
chr11	75449610	75449884	ENST00000443276	.	-	75455324
chr11	75442581	75443135	ENST00000443276	.	-	75455324
chr11	75435655	75436935	ENST00000443276	.	-	75455324
chr11	75437048	75439878	ENST00000443276	.	-	75455324
chr11	75439961	75441162	ENST00000443276	.	-	75455324
chr11	75444495	75448976	ENST00000443276	.	-	75455324
chr11	75449122	75449516	ENST00000443276	.	-	75455324
chr11	75441803	75442362	ENST00000443276	.	-	75455324
chr11	75449983	75452815	ENST00000443276	.	-	75455324
chr11	75443286	75444412	ENST00000443276	.	-	75455324
chr11	75441310	75441645	ENST00000443276	.	-	75455324
chr11	75452970	75455203	ENST00000443276	.	-	75455324
chr11	75449610	75449884	ENST00000527820	.	-	75455324
chr11	75442581	75443135	ENST00000527820	.	-	75455324
chr11	75435655	75436935	ENST00000527820	.	-	75455324
chr11	75437048	75439878	ENST00000527820	.	-	75455324
chr11	75439961	75441162	ENST00000527820	.	-	75455324
chr11	75444495	75448976	ENST00000527820	.	-	75455324
chr11	75449122	75449516	ENST00000527820	.	-	75455324
chr11	75441803	75442362	ENST00000527820	.	-	75455324
chr11	75443286	75444412	ENST00000527820	.	-	75455324
chr11	75449983	75452815	ENST00000527820	.	-	75455324
chr11	75441310	75441645	ENST00000527820	.	-	75455324
chr11	75452970	75455203	ENST00000527820	.	-	75455324
chr11	75449610	75449884	ENST00000527820	.	-	75455324
chr11	75442581	75443135	ENST00000527820	.	-	75455324
chr11	75435655	75436935	ENST00000527820	.	-	75455324
chr11	75437048	75439878	ENST00000527820	.	-	75455324
chr11	75439961	75441162	ENST00000527820	.	-	75455324
chr11	75444495	75448976	ENST00000527820	.	-	75455324
chr11	75449122	75449516	ENST00000527820	.	-	75455324
chr11	75441803	75442362	ENST00000527820	.	-	75455324
chr11	75443286	75444412	ENST00000527820	.	-	75455324
chr11	75449983	75452815	ENST00000527820	.	-	75455324
chr11	75441310	75441645	ENST00000527820	.	-	75455324
chr11	75452970	75455203	ENST00000527820	.	-	75455324
chr11	75435239	75435359	MSTRG.12363.24	.	-	75435509
chr11	75435239	75435359	MSTRG.12363.24	.	-	75435509
chr11	75435239	75435359	MSTRG.12363.24	.	-	75435509
chr11	75435239	75435359	MSTRG.12363.24	.	-	75435509
chr11	75572113	75572163	MSTRG.12364.10	.	+	75572080
chr11	75572113	75572163	MSTRG.12364.10	.	+	75572080
chr11	75572113	75572163	MSTRG.12364.10	.	+	75572080
chr11	75572113	75572163	MSTRG.12364.10	.	+	75572080
chr11	75572113	75572163	MSTRG.12364.14	.	+	75572080
chr11	75572163	75572211	MSTRG.12364.3	.	+	75572080
chr11	75572163	75572211	MSTRG.12364.3	.	+	75572080
chr11	75572163	75572211	MSTRG.12364.3	.	+	75572080
chr11	75572163	75572211	MSTRG.12364.3	.	+	75572080
chr11	75572113	75572163	MSTRG.12364.4	.	+	75572080
chr11	75572399	75572429	MSTRG.12364.6	.	+	75572080
chr11	75572399	75572429	MSTRG.12364.6	.	+	75572080
chr11	75572399	75572429	MSTRG.12364.6	.	+	75572080
chr11	75572399	75572429	MSTRG.12364.6	.	+	75572080
chr11	75572140	75572163	MSTRG.12364.8	.	+	75572080
chr11	75572140	75572163	MSTRG.12364.8	.	+	75572080
chr11	75572140	75572163	MSTRG.12364.8	.	+	75572080
chr11	75572140	75572163	MSTRG.12364.8	.	+	75572080
chr11	75572182	75572203	MSTRG.12364.9	.	+	75572080
chr11	75572182	75572203	MSTRG.12364.9	.	+	75572080
chr11	75572182	75572203	MSTRG.12364.9	.	+	75572080
chr11	75572182	75572203	MSTRG.12364.9	.	+	75572080
chr11	75728989	75731131	ENST00000525093	.	+	75728346
chr11	72685490	72685567	MSTRG.12391.107	.	-	72685666
chr11	72685490	72685567	MSTRG.12391.107	.	-	72685666
chr11	72685490	72685521	MSTRG.12391.113	.	-	72685666
chr11	72685490	72685521	MSTRG.12391.114	.	-	72685666
chr11	72685490	72685521	MSTRG.12391.94	.	-	72685666
chr11	72825407	72826172	ENST00000321297	.	+	72817855
chr11	72821741	72822043	ENST00000321297	.	+	72817855
chr11	72822295	72822477	ENST00000321297	.	+	72817855
chr11	72826243	72826517	ENST00000321297	.	+	72817855
chr11	72827293	72828358	ENST00000321297	.	+	72817855
chr11	72822543	72822847	ENST00000321297	.	+	72817855
chr11	72826589	72826702	ENST00000321297	.	+	72817855
chr11	72824842	72825301	ENST00000321297	.	+	72817855
chr11	72828508	72828728	ENST00000321297	.	+	72817855
chr11	72828984	72829302	ENST00000321297	.	+	72817855
chr11	72817855	72821667	ENST00000321297	.	+	72817855
chr11	72828776	72828882	ENST00000321297	.	+	72817855
chr11	72826823	72827187	ENST00000321297	.	+	72817855
chr11	72822961	72824059	ENST00000321297	.	+	72817855
chr11	72824122	72824733	ENST00000321297	.	+	72817855
chr11	72825407	72826172	ENST00000435507	.	+	72821592
chr11	72821741	72822043	ENST00000435507	.	+	72821592
chr11	72822295	72822477	ENST00000435507	.	+	72821592
chr11	72826243	72826517	ENST00000435507	.	+	72821592
chr11	72827293	72828358	ENST00000435507	.	+	72821592
chr11	72822543	72822847	ENST00000435507	.	+	72821592
chr11	72826589	72826702	ENST00000435507	.	+	72821592
chr11	72824842	72825301	ENST00000435507	.	+	72821592
chr11	72828508	72828728	ENST00000435507	.	+	72821592
chr11	72828984	72829302	ENST00000435507	.	+	72821592
chr11	72828776	72828882	ENST00000435507	.	+	72821592
chr11	72826823	72827187	ENST00000435507	.	+	72821592
chr11	72822961	72824059	ENST00000435507	.	+	72821592
chr11	72824122	72824733	ENST00000435507	.	+	72821592
chr11	72825407	72826172	ENST00000435507	.	+	72817855
chr11	72821741	72822043	ENST00000435507	.	+	72817855
chr11	72822295	72822477	ENST00000435507	.	+	72817855
chr11	72826243	72826517	ENST00000435507	.	+	72817855
chr11	72827293	72828358	ENST00000435507	.	+	72817855
chr11	72822543	72822847	ENST00000435507	.	+	72817855
chr11	72826589	72826702	ENST00000435507	.	+	72817855
chr11	72817855	72821547	ENST00000435507	.	+	72817855
chr11	72824842	72825301	ENST00000435507	.	+	72817855
chr11	72828508	72828728	ENST00000435507	.	+	72817855
chr11	72828984	72829302	ENST00000435507	.	+	72817855
chr11	72828776	72828882	ENST00000435507	.	+	72817855
chr11	72826823	72827187	ENST00000435507	.	+	72817855
chr11	72822961	72824059	ENST00000435507	.	+	72817855
chr11	72824122	72824733	ENST00000435507	.	+	72817855
chr11	72825407	72826172	ENST00000439504	.	+	72817855
chr11	72824842	72825301	ENST00000439504	.	+	72817855
chr11	72821741	72822043	ENST00000439504	.	+	72817855
chr11	72822295	72822477	ENST00000439504	.	+	72817855
chr11	72828508	72828728	ENST00000439504	.	+	72817855
chr11	72826243	72826517	ENST00000439504	.	+	72817855
chr11	72827293	72828358	ENST00000439504	.	+	72817855
chr11	72828984	72829302	ENST00000439504	.	+	72817855
chr11	72817855	72821667	ENST00000439504	.	+	72817855
chr11	72828776	72828882	ENST00000439504	.	+	72817855
chr11	72822543	72822847	ENST00000439504	.	+	72817855
chr11	72826823	72827187	ENST00000439504	.	+	72817855
chr11	72826589	72826702	ENST00000439504	.	+	72817855
chr11	72828776	72842616	ENST00000534905	.	+	72828752
chr11	72817855	72828358	ENST00000534905	.	+	72817855
chr11	72828508	72828728	ENST00000534905	.	+	72817855
chr11	72817855	72822847	ENST00000537143	.	+	72817855
chr11	72817855	72822847	ENST00000542908	.	+	72817855
chr11	72825407	72826172	ENST00000544490	.	+	72817855
chr11	72821741	72822043	ENST00000544490	.	+	72817855
chr11	72822295	72822477	ENST00000544490	.	+	72817855
chr11	72826243	72826517	ENST00000544490	.	+	72817855
chr11	72827293	72828358	ENST00000544490	.	+	72817855
chr11	72817855	72821198	ENST00000544490	.	+	72817855
chr11	72823797	72824059	ENST00000544490	.	+	72817855
chr11	72826589	72826702	ENST00000544490	.	+	72817855
chr11	72824842	72825301	ENST00000544490	.	+	72817855
chr11	72828508	72828728	ENST00000544490	.	+	72817855
chr11	72828984	72829302	ENST00000544490	.	+	72817855
chr11	72828776	72828882	ENST00000544490	.	+	72817855
chr11	72826823	72827187	ENST00000544490	.	+	72817855
chr11	72824122	72824733	ENST00000544490	.	+	72817855
chr11	72825407	72826172	MSTRG.12406.10	.	+	72817855
chr11	72821741	72822043	MSTRG.12406.10	.	+	72817855
chr11	72822295	72822477	MSTRG.12406.10	.	+	72817855
chr11	72826243	72826517	MSTRG.12406.10	.	+	72817855
chr11	72827293	72828358	MSTRG.12406.10	.	+	72817855
chr11	72822543	72822847	MSTRG.12406.10	.	+	72817855
chr11	72826589	72826702	MSTRG.12406.10	.	+	72817855
chr11	72824842	72825301	MSTRG.12406.10	.	+	72817855
chr11	72828508	72828728	MSTRG.12406.10	.	+	72817855
chr11	72828984	72829302	MSTRG.12406.10	.	+	72817855
chr11	72817855	72821667	MSTRG.12406.10	.	+	72817855
chr11	72828776	72828882	MSTRG.12406.10	.	+	72817855
chr11	72826823	72827187	MSTRG.12406.10	.	+	72817855
chr11	72825407	72826172	MSTRG.12406.11	.	+	72817855
chr11	72824842	72825301	MSTRG.12406.11	.	+	72817855
chr11	72822295	72822477	MSTRG.12406.11	.	+	72817855
chr11	72828508	72828728	MSTRG.12406.11	.	+	72817855
chr11	72826243	72826517	MSTRG.12406.11	.	+	72817855
chr11	72827293	72828358	MSTRG.12406.11	.	+	72817855
chr11	72828984	72829302	MSTRG.12406.11	.	+	72817855
chr11	72828776	72828882	MSTRG.12406.11	.	+	72817855
chr11	72826823	72827187	MSTRG.12406.11	.	+	72817855
chr11	72826589	72826702	MSTRG.12406.11	.	+	72817855
chr11	72824122	72824733	MSTRG.12406.11	.	+	72817855
chr11	72825407	72826172	MSTRG.12406.12	.	+	72817855
chr11	72824842	72825301	MSTRG.12406.12	.	+	72817855
chr11	72828776	72829302	MSTRG.12406.12	.	+	72817855
chr11	72822295	72822477	MSTRG.12406.12	.	+	72817855
chr11	72828508	72828728	MSTRG.12406.12	.	+	72817855
chr11	72826243	72826517	MSTRG.12406.12	.	+	72817855
chr11	72827293	72828358	MSTRG.12406.12	.	+	72817855
chr11	72822543	72822847	MSTRG.12406.12	.	+	72817855
chr11	72826823	72827187	MSTRG.12406.12	.	+	72817855
chr11	72822961	72824059	MSTRG.12406.12	.	+	72817855
chr11	72826589	72826702	MSTRG.12406.12	.	+	72817855
chr11	72824122	72824733	MSTRG.12406.12	.	+	72817855
chr11	72825407	72826172	MSTRG.12406.13	.	+	72817855
chr11	72824842	72825301	MSTRG.12406.13	.	+	72817855
chr11	72822295	72822477	MSTRG.12406.13	.	+	72817855
chr11	72828508	72828728	MSTRG.12406.13	.	+	72817855
chr11	72826243	72826517	MSTRG.12406.13	.	+	72817855
chr11	72827293	72828358	MSTRG.12406.13	.	+	72817855
chr11	72828984	72829302	MSTRG.12406.13	.	+	72817855
chr11	72828776	72828882	MSTRG.12406.13	.	+	72817855
chr11	72826823	72827187	MSTRG.12406.13	.	+	72817855
chr11	72826589	72826702	MSTRG.12406.13	.	+	72817855
chr11	72825407	72826172	MSTRG.12406.14	.	+	72817855
chr11	72821741	72822043	MSTRG.12406.14	.	+	72817855
chr11	72826243	72826517	MSTRG.12406.14	.	+	72817855
chr11	72827293	72828358	MSTRG.12406.14	.	+	72817855
chr11	72822543	72822847	MSTRG.12406.14	.	+	72817855
chr11	72826589	72826702	MSTRG.12406.14	.	+	72817855
chr11	72822295	72822487	MSTRG.12406.14	.	+	72817855
chr11	72824842	72825301	MSTRG.12406.14	.	+	72817855
chr11	72828508	72828728	MSTRG.12406.14	.	+	72817855
chr11	72828984	72829302	MSTRG.12406.14	.	+	72817855
chr11	72828776	72828882	MSTRG.12406.14	.	+	72817855
chr11	72826823	72827187	MSTRG.12406.14	.	+	72817855
chr11	72822961	72824059	MSTRG.12406.14	.	+	72817855
chr11	72824122	72824733	MSTRG.12406.14	.	+	72817855
chr11	72825407	72826172	MSTRG.12406.15	.	+	72817855
chr11	72821741	72822043	MSTRG.12406.15	.	+	72817855
chr11	72826243	72826517	MSTRG.12406.15	.	+	72817855
chr11	72827293	72828358	MSTRG.12406.15	.	+	72817855
chr11	72822543	72822847	MSTRG.12406.15	.	+	72817855
chr11	72826589	72826702	MSTRG.12406.15	.	+	72817855
chr11	72824842	72825301	MSTRG.12406.15	.	+	72817855
chr11	72828508	72828728	MSTRG.12406.15	.	+	72817855
chr11	72828984	72829302	MSTRG.12406.15	.	+	72817855
chr11	72828776	72828882	MSTRG.12406.15	.	+	72817855
chr11	72826823	72827187	MSTRG.12406.15	.	+	72817855
chr11	72822961	72824059	MSTRG.12406.15	.	+	72817855
chr11	72824122	72824733	MSTRG.12406.15	.	+	72817855
chr11	72825407	72826172	MSTRG.12406.16	.	+	72817855
chr11	72821741	72822043	MSTRG.12406.16	.	+	72817855
chr11	72822295	72822477	MSTRG.12406.16	.	+	72817855
chr11	72826243	72826517	MSTRG.12406.16	.	+	72817855
chr11	72827293	72828358	MSTRG.12406.16	.	+	72817855
chr11	72826589	72826702	MSTRG.12406.16	.	+	72817855
chr11	72824842	72825301	MSTRG.12406.16	.	+	72817855
chr11	72828508	72828728	MSTRG.12406.16	.	+	72817855
chr11	72828984	72829302	MSTRG.12406.16	.	+	72817855
chr11	72828776	72828882	MSTRG.12406.16	.	+	72817855
chr11	72826823	72827187	MSTRG.12406.16	.	+	72817855
chr11	72824122	72824733	MSTRG.12406.16	.	+	72817855
chr11	72825407	72826172	MSTRG.12406.17	.	+	72817855
chr11	72824842	72825301	MSTRG.12406.17	.	+	72817855
chr11	72821741	72822043	MSTRG.12406.17	.	+	72817855
chr11	72822295	72822477	MSTRG.12406.17	.	+	72817855
chr11	72828508	72828728	MSTRG.12406.17	.	+	72817855
chr11	72826243	72826517	MSTRG.12406.17	.	+	72817855
chr11	72827293	72828358	MSTRG.12406.17	.	+	72817855
chr11	72828776	72828882	MSTRG.12406.17	.	+	72817855
chr11	72826823	72827187	MSTRG.12406.17	.	+	72817855
chr11	72826589	72826702	MSTRG.12406.17	.	+	72817855
chr11	72825407	72826172	MSTRG.12406.18	.	+	72817855
chr11	72824842	72825301	MSTRG.12406.18	.	+	72817855
chr11	72821741	72822043	MSTRG.12406.18	.	+	72817855
chr11	72822295	72822477	MSTRG.12406.18	.	+	72817855
chr11	72828508	72828728	MSTRG.12406.18	.	+	72817855
chr11	72826243	72826517	MSTRG.12406.18	.	+	72817855
chr11	72827293	72828358	MSTRG.12406.18	.	+	72817855
chr11	72828984	72829302	MSTRG.12406.18	.	+	72817855
chr11	72828776	72828882	MSTRG.12406.18	.	+	72817855
chr11	72826823	72827187	MSTRG.12406.18	.	+	72817855
chr11	72826589	72826702	MSTRG.12406.18	.	+	72817855
chr11	72824122	72824733	MSTRG.12406.18	.	+	72817855
chr11	72825407	72826172	MSTRG.12406.19	.	+	72817855
chr11	72821741	72822043	MSTRG.12406.19	.	+	72817855
chr11	72822295	72822477	MSTRG.12406.19	.	+	72817855
chr11	72828508	72828728	MSTRG.12406.19	.	+	72817855
chr11	72826243	72826517	MSTRG.12406.19	.	+	72817855
chr11	72824842	72825348	MSTRG.12406.19	.	+	72817855
chr11	72827293	72828358	MSTRG.12406.19	.	+	72817855
chr11	72828984	72829302	MSTRG.12406.19	.	+	72817855
chr11	72828776	72828882	MSTRG.12406.19	.	+	72817855
chr11	72826823	72827187	MSTRG.12406.19	.	+	72817855
chr11	72826589	72826702	MSTRG.12406.19	.	+	72817855
chr11	72824122	72824733	MSTRG.12406.19	.	+	72817855
chr11	72825407	72826172	MSTRG.12406.2	.	+	72817855
chr11	72821741	72822043	MSTRG.12406.2	.	+	72817855
chr11	72822295	72822477	MSTRG.12406.2	.	+	72817855
chr11	72826243	72826517	MSTRG.12406.2	.	+	72817855
chr11	72827293	72828358	MSTRG.12406.2	.	+	72817855
chr11	72822543	72822847	MSTRG.12406.2	.	+	72817855
chr11	72826589	72826702	MSTRG.12406.2	.	+	72817855
chr11	72824842	72825301	MSTRG.12406.2	.	+	72817855
chr11	72828508	72828728	MSTRG.12406.2	.	+	72817855
chr11	72828984	72829302	MSTRG.12406.2	.	+	72817855
chr11	72828776	72828882	MSTRG.12406.2	.	+	72817855
chr11	72826823	72827187	MSTRG.12406.2	.	+	72817855
chr11	72825407	72826172	MSTRG.12406.20	.	+	72817855
chr11	72824842	72825301	MSTRG.12406.20	.	+	72817855
chr11	72821741	72822043	MSTRG.12406.20	.	+	72817855
chr11	72822295	72822477	MSTRG.12406.20	.	+	72817855
chr11	72828508	72828728	MSTRG.12406.20	.	+	72817855
chr11	72826243	72826517	MSTRG.12406.20	.	+	72817855
chr11	72827293	72828358	MSTRG.12406.20	.	+	72817855
chr11	72828984	72829302	MSTRG.12406.20	.	+	72817855
chr11	72817855	72821667	MSTRG.12406.20	.	+	72817855
chr11	72828776	72828882	MSTRG.12406.20	.	+	72817855
chr11	72826823	72827187	MSTRG.12406.20	.	+	72817855
chr11	72826589	72826702	MSTRG.12406.20	.	+	72817855
chr11	72825407	72826172	MSTRG.12406.21	.	+	72817855
chr11	72821741	72822043	MSTRG.12406.21	.	+	72817855
chr11	72822295	72822477	MSTRG.12406.21	.	+	72817855
chr11	72826243	72826517	MSTRG.12406.21	.	+	72817855
chr11	72827293	72828358	MSTRG.12406.21	.	+	72817855
chr11	72823797	72824059	MSTRG.12406.21	.	+	72817855
chr11	72822543	72822847	MSTRG.12406.21	.	+	72817855
chr11	72826589	72826702	MSTRG.12406.21	.	+	72817855
chr11	72824842	72825301	MSTRG.12406.21	.	+	72817855
chr11	72828508	72828728	MSTRG.12406.21	.	+	72817855
chr11	72828984	72829302	MSTRG.12406.21	.	+	72817855
chr11	72828776	72828882	MSTRG.12406.21	.	+	72817855
chr11	72826823	72827187	MSTRG.12406.21	.	+	72817855
chr11	72824122	72824733	MSTRG.12406.21	.	+	72817855
chr11	72825407	72826172	MSTRG.12406.22	.	+	72817855
chr11	72824842	72825301	MSTRG.12406.22	.	+	72817855
chr11	72822295	72822477	MSTRG.12406.22	.	+	72817855
chr11	72828508	72828728	MSTRG.12406.22	.	+	72817855
chr11	72826243	72826517	MSTRG.12406.22	.	+	72817855
chr11	72827293	72828358	MSTRG.12406.22	.	+	72817855
chr11	72828984	72829302	MSTRG.12406.22	.	+	72817855
chr11	72823797	72824059	MSTRG.12406.22	.	+	72817855
chr11	72828776	72828882	MSTRG.12406.22	.	+	72817855
chr11	72826823	72827187	MSTRG.12406.22	.	+	72817855
chr11	72826589	72826702	MSTRG.12406.22	.	+	72817855
chr11	72824122	72824733	MSTRG.12406.22	.	+	72817855
chr11	72825407	72826172	MSTRG.12406.23	.	+	72817855
chr11	72821741	72822043	MSTRG.12406.23	.	+	72817855
chr11	72822295	72822477	MSTRG.12406.23	.	+	72817855
chr11	72826243	72826517	MSTRG.12406.23	.	+	72817855
chr11	72827293	72828358	MSTRG.12406.23	.	+	72817855
chr11	72822543	72822847	MSTRG.12406.23	.	+	72817855
chr11	72826589	72826702	MSTRG.12406.23	.	+	72817855
chr11	72824842	72825301	MSTRG.12406.23	.	+	72817855
chr11	72828508	72828728	MSTRG.12406.23	.	+	72817855
chr11	72828984	72829302	MSTRG.12406.23	.	+	72817855
chr11	72828776	72828882	MSTRG.12406.23	.	+	72817855
chr11	72826823	72827187	MSTRG.12406.23	.	+	72817855
chr11	72822961	72824059	MSTRG.12406.23	.	+	72817855
chr11	72824122	72824733	MSTRG.12406.23	.	+	72817855
chr11	72825407	72826172	MSTRG.12406.24	.	+	72817855
chr11	72821741	72822043	MSTRG.12406.24	.	+	72817855
chr11	72822295	72822477	MSTRG.12406.24	.	+	72817855
chr11	72826243	72826517	MSTRG.12406.24	.	+	72817855
chr11	72827293	72828358	MSTRG.12406.24	.	+	72817855
chr11	72822543	72822847	MSTRG.12406.24	.	+	72817855
chr11	72826589	72826702	MSTRG.12406.24	.	+	72817855
chr11	72824842	72825301	MSTRG.12406.24	.	+	72817855
chr11	72828508	72828728	MSTRG.12406.24	.	+	72817855
chr11	72828984	72829302	MSTRG.12406.24	.	+	72817855
chr11	72828776	72828882	MSTRG.12406.24	.	+	72817855
chr11	72826823	72827187	MSTRG.12406.24	.	+	72817855
chr11	72822961	72824059	MSTRG.12406.24	.	+	72817855
chr11	72824122	72824733	MSTRG.12406.24	.	+	72817855
chr11	72825407	72826172	MSTRG.12406.25	.	+	72817855
chr11	72821741	72822043	MSTRG.12406.25	.	+	72817855
chr11	72822295	72822477	MSTRG.12406.25	.	+	72817855
chr11	72826243	72826517	MSTRG.12406.25	.	+	72817855
chr11	72827293	72828358	MSTRG.12406.25	.	+	72817855
chr11	72822543	72822847	MSTRG.12406.25	.	+	72817855
chr11	72826589	72826702	MSTRG.12406.25	.	+	72817855
chr11	72824842	72825301	MSTRG.12406.25	.	+	72817855
chr11	72828508	72828728	MSTRG.12406.25	.	+	72817855
chr11	72828984	72829302	MSTRG.12406.25	.	+	72817855
chr11	72828776	72828882	MSTRG.12406.25	.	+	72817855
chr11	72826823	72827187	MSTRG.12406.25	.	+	72817855
chr11	72822961	72824059	MSTRG.12406.25	.	+	72817855
chr11	72825407	72826172	MSTRG.12406.30	.	+	72817855
chr11	72824842	72825301	MSTRG.12406.30	.	+	72817855
chr11	72828508	72828728	MSTRG.12406.30	.	+	72817855
chr11	72826243	72826517	MSTRG.12406.30	.	+	72817855
chr11	72827293	72828358	MSTRG.12406.30	.	+	72817855
chr11	72828984	72829302	MSTRG.12406.30	.	+	72817855
chr11	72817855	72822847	MSTRG.12406.30	.	+	72817855
chr11	72828776	72828882	MSTRG.12406.30	.	+	72817855
chr11	72826823	72827187	MSTRG.12406.30	.	+	72817855
chr11	72826589	72826702	MSTRG.12406.30	.	+	72817855
chr11	72825407	72826172	MSTRG.12406.31	.	+	72817855
chr11	72824842	72825301	MSTRG.12406.31	.	+	72817855
chr11	72828508	72828728	MSTRG.12406.31	.	+	72817855
chr11	72826243	72826517	MSTRG.12406.31	.	+	72817855
chr11	72827293	72828358	MSTRG.12406.31	.	+	72817855
chr11	72828984	72829302	MSTRG.12406.31	.	+	72817855
chr11	72817855	72822847	MSTRG.12406.31	.	+	72817855
chr11	72828776	72828882	MSTRG.12406.31	.	+	72817855
chr11	72826823	72827187	MSTRG.12406.31	.	+	72817855
chr11	72822961	72824059	MSTRG.12406.31	.	+	72817855
chr11	72826589	72826702	MSTRG.12406.31	.	+	72817855
chr11	72824122	72824733	MSTRG.12406.31	.	+	72817855
chr11	72825407	72826172	MSTRG.12406.5	.	+	72817855
chr11	72821741	72822043	MSTRG.12406.5	.	+	72817855
chr11	72822295	72822477	MSTRG.12406.5	.	+	72817855
chr11	72826243	72826517	MSTRG.12406.5	.	+	72817855
chr11	72827293	72828358	MSTRG.12406.5	.	+	72817855
chr11	72822543	72822847	MSTRG.12406.5	.	+	72817855
chr11	72826589	72826702	MSTRG.12406.5	.	+	72817855
chr11	72824842	72825301	MSTRG.12406.5	.	+	72817855
chr11	72828508	72828728	MSTRG.12406.5	.	+	72817855
chr11	72828984	72829302	MSTRG.12406.5	.	+	72817855
chr11	72828776	72828882	MSTRG.12406.5	.	+	72817855
chr11	72826823	72827187	MSTRG.12406.5	.	+	72817855
chr11	72822961	72824059	MSTRG.12406.5	.	+	72817855
chr11	72824122	72824733	MSTRG.12406.5	.	+	72817855
chr11	72825407	72826172	MSTRG.12406.6	.	+	72817855
chr11	72821741	72822043	MSTRG.12406.6	.	+	72817855
chr11	72822295	72822477	MSTRG.12406.6	.	+	72817855
chr11	72826243	72826517	MSTRG.12406.6	.	+	72817855
chr11	72827293	72828358	MSTRG.12406.6	.	+	72817855
chr11	72822543	72822847	MSTRG.12406.6	.	+	72817855
chr11	72826589	72826702	MSTRG.12406.6	.	+	72817855
chr11	72824842	72825301	MSTRG.12406.6	.	+	72817855
chr11	72828508	72828728	MSTRG.12406.6	.	+	72817855
chr11	72828776	72828882	MSTRG.12406.6	.	+	72817855
chr11	72826823	72827187	MSTRG.12406.6	.	+	72817855
chr11	72822961	72824059	MSTRG.12406.6	.	+	72817855
chr11	72824122	72824733	MSTRG.12406.6	.	+	72817855
chr11	72825407	72826172	MSTRG.12406.8	.	+	72817855
chr11	72824842	72825301	MSTRG.12406.8	.	+	72817855
chr11	72821741	72822043	MSTRG.12406.8	.	+	72817855
chr11	72822295	72822477	MSTRG.12406.8	.	+	72817855
chr11	72828508	72828728	MSTRG.12406.8	.	+	72817855
chr11	72826243	72826517	MSTRG.12406.8	.	+	72817855
chr11	72827293	72828358	MSTRG.12406.8	.	+	72817855
chr11	72828984	72829302	MSTRG.12406.8	.	+	72817855
chr11	72828776	72828882	MSTRG.12406.8	.	+	72817855
chr11	72826823	72827187	MSTRG.12406.8	.	+	72817855
chr11	72826589	72826702	MSTRG.12406.8	.	+	72817855
chr11	72824122	72824733	MSTRG.12406.8	.	+	72817855
chr11	72825407	72826172	MSTRG.12406.9	.	+	72817855
chr11	72824842	72825301	MSTRG.12406.9	.	+	72817855
chr11	72822295	72822477	MSTRG.12406.9	.	+	72817855
chr11	72828508	72828728	MSTRG.12406.9	.	+	72817855
chr11	72826243	72826517	MSTRG.12406.9	.	+	72817855
chr11	72827293	72828358	MSTRG.12406.9	.	+	72817855
chr11	72828984	72829302	MSTRG.12406.9	.	+	72817855
chr11	72828776	72828882	MSTRG.12406.9	.	+	72817855
chr11	72822543	72822847	MSTRG.12406.9	.	+	72817855
chr11	72826823	72827187	MSTRG.12406.9	.	+	72817855
chr11	72826589	72826702	MSTRG.12406.9	.	+	72817855
chr1	33010833	33012073	ENST00000467905	.	-	33012120
chr1	33013402	33014521	ENST00000480134	.	-	33014525
chr1	33021703	33024441	ENST00000550338	.	-	33031628
chr1	33024567	33031543	ENST00000550338	.	-	33031628
chr1	33014594	33021366	ENST00000550338	.	-	33031628
chr1	33013402	33014521	ENST00000550338	.	-	33031628
chr1	33021461	33021592	ENST00000550338	.	-	33031628
chr1	33013402	33014521	ENST00000629371	.	-	33014525
chr1	33010833	33012073	MSTRG.1241.17	.	-	33012120
chr1	33008687	33008883	MSTRG.1241.20	.	-	33010831
chr1	33008687	33010764	MSTRG.1241.21	.	-	33010831
chr1	33008687	33008776	MSTRG.1241.22	.	-	33010831
chr1	33009894	33010764	MSTRG.1241.22	.	-	33010831
chr1	33009148	33009719	MSTRG.1241.23	.	-	33010831
chr1	33008687	33008776	MSTRG.1241.24	.	-	33010831
chr1	33008920	33010764	MSTRG.1241.25	.	-	33010831
chr1	33010833	33012073	MSTRG.1241.27	.	-	33012120
chr1	33010833	33012073	MSTRG.1241.28	.	-	33012120
chr1	33010200	33010764	MSTRG.1241.30	.	-	33010831
chr1	33008687	33008883	MSTRG.1241.32	.	-	33010831
chr1	33010697	33010764	MSTRG.1241.32	.	-	33010831
chr1	33021703	33024441	MSTRG.1241.33	.	-	33031628
chr1	33024567	33031543	MSTRG.1241.33	.	-	33031628
chr1	33014594	33021366	MSTRG.1241.33	.	-	33031628
chr1	33013402	33014521	MSTRG.1241.33	.	-	33031628
chr1	33021461	33021592	MSTRG.1241.33	.	-	33031628
chr1	33009894	33010764	MSTRG.1241.34	.	-	33010831
chr11	73235318	73235917	MSTRG.12411.28	.	+	73235290
chr11	73235318	73235917	MSTRG.12411.28	.	+	73235290
chr11	73235318	73235917	MSTRG.12411.28	.	+	73235290
chr11	73406744	73407512	ENST00000064778	.	-	73407533
chr11	73406744	73407512	ENST00000356467	.	-	73407533
chr11	73406744	73407512	ENST00000450446	.	-	73407533
chr11	73406744	73407512	MSTRG.12417.1	.	-	73407533
chr11	73406744	73407512	MSTRG.12417.11	.	-	73407533
chr11	73406744	73407512	MSTRG.12417.2	.	-	73407533
chr11	73406744	73407512	MSTRG.12417.3	.	-	73407533
chr11	73406744	73407512	MSTRG.12417.4	.	-	73407533
chr11	73406744	73407512	MSTRG.12417.5	.	-	73407533
chr11	73406744	73407512	MSTRG.12417.6	.	-	73407533
chr11	73677360	73677687	MSTRG.12422.14	.	-	73677900
chr11	73676765	73677228	MSTRG.12422.15	.	-	73677900
chr11	73676303	73677720	MSTRG.12422.17	.	-	73677900
chr11	73676706	73677098	MSTRG.12422.18	.	-	73677900
chr11	73676765	73677025	MSTRG.12422.24	.	-	73677900
chr11	73676303	73677720	MSTRG.12422.7	.	-	73677900
chr11	73662366	73662531	MSTRG.12424.6	.	+	73661599
chr11	76658034	76659582	ENST00000404995	.	-	76659606
chr11	76658034	76659582	ENST00000404995	.	-	76659606
chr11	76658034	76658579	MSTRG.12440.5	.	-	76659606
chr11	76658034	76658579	MSTRG.12440.5	.	-	76659606
chr11	76658034	76658579	MSTRG.12440.8	.	-	76659606
chr11	76658034	76658579	MSTRG.12440.8	.	-	76659606
chr11	76797016	76797047	MSTRG.12443.5	.	+	76796675
chr11	76797016	76797047	MSTRG.12443.5	.	+	76796675
chr11	76797012	76797035	MSTRG.12443.7	.	+	76796675
chr11	76797012	76797035	MSTRG.12443.7	.	+	76796675
chr11	77019776	77020273	ENST00000278544	.	+	76959090
chr11	76998821	77015015	ENST00000278544	.	+	76959090
chr11	77016779	77019730	ENST00000278544	.	+	76959090
chr11	76976341	76985642	ENST00000278544	.	+	76959090
chr11	77015117	77016674	ENST00000278544	.	+	76959090
chr11	76985724	76990538	ENST00000278544	.	+	76959090
chr11	76990574	76998762	ENST00000278544	.	+	76959090
chr11	76959200	76976288	ENST00000278544	.	+	76959090
chr11	76990574	76994155	ENST00000525194	.	+	76926569
chr11	76998821	77015015	ENST00000525194	.	+	76926569
chr11	76976341	76985642	ENST00000525194	.	+	76926569
chr11	77015117	77016674	ENST00000525194	.	+	76926569
chr11	76994226	76998762	ENST00000525194	.	+	76926569
chr11	76985724	76990538	ENST00000525194	.	+	76926569
chr11	76926667	76959076	ENST00000525194	.	+	76926569
chr11	76959200	76976288	ENST00000525194	.	+	76926569
chr11	76990574	76994155	ENST00000525194	.	+	76926569
chr11	76998821	77015015	ENST00000525194	.	+	76926569
chr11	76976341	76985642	ENST00000525194	.	+	76926569
chr11	77015117	77016674	ENST00000525194	.	+	76926569
chr11	76994226	76998762	ENST00000525194	.	+	76926569
chr11	76985724	76990538	ENST00000525194	.	+	76926569
chr11	76926667	76959076	ENST00000525194	.	+	76926569
chr11	76959200	76976288	ENST00000525194	.	+	76926569
chr11	77019776	77020273	ENST00000525861	.	+	76957490
chr11	76959031	76976288	ENST00000525861	.	+	76957490
chr11	76990574	76994155	ENST00000525861	.	+	76957490
chr11	76998821	77015015	ENST00000525861	.	+	76957490
chr11	77016779	77019730	ENST00000525861	.	+	76957490
chr11	76976341	76985642	ENST00000525861	.	+	76957490
chr11	77015117	77016674	ENST00000525861	.	+	76957490
chr11	76957586	76958978	ENST00000525861	.	+	76957490
chr11	76985724	76990538	ENST00000525861	.	+	76957490
chr11	76994226	76998762	ENST00000525861	.	+	76957490
chr11	76959031	76976288	ENST00000530334	.	+	76868229
chr11	76998821	77015015	ENST00000530334	.	+	76868229
chr11	76926667	76958978	ENST00000530334	.	+	76868229
chr11	76976341	76985642	ENST00000530334	.	+	76868229
chr11	76868267	76926556	ENST00000530334	.	+	76868229
chr11	76985724	76990538	ENST00000530334	.	+	76868229
chr11	76990574	76998762	ENST00000530334	.	+	76868229
chr11	76959031	76976288	ENST00000531352	.	+	76926569
chr11	76998821	77015015	ENST00000531352	.	+	76926569
chr11	76926667	76958978	ENST00000531352	.	+	76926569
chr11	76976341	76985642	ENST00000531352	.	+	76926569
chr11	77015117	77016674	ENST00000531352	.	+	76926569
chr11	76985724	76990538	ENST00000531352	.	+	76926569
chr11	76990574	76998762	ENST00000531352	.	+	76926569
chr11	77019776	77020273	ENST00000531352	.	+	76926569
chr11	76959031	76976288	ENST00000531352	.	+	76926569
chr11	76998821	77015015	ENST00000531352	.	+	76926569
chr11	77016779	77019730	ENST00000531352	.	+	76926569
chr11	76926667	76958978	ENST00000531352	.	+	76926569
chr11	76976341	76985642	ENST00000531352	.	+	76926569
chr11	77015117	77016674	ENST00000531352	.	+	76926569
chr11	76985724	76990538	ENST00000531352	.	+	76926569
chr11	76990574	76998762	ENST00000531352	.	+	76926569
chr11	77019776	77020273	ENST00000531461	.	+	76976296
chr11	76998821	77015015	ENST00000531461	.	+	76976296
chr11	77016779	77019730	ENST00000531461	.	+	76976296
chr11	76976341	76985642	ENST00000531461	.	+	76976296
chr11	77015117	77016674	ENST00000531461	.	+	76976296
chr11	76985724	76990538	ENST00000531461	.	+	76976296
chr11	76990574	76998762	ENST00000531461	.	+	76976296
chr11	76959031	76976288	MSTRG.12446.1	.	+	76926569
chr11	76998821	77015015	MSTRG.12446.1	.	+	76926569
chr11	76926667	76958978	MSTRG.12446.1	.	+	76926569
chr11	76976341	76985642	MSTRG.12446.1	.	+	76926569
chr11	77015117	77016674	MSTRG.12446.1	.	+	76926569
chr11	76985724	76990538	MSTRG.12446.1	.	+	76926569
chr11	76990574	76998762	MSTRG.12446.1	.	+	76926569
chr11	77019776	77020273	MSTRG.12446.1	.	+	76926569
chr11	76959031	76976288	MSTRG.12446.1	.	+	76926569
chr11	76998821	77015015	MSTRG.12446.1	.	+	76926569
chr11	77016779	77019730	MSTRG.12446.1	.	+	76926569
chr11	76926667	76958978	MSTRG.12446.1	.	+	76926569
chr11	76976341	76985642	MSTRG.12446.1	.	+	76926569
chr11	77015117	77016674	MSTRG.12446.1	.	+	76926569
chr11	76985724	76990538	MSTRG.12446.1	.	+	76926569
chr11	76990574	76998762	MSTRG.12446.1	.	+	76926569
chr11	76959031	76976288	MSTRG.12446.2	.	+	76868229
chr11	76998821	77015015	MSTRG.12446.2	.	+	76868229
chr11	76926667	76958978	MSTRG.12446.2	.	+	76868229
chr11	76976341	76985642	MSTRG.12446.2	.	+	76868229
chr11	76868267	76926556	MSTRG.12446.2	.	+	76868229
chr11	76985724	76990538	MSTRG.12446.2	.	+	76868229
chr11	76990574	76998762	MSTRG.12446.2	.	+	76868229
chr11	76959031	76976288	MSTRG.12446.21	.	+	76926569
chr11	76998821	77015015	MSTRG.12446.21	.	+	76926569
chr11	76976341	76985642	MSTRG.12446.21	.	+	76926569
chr11	77015117	77016674	MSTRG.12446.21	.	+	76926569
chr11	76926667	76958984	MSTRG.12446.21	.	+	76926569
chr11	76985724	76990538	MSTRG.12446.21	.	+	76926569
chr11	76990574	76998762	MSTRG.12446.21	.	+	76926569
chr11	77019776	77020273	MSTRG.12446.21	.	+	76926569
chr11	76959031	76976288	MSTRG.12446.21	.	+	76926569
chr11	76998821	77015015	MSTRG.12446.21	.	+	76926569
chr11	77016779	77019730	MSTRG.12446.21	.	+	76926569
chr11	76976341	76985642	MSTRG.12446.21	.	+	76926569
chr11	77015117	77016674	MSTRG.12446.21	.	+	76926569
chr11	76926667	76958984	MSTRG.12446.21	.	+	76926569
chr11	76985724	76990538	MSTRG.12446.21	.	+	76926569
chr11	76990574	76998762	MSTRG.12446.21	.	+	76926569
chr11	76959031	76976288	MSTRG.12446.22	.	+	76926569
chr11	76998821	77015015	MSTRG.12446.22	.	+	76926569
chr11	76926667	76957538	MSTRG.12446.22	.	+	76926569
chr11	76976341	76985642	MSTRG.12446.22	.	+	76926569
chr11	77015117	77016674	MSTRG.12446.22	.	+	76926569
chr11	76957586	76958978	MSTRG.12446.22	.	+	76926569
chr11	76985724	76990538	MSTRG.12446.22	.	+	76926569
chr11	76990574	76998762	MSTRG.12446.22	.	+	76926569
chr11	77019776	77020273	MSTRG.12446.22	.	+	76926569
chr11	76959031	76976288	MSTRG.12446.22	.	+	76926569
chr11	76998821	77015015	MSTRG.12446.22	.	+	76926569
chr11	77016779	77019730	MSTRG.12446.22	.	+	76926569
chr11	76926667	76957538	MSTRG.12446.22	.	+	76926569
chr11	76976341	76985642	MSTRG.12446.22	.	+	76926569
chr11	77015117	77016674	MSTRG.12446.22	.	+	76926569
chr11	76957586	76958978	MSTRG.12446.22	.	+	76926569
chr11	76985724	76990538	MSTRG.12446.22	.	+	76926569
chr11	76990574	76998762	MSTRG.12446.22	.	+	76926569
chr11	76959031	76976288	MSTRG.12446.3	.	+	76926569
chr11	76998821	77015015	MSTRG.12446.3	.	+	76926569
chr11	76976341	76985642	MSTRG.12446.3	.	+	76926569
chr11	77015117	77016674	MSTRG.12446.3	.	+	76926569
chr11	76926667	76957464	MSTRG.12446.3	.	+	76926569
chr11	76957586	76958978	MSTRG.12446.3	.	+	76926569
chr11	76985724	76990538	MSTRG.12446.3	.	+	76926569
chr11	76990574	76998762	MSTRG.12446.3	.	+	76926569
chr11	77019776	77020273	MSTRG.12446.3	.	+	76926569
chr11	76959031	76976288	MSTRG.12446.3	.	+	76926569
chr11	76998821	77015015	MSTRG.12446.3	.	+	76926569
chr11	77016779	77019730	MSTRG.12446.3	.	+	76926569
chr11	76976341	76985642	MSTRG.12446.3	.	+	76926569
chr11	77015117	77016674	MSTRG.12446.3	.	+	76926569
chr11	76926667	76957464	MSTRG.12446.3	.	+	76926569
chr11	76957586	76958978	MSTRG.12446.3	.	+	76926569
chr11	76985724	76990538	MSTRG.12446.3	.	+	76926569
chr11	76990574	76998762	MSTRG.12446.3	.	+	76926569
chr11	77019776	77020273	MSTRG.12446.4	.	+	76957490
chr11	76959031	76976288	MSTRG.12446.4	.	+	76957490
chr11	76998821	77015015	MSTRG.12446.4	.	+	76957490
chr11	77016779	77019730	MSTRG.12446.4	.	+	76957490
chr11	76976341	76985642	MSTRG.12446.4	.	+	76957490
chr11	77015117	77016674	MSTRG.12446.4	.	+	76957490
chr11	76957586	76958978	MSTRG.12446.4	.	+	76957490
chr11	76985724	76990538	MSTRG.12446.4	.	+	76957490
chr11	76990574	76998762	MSTRG.12446.4	.	+	76957490
chr11	76998821	77015015	MSTRG.12446.5	.	+	76926569
chr11	76976341	76985642	MSTRG.12446.5	.	+	76926569
chr11	77015117	77016674	MSTRG.12446.5	.	+	76926569
chr11	76985724	76990538	MSTRG.12446.5	.	+	76926569
chr11	76926667	76959076	MSTRG.12446.5	.	+	76926569
chr11	76990574	76998762	MSTRG.12446.5	.	+	76926569
chr11	76959200	76976288	MSTRG.12446.5	.	+	76926569
chr11	77019776	77020273	MSTRG.12446.5	.	+	76926569
chr11	76998821	77015015	MSTRG.12446.5	.	+	76926569
chr11	77016779	77019730	MSTRG.12446.5	.	+	76926569
chr11	76976341	76985642	MSTRG.12446.5	.	+	76926569
chr11	77015117	77016674	MSTRG.12446.5	.	+	76926569
chr11	76985724	76990538	MSTRG.12446.5	.	+	76926569
chr11	76926667	76959076	MSTRG.12446.5	.	+	76926569
chr11	76990574	76998762	MSTRG.12446.5	.	+	76926569
chr11	76959200	76976288	MSTRG.12446.5	.	+	76926569
chr11	77616695	77619605	ENST00000525428	.	-	77619630
chr11	77618687	77619605	ENST00000528364	.	-	77619630
chr11	77616695	77619605	MSTRG.12456.30	.	-	77619630
chr11	77616695	77619605	MSTRG.12456.54	.	-	77619630
chr11	77616695	77619605	MSTRG.12456.55	.	-	77619630
chr11	77616695	77619605	MSTRG.12456.56	.	-	77619630
chr11	77616695	77619605	MSTRG.12456.57	.	-	77619630
chr11	77616695	77619605	MSTRG.12456.58	.	-	77619630
chr11	77616695	77619605	MSTRG.12456.59	.	-	77619630
chr11	77616695	77619605	MSTRG.12456.60	.	-	77619630
chr11	77616695	77619605	MSTRG.12456.61	.	-	77619630
chr11	77616695	77619605	MSTRG.12456.62	.	-	77619630
chr11	77616695	77619605	MSTRG.12456.63	.	-	77619630
chr11	77616695	77619605	MSTRG.12456.64	.	-	77619630
chr11	77616695	77619605	MSTRG.12456.65	.	-	77619630
chr11	77616695	77619605	MSTRG.12456.66	.	-	77619630
chr11	77616695	77619605	MSTRG.12456.67	.	-	77619630
chr11	77616695	77619605	MSTRG.12456.68	.	-	77619630
chr11	77616695	77619605	MSTRG.12456.69	.	-	77619630
chr11	77616695	77619605	MSTRG.12456.70	.	-	77619630
chr11	77616695	77619605	MSTRG.12456.71	.	-	77619630
chr11	77616695	77619605	MSTRG.12456.72	.	-	77619630
chr11	77616695	77619605	MSTRG.12456.73	.	-	77619630
chr11	77960391	77960952	ENST00000433818	.	-	77961106
chr11	77879127	77883831	ENST00000433818	.	-	77961106
chr11	77922471	77924749	ENST00000433818	.	-	77961106
chr11	77903620	77907716	ENST00000433818	.	-	77961106
chr11	77894349	77901420	ENST00000433818	.	-	77961106
chr11	77907810	77910969	ENST00000433818	.	-	77961106
chr11	77924892	77928341	ENST00000433818	.	-	77961106
chr11	77911152	77918030	ENST00000433818	.	-	77961106
chr11	77956062	77958745	ENST00000433818	.	-	77961106
chr11	77918978	77921339	ENST00000433818	.	-	77961106
chr11	77883952	77891318	ENST00000433818	.	-	77961106
chr11	77921473	77922355	ENST00000433818	.	-	77961106
chr11	77938825	77941179	ENST00000433818	.	-	77961106
chr11	77901551	77903539	ENST00000433818	.	-	77961106
chr11	77941251	77955941	ENST00000433818	.	-	77961106
chr11	77891462	77891680	ENST00000433818	.	-	77961106
chr11	77891840	77894289	ENST00000433818	.	-	77961106
chr11	77918264	77918820	ENST00000433818	.	-	77961106
chr11	77928547	77938650	ENST00000433818	.	-	77961106
chr11	77958834	77960340	ENST00000433818	.	-	77961106
chr11	77981576	77987528	ENST00000524766	.	-	77987656
chr11	77981576	77987603	ENST00000534408	.	-	77987656
chr11	77979100	77981458	ENST00000534408	.	-	77987656
chr11	77979102	77981458	MSTRG.12460.33	.	-	77987656
chr11	77981576	77987528	MSTRG.12460.33	.	-	77987656
chr11	77979102	77981458	MSTRG.12460.38	.	-	77987656
chr11	77981576	77987603	MSTRG.12460.38	.	-	77987656
chr11	77979102	77981458	MSTRG.12460.41	.	-	77987656
chr11	77981576	77987528	MSTRG.12460.41	.	-	77987656
chr11	77979102	77981458	MSTRG.12460.45	.	-	77987656
chr11	77981576	77987528	MSTRG.12460.45	.	-	77987656
chr11	77979102	77981458	MSTRG.12460.48	.	-	77987656
chr11	77981576	77987528	MSTRG.12460.48	.	-	77987656
chr11	77884916	77900570	ENST00000526164	.	+	77884830
chr11	78101195	78102873	ENST00000376156	.	-	78102896
chr11	78113989	78114265	ENST00000532050	.	-	78114325
chr11	78017270	78038663	ENST00000612612	.	-	78038666
chr11	78069252	78069344	MSTRG.12511.16	.	-	78069989
chr11	78064341	78067658	ENST00000281030	.	+	78064319
chr11	78173157	78173184	MSTRG.12520.5	.	-	78173774
chr11	78216600	78216638	MSTRG.12522.16	.	-	78219274
chr11	78216600	78216638	MSTRG.12522.24	.	-	78219274
chr11	78216600	78216638	MSTRG.12522.25	.	-	78219274
chr11	78216600	78216638	MSTRG.12522.25	.	-	78219274
chr11	78216772	78218322	MSTRG.12522.26	.	-	78219274
chr11	78216600	78216638	MSTRG.12522.30	.	-	78219274
chr11	78218239	78218357	MSTRG.12522.32	.	-	78219274
chr11	78216600	78216638	MSTRG.12522.37	.	-	78219274
chr11	78216600	78216638	MSTRG.12522.7	.	-	78219274
chr11	78216600	78216638	MSTRG.12522.9	.	-	78219274
chr1	33324678	33324728	MSTRG.1253.41	.	-	33324867
chr1	33324696	33324756	MSTRG.1253.74	.	-	33324867
chr1	33323984	33324006	MSTRG.1253.80	.	-	33324867
chr1	33323984	33324006	MSTRG.1253.81	.	-	33324867
chr11	85631316	85631686	ENST00000393375	.	+	85631183
chr11	85631808	85634085	ENST00000393375	.	+	85631183
chr11	85631316	85631686	ENST00000393375	.	+	85631183
chr11	85635778	85636045	ENST00000393375	.	+	85631183
chr11	85631808	85634085	ENST00000393375	.	+	85631183
chr11	85634279	85635666	ENST00000393375	.	+	85631183
chr11	85635778	85636045	ENST00000526822	.	+	85634178
chr11	85634279	85635666	ENST00000526822	.	+	85634178
chr11	85631316	85631686	ENST00000528361	.	+	85631183
chr11	85631808	85634085	ENST00000528361	.	+	85631183
chr11	85631316	85631686	ENST00000528361	.	+	85631183
chr11	85631808	85634085	ENST00000528361	.	+	85631183
chr11	85631316	85631686	ENST00000529197	.	+	85631183
chr11	85631808	85634085	ENST00000529197	.	+	85631183
chr11	85631316	85631686	ENST00000529197	.	+	85631183
chr11	85635778	85636045	ENST00000529197	.	+	85631183
chr11	85631808	85634085	ENST00000529197	.	+	85631183
chr11	85634279	85635666	ENST00000529197	.	+	85631183
chr11	85631316	85631686	ENST00000531718	.	+	85631183
chr11	85631808	85634085	ENST00000531718	.	+	85631183
chr11	85631316	85631686	ENST00000531718	.	+	85631183
chr11	85631808	85634085	ENST00000531718	.	+	85631183
chr11	85634176	85635666	ENST00000531718	.	+	85631183
chr11	85634279	85635666	MSTRG.12566.7	.	+	85634178
chr11	85662457	85663523	ENST00000490820	.	-	85663813
chr11	85662457	85663178	MSTRG.12568.5	.	-	85663813
chr11	85661749	85662388	MSTRG.12568.5	.	-	85663813
chr11	85663293	85663523	MSTRG.12568.5	.	-	85663813
chr11	85660597	85661636	MSTRG.12568.5	.	-	85663813
chr11	85705028	85707428	ENST00000532995	.	-	85708056
chr11	85695340	85696182	ENST00000532995	.	-	85708056
chr11	85698078	85700514	ENST00000532995	.	-	85708056
chr11	85707531	85708037	ENST00000532995	.	-	85708056
chr11	85700593	85704857	ENST00000532995	.	-	85708056
chr11	85696388	85697978	ENST00000532995	.	-	85708056
chr11	83273700	83273792	ENST00000260054	.	-	83273932
chr11	83265979	83273646	ENST00000260054	.	-	83273932
chr11	83261966	83265864	ENST00000260054	.	-	83273932
chr11	83273700	83273792	ENST00000526265	.	-	83274669
chr11	83273864	83273950	ENST00000526265	.	-	83274669
chr11	83273864	83273950	ENST00000529856	.	-	83274669
chr11	83273992	83274638	ENST00000529856	.	-	83274669
chr11	83273700	83273792	ENST00000529856	.	-	83274669
chr1	33516570	33519464	ENST00000241312	.	-	33519520
chr1	33516570	33519464	ENST00000241312	.	-	33519520
chr1	33516570	33519464	ENST00000373381	.	-	33519520
chr1	33516570	33519464	ENST00000373388	.	-	33519520
chr1	33516570	33519464	ENST00000373388	.	-	33519520
chr11	86326676	86337378	ENST00000528004	.	+	86326520
chr11	86337530	86344602	ENST00000528004	.	+	86326520
chr11	86326676	86337378	MSTRG.12629.1	.	+	86326520
chr11	86337530	86344602	MSTRG.12629.1	.	+	86326520
chr11	86450002	86450300	ENST00000526504	.	-	86457652
chr11	86450398	86457365	ENST00000526504	.	-	86457652
chr11	86450002	86450300	MSTRG.12632.15	.	-	86457652
chr11	86450398	86457365	MSTRG.12632.15	.	-	86457652
chr11	86450002	86450300	MSTRG.12632.18	.	-	86457652
chr11	86450398	86457365	MSTRG.12632.18	.	-	86457652
chr11	86450002	86450300	MSTRG.12632.29	.	-	86457652
chr11	86450398	86457365	MSTRG.12632.29	.	-	86457652
chr11	86450002	86450300	MSTRG.12632.37	.	-	86457652
chr11	86450398	86457365	MSTRG.12632.37	.	-	86457652
chr11	86450002	86450300	MSTRG.12632.46	.	-	86457652
chr11	86450398	86457365	MSTRG.12632.46	.	-	86457652
chr11	86450002	86450300	MSTRG.12632.5	.	-	86457652
chr11	86450398	86457365	MSTRG.12632.5	.	-	86457652
chr11	86450002	86450300	MSTRG.12632.51	.	-	86457652
chr11	86450398	86457365	MSTRG.12632.51	.	-	86457652
chr11	86450002	86450300	MSTRG.12632.6	.	-	86457652
chr11	86450398	86457365	MSTRG.12632.6	.	-	86457652
chr11	86450002	86450300	MSTRG.12632.71	.	-	86457652
chr11	86457388	86457575	MSTRG.12632.71	.	-	86457652
chr11	86450398	86457365	MSTRG.12632.71	.	-	86457652
chr11	86456420	86457365	MSTRG.12632.78	.	-	86457652
chr11	86450002	86450300	MSTRG.12632.9	.	-	86457652
chr11	86450398	86457365	MSTRG.12632.9	.	-	86457652
chr11	86939126	86950355	ENST00000532234	.	+	86939059
chr11	86950499	86951215	ENST00000532234	.	+	86939059
chr11	86808905	86808951	MSTRG.12634.16	.	+	86808792
chr11	86939126	86950355	MSTRG.12634.18	.	+	86939059
chr11	86950499	86951215	MSTRG.12634.18	.	+	86939059
chr11	86810490	86810522	MSTRG.12634.24	.	+	86808792
chr11	86809305	86809338	MSTRG.12634.25	.	+	86808792
chr11	89335945	89337446	ENST00000529343	.	-	89373449
chr11	89340171	89342073	ENST00000529343	.	-	89373449
chr11	89342193	89354961	ENST00000529343	.	-	89373449
chr11	89337515	89340062	ENST00000529343	.	-	89373449
chr11	89355043	89373431	ENST00000529343	.	-	89373449
chr11	89326876	89335844	ENST00000529343	.	-	89373449
chr11	94416174	94417800	MSTRG.12797.5	.	-	94420127
chr11	94497118	94498070	ENST00000534911	.	+	94497068
chr11	94497118	94498070	ENST00000534911	.	+	94497068
chr11	94497077	94498070	ENST00000540349	.	+	94497068
chr11	94497077	94498070	ENST00000540349	.	+	94497068
chr11	94497964	94498070	MSTRG.12798.1	.	+	94497068
chr11	94497964	94498070	MSTRG.12798.1	.	+	94497068
chr11	94497964	94498070	MSTRG.12798.10	.	+	94497068
chr11	94497964	94498070	MSTRG.12798.10	.	+	94497068
chr11	94608686	94616492	ENST00000446230	.	+	94607439
chr11	94607639	94608184	ENST00000446230	.	+	94607439
chr11	94608686	94616492	ENST00000446230	.	+	94607439
chr11	94618107	94619759	ENST00000446230	.	+	94607439
chr11	94616563	94617953	ENST00000446230	.	+	94607439
chr11	94620144	94620875	ENST00000446230	.	+	94607439
chr11	94619885	94619996	ENST00000446230	.	+	94607439
chr11	94607639	94608184	ENST00000446230	.	+	94607439
chr11	94607639	94616492	ENST00000543336	.	+	94607439
chr11	94608686	94616492	MSTRG.12799.13	.	+	94607439
chr11	94607639	94608582	MSTRG.12799.13	.	+	94607439
chr11	94618107	94619759	MSTRG.12799.13	.	+	94607439
chr11	94608686	94616492	MSTRG.12799.13	.	+	94607439
chr11	94607639	94608582	MSTRG.12799.13	.	+	94607439
chr11	94616563	94617953	MSTRG.12799.13	.	+	94607439
chr11	94620144	94620875	MSTRG.12799.13	.	+	94607439
chr11	94619885	94619996	MSTRG.12799.13	.	+	94607439
chr11	94608686	94616492	MSTRG.12799.20	.	+	94607439
chr11	94607639	94608582	MSTRG.12799.20	.	+	94607439
chr11	94607639	94608582	MSTRG.12799.30	.	+	94607439
chr11	94608686	94616492	MSTRG.12799.7	.	+	94607439
chr11	94608263	94608582	MSTRG.12799.7	.	+	94607439
chr11	94607639	94608184	MSTRG.12799.7	.	+	94607439
chr11	94872760	94872813	MSTRG.12806.7	.	+	94870792
chr1	34714620	34716168	ENST00000426886	.	-	34718394
chr1	34716489	34718267	ENST00000426886	.	-	34718394
chr11	93733397	93734624	ENST00000323981	.	-	93736163
chr11	93733121	93733349	ENST00000323981	.	-	93736163
chr11	93732291	93733086	ENST00000323981	.	-	93736163
chr11	93734660	93736140	ENST00000323981	.	-	93736163
chr11	93731216	93731752	ENST00000323981	.	-	93736163
chr11	93731799	93732243	ENST00000323981	.	-	93736163
chr11	93733397	93734624	ENST00000323981	.	-	93736163
chr11	93733121	93733349	ENST00000323981	.	-	93736163
chr11	93732291	93733086	ENST00000323981	.	-	93736163
chr11	93734660	93736140	ENST00000323981	.	-	93736163
chr11	93731216	93731752	ENST00000323981	.	-	93736163
chr11	93731799	93732243	ENST00000323981	.	-	93736163
chr11	93730712	93731149	ENST00000526015	.	-	93736163
chr11	93733121	93733349	ENST00000526015	.	-	93736163
chr11	93732291	93733086	ENST00000526015	.	-	93736163
chr11	93730447	93730676	ENST00000526015	.	-	93736163
chr11	93733505	93734624	ENST00000526015	.	-	93736163
chr11	93734660	93736140	ENST00000526015	.	-	93736163
chr11	93731216	93731752	ENST00000526015	.	-	93736163
chr11	93731799	93732243	ENST00000526015	.	-	93736163
chr11	93730712	93731149	ENST00000526015	.	-	93736163
chr11	93733121	93733349	ENST00000526015	.	-	93736163
chr11	93732291	93733086	ENST00000526015	.	-	93736163
chr11	93730447	93730676	ENST00000526015	.	-	93736163
chr11	93733505	93734624	ENST00000526015	.	-	93736163
chr11	93734660	93736140	ENST00000526015	.	-	93736163
chr11	93731216	93731752	ENST00000526015	.	-	93736163
chr11	93731799	93732243	ENST00000526015	.	-	93736163
chr11	93730712	93731149	MSTRG.12830.1	.	-	93736163
chr11	93733121	93733349	MSTRG.12830.1	.	-	93736163
chr11	93732291	93733086	MSTRG.12830.1	.	-	93736163
chr11	93730447	93730676	MSTRG.12830.1	.	-	93736163
chr11	93731216	93731752	MSTRG.12830.1	.	-	93736163
chr11	93731799	93732243	MSTRG.12830.1	.	-	93736163
chr11	93730712	93731149	MSTRG.12830.1	.	-	93736163
chr11	93733121	93733349	MSTRG.12830.1	.	-	93736163
chr11	93732291	93733086	MSTRG.12830.1	.	-	93736163
chr11	93730447	93730676	MSTRG.12830.1	.	-	93736163
chr11	93731216	93731752	MSTRG.12830.1	.	-	93736163
chr11	93731799	93732243	MSTRG.12830.1	.	-	93736163
chr11	93730712	93731149	MSTRG.12830.10	.	-	93736163
chr11	93731799	93732243	MSTRG.12830.10	.	-	93736163
chr11	93733121	93733349	MSTRG.12830.10	.	-	93736163
chr11	93732291	93733086	MSTRG.12830.10	.	-	93736163
chr11	93730447	93730676	MSTRG.12830.10	.	-	93736163
chr11	93734660	93736140	MSTRG.12830.10	.	-	93736163
chr11	93731216	93731752	MSTRG.12830.10	.	-	93736163
chr11	93733419	93734624	MSTRG.12830.10	.	-	93736163
chr11	93730712	93731149	MSTRG.12830.10	.	-	93736163
chr11	93731799	93732243	MSTRG.12830.10	.	-	93736163
chr11	93733121	93733349	MSTRG.12830.10	.	-	93736163
chr11	93732291	93733086	MSTRG.12830.10	.	-	93736163
chr11	93730447	93730676	MSTRG.12830.10	.	-	93736163
chr11	93734660	93736140	MSTRG.12830.10	.	-	93736163
chr11	93731216	93731752	MSTRG.12830.10	.	-	93736163
chr11	93733419	93734624	MSTRG.12830.10	.	-	93736163
chr11	93730712	93731149	MSTRG.12830.11	.	-	93736163
chr11	93731216	93731752	MSTRG.12830.11	.	-	93736163
chr11	93733121	93733349	MSTRG.12830.11	.	-	93736163
chr11	93732291	93733086	MSTRG.12830.11	.	-	93736163
chr11	93730447	93730676	MSTRG.12830.11	.	-	93736163
chr11	93734660	93736140	MSTRG.12830.11	.	-	93736163
chr11	93733397	93734624	MSTRG.12830.11	.	-	93736163
chr11	93731799	93732243	MSTRG.12830.11	.	-	93736163
chr11	93730712	93731149	MSTRG.12830.11	.	-	93736163
chr11	93731216	93731752	MSTRG.12830.11	.	-	93736163
chr11	93733121	93733349	MSTRG.12830.11	.	-	93736163
chr11	93732291	93733086	MSTRG.12830.11	.	-	93736163
chr11	93730447	93730676	MSTRG.12830.11	.	-	93736163
chr11	93734660	93736140	MSTRG.12830.11	.	-	93736163
chr11	93733397	93734624	MSTRG.12830.11	.	-	93736163
chr11	93731799	93732243	MSTRG.12830.11	.	-	93736163
chr11	93730712	93731149	MSTRG.12830.2	.	-	93736163
chr11	93731216	93731752	MSTRG.12830.2	.	-	93736163
chr11	93733121	93733349	MSTRG.12830.2	.	-	93736163
chr11	93732291	93733086	MSTRG.12830.2	.	-	93736163
chr11	93730447	93730676	MSTRG.12830.2	.	-	93736163
chr11	93734660	93736140	MSTRG.12830.2	.	-	93736163
chr11	93733397	93734624	MSTRG.12830.2	.	-	93736163
chr11	93731799	93732243	MSTRG.12830.2	.	-	93736163
chr11	93730712	93731149	MSTRG.12830.2	.	-	93736163
chr11	93731216	93731752	MSTRG.12830.2	.	-	93736163
chr11	93733121	93733349	MSTRG.12830.2	.	-	93736163
chr11	93732291	93733086	MSTRG.12830.2	.	-	93736163
chr11	93730447	93730676	MSTRG.12830.2	.	-	93736163
chr11	93734660	93736140	MSTRG.12830.2	.	-	93736163
chr11	93733397	93734624	MSTRG.12830.2	.	-	93736163
chr11	93731799	93732243	MSTRG.12830.2	.	-	93736163
chr11	93730712	93731149	MSTRG.12830.3	.	-	93736163
chr11	93731799	93732243	MSTRG.12830.3	.	-	93736163
chr11	93733121	93733349	MSTRG.12830.3	.	-	93736163
chr11	93732291	93733086	MSTRG.12830.3	.	-	93736163
chr11	93730447	93730676	MSTRG.12830.3	.	-	93736163
chr11	93734660	93736140	MSTRG.12830.3	.	-	93736163
chr11	93731216	93731752	MSTRG.12830.3	.	-	93736163
chr11	93733419	93734624	MSTRG.12830.3	.	-	93736163
chr11	93730712	93731149	MSTRG.12830.3	.	-	93736163
chr11	93731799	93732243	MSTRG.12830.3	.	-	93736163
chr11	93733121	93733349	MSTRG.12830.3	.	-	93736163
chr11	93732291	93733086	MSTRG.12830.3	.	-	93736163
chr11	93730447	93730676	MSTRG.12830.3	.	-	93736163
chr11	93734660	93736140	MSTRG.12830.3	.	-	93736163
chr11	93731216	93731752	MSTRG.12830.3	.	-	93736163
chr11	93733419	93734624	MSTRG.12830.3	.	-	93736163
chr11	93730712	93731149	MSTRG.12830.4	.	-	93736163
chr11	93731216	93731752	MSTRG.12830.4	.	-	93736163
chr11	93733121	93733349	MSTRG.12830.4	.	-	93736163
chr11	93732291	93733086	MSTRG.12830.4	.	-	93736163
chr11	93734660	93734962	MSTRG.12830.4	.	-	93736163
chr11	93730447	93730676	MSTRG.12830.4	.	-	93736163
chr11	93733397	93734624	MSTRG.12830.4	.	-	93736163
chr11	93731799	93732243	MSTRG.12830.4	.	-	93736163
chr11	93730712	93731149	MSTRG.12830.4	.	-	93736163
chr11	93731216	93731752	MSTRG.12830.4	.	-	93736163
chr11	93733121	93733349	MSTRG.12830.4	.	-	93736163
chr11	93732291	93733086	MSTRG.12830.4	.	-	93736163
chr11	93734660	93734962	MSTRG.12830.4	.	-	93736163
chr11	93730447	93730676	MSTRG.12830.4	.	-	93736163
chr11	93733397	93734624	MSTRG.12830.4	.	-	93736163
chr11	93731799	93732243	MSTRG.12830.4	.	-	93736163
chr11	93730712	93731149	MSTRG.12830.5	.	-	93736163
chr11	93731216	93731752	MSTRG.12830.5	.	-	93736163
chr11	93733121	93733349	MSTRG.12830.5	.	-	93736163
chr11	93732291	93733086	MSTRG.12830.5	.	-	93736163
chr11	93730447	93730676	MSTRG.12830.5	.	-	93736163
chr11	93734660	93736140	MSTRG.12830.5	.	-	93736163
chr11	93733397	93734624	MSTRG.12830.5	.	-	93736163
chr11	93731799	93732243	MSTRG.12830.5	.	-	93736163
chr11	93730712	93731149	MSTRG.12830.5	.	-	93736163
chr11	93731216	93731752	MSTRG.12830.5	.	-	93736163
chr11	93733121	93733349	MSTRG.12830.5	.	-	93736163
chr11	93732291	93733086	MSTRG.12830.5	.	-	93736163
chr11	93730447	93730676	MSTRG.12830.5	.	-	93736163
chr11	93734660	93736140	MSTRG.12830.5	.	-	93736163
chr11	93733397	93734624	MSTRG.12830.5	.	-	93736163
chr11	93731799	93732243	MSTRG.12830.5	.	-	93736163
chr11	93730712	93731149	MSTRG.12830.7	.	-	93736163
chr11	93731799	93732243	MSTRG.12830.7	.	-	93736163
chr11	93733121	93733349	MSTRG.12830.7	.	-	93736163
chr11	93732291	93733086	MSTRG.12830.7	.	-	93736163
chr11	93730447	93730676	MSTRG.12830.7	.	-	93736163
chr11	93731216	93731752	MSTRG.12830.7	.	-	93736163
chr11	93733419	93734624	MSTRG.12830.7	.	-	93736163
chr11	93730712	93731149	MSTRG.12830.7	.	-	93736163
chr11	93731799	93732243	MSTRG.12830.7	.	-	93736163
chr11	93733121	93733349	MSTRG.12830.7	.	-	93736163
chr11	93732291	93733086	MSTRG.12830.7	.	-	93736163
chr11	93730447	93730676	MSTRG.12830.7	.	-	93736163
chr11	93731216	93731752	MSTRG.12830.7	.	-	93736163
chr11	93733419	93734624	MSTRG.12830.7	.	-	93736163
chr11	93730712	93731149	MSTRG.12830.9	.	-	93736163
chr11	93731799	93732243	MSTRG.12830.9	.	-	93736163
chr11	93733121	93733349	MSTRG.12830.9	.	-	93736163
chr11	93732291	93733086	MSTRG.12830.9	.	-	93736163
chr11	93734660	93734962	MSTRG.12830.9	.	-	93736163
chr11	93730447	93730676	MSTRG.12830.9	.	-	93736163
chr11	93731216	93731752	MSTRG.12830.9	.	-	93736163
chr11	93733419	93734624	MSTRG.12830.9	.	-	93736163
chr11	93730712	93731149	MSTRG.12830.9	.	-	93736163
chr11	93731799	93732243	MSTRG.12830.9	.	-	93736163
chr11	93733121	93733349	MSTRG.12830.9	.	-	93736163
chr11	93732291	93733086	MSTRG.12830.9	.	-	93736163
chr11	93734660	93734962	MSTRG.12830.9	.	-	93736163
chr11	93730447	93730676	MSTRG.12830.9	.	-	93736163
chr11	93731216	93731752	MSTRG.12830.9	.	-	93736163
chr11	93733419	93734624	MSTRG.12830.9	.	-	93736163
chr11	93813860	93814351	MSTRG.12832.12	.	+	93812061
chr11	93813408	93814351	MSTRG.12832.7	.	+	93812061
chr11	95778957	95779077	ENST00000398187	.	-	95779128
chr11	95771650	95775921	ENST00000398187	.	-	95779128
chr11	95776023	95778821	ENST00000398187	.	-	95779128
chr11	95778957	95779077	ENST00000398187	.	-	95779128
chr11	95771650	95775921	ENST00000398187	.	-	95779128
chr11	95776023	95778821	ENST00000398187	.	-	95779128
chr11	95768987	95771604	ENST00000543641	.	-	95779128
chr11	95771650	95775921	ENST00000543641	.	-	95779128
chr11	95778957	95779077	ENST00000543641	.	-	95779128
chr11	95776023	95778821	ENST00000543641	.	-	95779128
chr11	95768987	95771604	ENST00000543641	.	-	95779128
chr11	95771650	95775921	ENST00000543641	.	-	95779128
chr11	95778957	95779077	ENST00000543641	.	-	95779128
chr11	95776023	95778821	ENST00000543641	.	-	95779128
chr11	95818904	95821870	ENST00000540830	.	+	95812962
chr11	95821978	95822498	ENST00000540830	.	+	95812962
chr11	95817903	95818826	ENST00000540830	.	+	95812962
chr11	95813589	95817786	ENST00000540830	.	+	95812962
chr11	95813111	95813467	ENST00000540830	.	+	95812962
chr11	95822576	95827785	ENST00000540830	.	+	95812962
chr11	95828027	95829186	ENST00000540830	.	+	95812962
chr11	95829331	95831025	ENST00000540830	.	+	95812962
chr11	101039271	101041944	ENST00000526300	.	-	101042068
chr11	101039271	101041944	ENST00000528960	.	-	101049955
chr11	101042102	101049928	ENST00000528960	.	-	101049955
chr11	101039271	101041944	ENST00000534780	.	-	101049955
chr11	101042102	101049928	ENST00000534780	.	-	101049955
chr1	32092011	32094783	ENST00000441402	.	+	32091902
chr1	32100562	32102430	ENST00000441402	.	+	32091902
chr1	32094971	32100441	ENST00000441402	.	+	32091902
chr1	32160703	32161946	ENST00000471599	.	+	32160636
chr1	32163313	32166104	ENST00000471599	.	+	32160636
chr1	32170060	32170706	ENST00000471599	.	+	32160636
chr1	32162046	32162360	ENST00000471599	.	+	32160636
chr1	32167296	32169881	ENST00000471599	.	+	32160636
chr1	32166230	32167168	ENST00000471599	.	+	32160636
chr1	32162524	32163234	ENST00000471599	.	+	32160636
chr11	103064377	103066268	ENST00000527779	.	-	103066564
chr11	103066373	103066458	ENST00000527779	.	-	103066564
chr11	103066567	103082747	ENST00000529281	.	-	103089294
chr11	103064377	103066268	ENST00000529281	.	-	103089294
chr11	103082839	103083255	ENST00000529281	.	-	103089294
chr11	103083326	103089226	ENST00000529281	.	-	103089294
chr11	103066373	103066458	ENST00000529281	.	-	103089294
chr11	103062414	103064274	ENST00000529281	.	-	103089294
chr1	32215049	32215135	ENST00000461402	.	-	32216412
chr1	32216281	32216383	ENST00000461402	.	-	32216412
chr1	32215795	32216193	ENST00000461402	.	-	32216412
chr1	32215049	32215135	ENST00000461402	.	-	32216412
chr1	32216281	32216383	ENST00000461402	.	-	32216412
chr1	32215795	32216193	ENST00000461402	.	-	32216412
chr1	32216281	32216383	ENST00000461402	.	-	32216412
chr1	32216281	32216383	ENST00000483001	.	-	32216412
chr1	32216281	32216383	ENST00000483001	.	-	32216412
chr1	32216281	32216383	ENST00000483001	.	-	32216412
chr1	32215049	32215135	ENST00000489170	.	-	32216412
chr1	32215216	32215672	ENST00000489170	.	-	32216412
chr1	32216281	32216383	ENST00000489170	.	-	32216412
chr1	32215795	32216193	ENST00000489170	.	-	32216412
chr1	32215049	32215135	ENST00000489170	.	-	32216412
chr1	32215216	32215672	ENST00000489170	.	-	32216412
chr1	32216281	32216383	ENST00000489170	.	-	32216412
chr1	32215795	32216193	ENST00000489170	.	-	32216412
chr1	32216281	32216383	ENST00000489170	.	-	32216412
chr1	32215049	32215135	ENST00000491434	.	-	32217524
chr1	32216517	32216888	ENST00000491434	.	-	32217524
chr1	32215216	32215672	ENST00000491434	.	-	32217524
chr1	32215795	32216193	ENST00000491434	.	-	32217524
chr1	32216281	32216383	ENST00000491434	.	-	32217524
chr1	32216947	32217258	ENST00000491434	.	-	32217524
chr1	32217351	32217436	ENST00000491434	.	-	32217524
chr1	32595223	32600086	ENST00000480336	.	+	32536525
chr1	32536564	32553458	ENST00000480336	.	+	32536525
chr1	32553540	32592930	ENST00000480336	.	+	32536525
chr1	32593754	32595053	ENST00000480336	.	+	32536525
chr1	32602048	32602828	MSTRG.1302.17	.	+	32600416
chr1	32603272	32605563	MSTRG.1302.28	.	+	32600416
chr1	32602048	32602828	MSTRG.1302.33	.	+	32600416
chr11	104942973	104944747	ENST00000393150	.	-	104944755
chr11	104942973	104944747	ENST00000444739	.	-	104944755
chr11	104942973	104944747	ENST00000444739	.	-	104944755
chr11	104942973	104944747	MSTRG.13033.1	.	-	104944755
chr11	104942973	104944747	MSTRG.13033.1	.	-	104944755
chr11	104942973	104944747	MSTRG.13033.2	.	-	104944755
chr11	104942973	104944747	MSTRG.13033.3	.	-	104944755
chr11	104942973	104944747	MSTRG.13033.4	.	-	104944755
chr11	104942973	104944747	MSTRG.13033.4	.	-	104944755
chr11	104942973	104944747	MSTRG.13033.6	.	-	104944755
chr11	104994347	104995739	ENST00000444749	.	-	104995746
chr11	105025600	105026225	ENST00000353247	.	-	105026260
chr11	105041719	105043482	ENST00000375704	.	-	105043528
chr11	105092584	105099362	ENST00000375707	.	-	105099365
chr11	105025600	105026225	ENST00000436863	.	-	105026260
chr11	105025600	105026225	ENST00000436863	.	-	105026260
chr11	105025600	105026225	ENST00000446369	.	-	105026260
chr11	105025600	105026225	ENST00000526568	.	-	105026260
chr11	105029267	105029664	ENST00000529871	.	-	105030447
chr11	105029899	105030329	ENST00000529871	.	-	105030447
chr11	105026951	105029123	ENST00000529871	.	-	105030447
chr11	105025600	105026225	MSTRG.13038.1	.	-	105026260
chr11	105025600	105026225	MSTRG.13038.1	.	-	105026260
chr11	105025591	105026225	MSTRG.13038.12	.	-	105026260
chr11	105025591	105026225	MSTRG.13038.12	.	-	105026260
chr11	105025600	105026225	MSTRG.13038.13	.	-	105026260
chr11	105025600	105026225	MSTRG.13038.13	.	-	105026260
chr11	105025600	105026225	MSTRG.13038.20	.	-	105026260
chr11	105025600	105026225	MSTRG.13038.20	.	-	105026260
chr11	105025600	105026225	MSTRG.13038.21	.	-	105026260
chr11	105025600	105026225	MSTRG.13038.21	.	-	105026260
chr11	105025600	105026225	MSTRG.13038.23	.	-	105026260
chr11	105025600	105026225	MSTRG.13038.23	.	-	105026260
chr11	105025600	105026225	MSTRG.13038.28	.	-	105026260
chr11	105025600	105026225	MSTRG.13038.28	.	-	105026260
chr11	105041719	105043482	MSTRG.13038.54	.	-	105043528
chr11	105092584	105095445	MSTRG.13038.67	.	-	105099365
chr11	105099014	105099362	MSTRG.13038.67	.	-	105099365
chr11	105092584	105099362	MSTRG.13038.68	.	-	105099365
chr11	105099014	105099362	MSTRG.13038.69	.	-	105099365
chr11	105025596	105026225	MSTRG.13038.7	.	-	105026260
chr11	105025596	105026225	MSTRG.13038.7	.	-	105026260
chr11	105025600	105026225	MSTRG.13038.8	.	-	105026260
chr11	105025600	105026225	MSTRG.13038.8	.	-	105026260
chr11	105138098	105138811	ENST00000526823	.	-	105138815
chr11	105138098	105138811	ENST00000526823	.	-	105138815
chr11	105138098	105138811	ENST00000530950	.	-	105138815
chr11	105138098	105138811	ENST00000530950	.	-	105138815
chr11	105138098	105138811	ENST00000532895	.	-	105138815
chr11	105138098	105138811	ENST00000532895	.	-	105138815
chr11	105138098	105138811	MSTRG.13047.1	.	-	105138815
chr11	105138098	105138811	MSTRG.13047.1	.	-	105138815
chr11	105138098	105138811	MSTRG.13047.2	.	-	105138815
chr11	105138098	105138811	MSTRG.13047.2	.	-	105138815
chr11	105138098	105138811	MSTRG.13047.4	.	-	105138815
chr11	105138098	105138811	MSTRG.13047.4	.	-	105138815
chr11	105138098	105138811	MSTRG.13047.5	.	-	105138815
chr11	105138098	105138811	MSTRG.13047.5	.	-	105138815
chr11	105974557	105979574	ENST00000393127	.	+	105974552
chr11	105974557	105979574	ENST00000525187	.	+	105974552
chr11	106091477	106094582	ENST00000525660	.	+	106091320
chr11	106094654	106096742	ENST00000525660	.	+	106091320
chr11	107505215	107525440	ENST00000260318	.	-	107532392
chr11	107525592	107532299	ENST00000260318	.	-	107532392
chr11	107525592	107532299	MSTRG.13065.17	.	-	107532392
chr11	107505215	107510886	MSTRG.13065.17	.	-	107532392
chr11	107511036	107525440	MSTRG.13065.17	.	-	107532392
chr11	107525592	107532299	MSTRG.13065.19	.	-	107532392
chr11	107522555	107525440	MSTRG.13065.19	.	-	107532392
chr11	107505215	107522298	MSTRG.13065.19	.	-	107532392
chr11	107525592	107532299	MSTRG.13065.2	.	-	107532392
chr11	107505215	107510886	MSTRG.13065.2	.	-	107532392
chr11	107523213	107525440	MSTRG.13065.2	.	-	107532392
chr11	107522555	107523163	MSTRG.13065.2	.	-	107532392
chr11	107511036	107522298	MSTRG.13065.2	.	-	107532392
chr11	107525592	107532299	MSTRG.13065.31	.	-	107532392
chr11	107505215	107510886	MSTRG.13065.31	.	-	107532392
chr11	107522555	107525440	MSTRG.13065.31	.	-	107532392
chr11	107511036	107522298	MSTRG.13065.31	.	-	107532392
chr11	107525592	107532299	MSTRG.13065.7	.	-	107532392
chr11	107505215	107510886	MSTRG.13065.7	.	-	107532392
chr11	107522555	107525440	MSTRG.13065.7	.	-	107532392
chr11	107511036	107522298	MSTRG.13065.7	.	-	107532392
chr11	107525592	107532299	MSTRG.13065.9	.	-	107532392
chr11	107505215	107510886	MSTRG.13065.9	.	-	107532392
chr11	107523213	107525440	MSTRG.13065.9	.	-	107532392
chr11	107522555	107523163	MSTRG.13065.9	.	-	107532392
chr11	107511036	107522298	MSTRG.13065.9	.	-	107532392
chr11	108474952	108477606	ENST00000530529	.	-	108478038
chr11	108477711	108478023	ENST00000530529	.	-	108478038
chr11	110196165	110199580	ENST00000405097	.	-	110199614
chr11	110196165	110199580	ENST00000405097	.	-	110199614
chr11	110196165	110199580	ENST00000405097	.	-	110199614
chr11	110175234	110199580	ENST00000528498	.	-	110199614
chr11	110175234	110199580	ENST00000528498	.	-	110199614
chr11	110196165	110199580	ENST00000528900	.	-	110199614
chr11	110255385	110257766	ENST00000530131	.	-	110258129
chr11	110232033	110233236	ENST00000530131	.	-	110258129
chr11	110236191	110237491	ENST00000530131	.	-	110258129
chr11	110233479	110236098	ENST00000530131	.	-	110258129
chr11	110247833	110253945	ENST00000530131	.	-	110258129
chr11	110254109	110255288	ENST00000530131	.	-	110258129
chr11	110237652	110247702	ENST00000530131	.	-	110258129
chr11	110257913	110258105	ENST00000530131	.	-	110258129
chr11	110196165	110199580	ENST00000530301	.	-	110199614
chr11	110175234	110181791	ENST00000530749	.	-	110199614
chr11	110181838	110199580	ENST00000530749	.	-	110199614
chr11	110175234	110181791	ENST00000530749	.	-	110199614
chr11	110181838	110199580	ENST00000530749	.	-	110199614
chr11	110255385	110257766	ENST00000544551	.	-	110258129
chr11	110232033	110233236	ENST00000544551	.	-	110258129
chr11	110236191	110237491	ENST00000544551	.	-	110258129
chr11	110233479	110236098	ENST00000544551	.	-	110258129
chr11	110247833	110253945	ENST00000544551	.	-	110258129
chr11	110254109	110255288	ENST00000544551	.	-	110258129
chr11	110237652	110247702	ENST00000544551	.	-	110258129
chr11	110257913	110258105	ENST00000544551	.	-	110258129
chr1	32376741	32377969	ENST00000373520	.	-	32383936
chr1	32378839	32381213	ENST00000373520	.	-	32383936
chr1	32378283	32378723	ENST00000373520	.	-	32383936
chr1	32381268	32383829	ENST00000373520	.	-	32383936
chr1	32368550	32376261	ENST00000373520	.	-	32383936
chr1	32378048	32378214	ENST00000373520	.	-	32383936
chr1	32366654	32368446	ENST00000444377	.	-	32368531
chr11	111353435	111353525	MSTRG.13134.11	.	-	111354263
chr11	111352963	111353007	MSTRG.13134.11	.	-	111354263
chr11	111353371	111353492	MSTRG.13134.12	.	-	111354263
chr11	111352963	111353007	MSTRG.13134.17	.	-	111354263
chr11	111353395	111353435	MSTRG.13134.17	.	-	111354263
chr11	111352963	111353023	MSTRG.13134.18	.	-	111354263
chr11	111353435	111353525	MSTRG.13134.2	.	-	111354263
chr11	111353395	111353525	MSTRG.13134.9	.	-	111354263
chr11	111555290	111557540	ENST00000436913	.	+	111554579
chr11	111554593	111555206	ENST00000436913	.	+	111554579
chr11	111557643	111560094	ENST00000436913	.	+	111554579
chr11	111555290	111557540	ENST00000525866	.	+	111554579
chr11	111554593	111555206	ENST00000525866	.	+	111554579
chr11	111557643	111560094	ENST00000525866	.	+	111554579
chr11	107792800	107803000	ENST00000533664	.	-	107811790
chr11	107805515	107806716	ENST00000533664	.	-	107811790
chr11	107803155	107804717	ENST00000533664	.	-	107811790
chr11	107804770	107805358	ENST00000533664	.	-	107811790
chr11	107806876	107811666	ENST00000533664	.	-	107811790
chr11	108104902	108106206	ENST00000531427	.	+	108104381
chr11	108104902	108106206	ENST00000531427	.	+	108104381
chr11	108139041	108140064	ENST00000531813	.	+	108138986
chr11	108141700	108142436	ENST00000531813	.	+	108138986
chr11	108140215	108141604	ENST00000531813	.	+	108138986
chr11	108147421	108147448	MSTRG.13154.21	.	+	108147387
chr11	108141700	108142436	MSTRG.13154.8	.	+	108138986
chr11	108140215	108141604	MSTRG.13154.8	.	+	108138986
chr11	108139041	108140064	MSTRG.13154.8	.	+	108138986
chr11	108365847	108365958	MSTRG.13157.2	.	+	108365505
chr11	108356109	108383019	ENST00000527531	.	-	108383023
chr11	108331567	108335219	ENST00000527531	.	-	108383023
chr11	108335292	108354914	ENST00000527531	.	-	108383023
chr11	108335292	108354914	ENST00000615746	.	-	108383023
chr11	108356109	108383019	ENST00000615746	.	-	108383023
chr11	108331567	108335219	ENST00000615746	.	-	108383023
chr11	111876104	111876480	ENST00000531487	.	-	111876868
chr11	111876639	111876807	ENST00000531487	.	-	111876868
chr11	111759951	111760818	ENST00000534500	.	-	111761007
chr11	111748014	111752158	ENST00000534521	.	-	111761192
chr11	111743530	111747953	ENST00000534521	.	-	111761192
chr11	111741612	111742052	ENST00000534521	.	-	111761192
chr11	111752332	111753442	ENST00000534521	.	-	111761192
chr11	111753577	111754498	ENST00000534521	.	-	111761192
chr11	111742665	111743375	ENST00000534521	.	-	111761192
chr11	111755094	111755294	ENST00000534521	.	-	111761192
chr11	111754569	111754979	ENST00000534521	.	-	111761192
chr11	111755450	111759803	ENST00000534521	.	-	111761192
chr11	111759951	111761118	ENST00000534521	.	-	111761192
chr11	111742144	111742522	ENST00000534521	.	-	111761192
chr11	111844723	111853379	ENST00000613181	.	-	111857727
chr11	111840809	111844600	ENST00000613181	.	-	111857727
chr11	111838378	111840654	ENST00000613181	.	-	111857727
chr11	111837615	111838248	ENST00000613181	.	-	111857727
chr11	111853485	111853648	ENST00000613181	.	-	111857727
chr11	111853736	111857601	ENST00000613181	.	-	111857727
chr11	111844723	111853379	ENST00000619129	.	-	111865211
chr11	111840809	111844600	ENST00000619129	.	-	111865211
chr11	111809773	111836164	ENST00000619129	.	-	111865211
chr11	111837615	111838248	ENST00000619129	.	-	111865211
chr11	111786520	111788440	ENST00000619129	.	-	111865211
chr11	111853736	111857601	ENST00000619129	.	-	111865211
chr11	111857737	111860546	ENST00000619129	.	-	111865211
chr11	111853485	111853648	ENST00000619129	.	-	111865211
chr11	111860635	111865180	ENST00000619129	.	-	111865211
chr11	111836294	111837467	ENST00000619129	.	-	111865211
chr11	111788569	111809642	ENST00000619129	.	-	111865211
chr11	111838378	111840654	ENST00000619129	.	-	111865211
chr11	111876639	111876807	MSTRG.13166.3	.	-	111876868
chr11	111875983	111876480	MSTRG.13166.3	.	-	111876868
chr11	111876104	111876807	MSTRG.13166.54	.	-	111876868
chr11	111913971	111918677	ENST00000527616	.	+	111913892
chr11	111919004	111924325	ENST00000534100	.	+	111918739
chr11	111925714	111925959	ENST00000534100	.	+	111918739
chr11	111924363	111925652	ENST00000534100	.	+	111918739
chr11	112061174	112062405	ENST00000533297	.	+	112026240
chr11	112051349	112059902	ENST00000533297	.	+	112026240
chr11	112033530	112037272	ENST00000533297	.	+	112026240
chr11	112026299	112028514	ENST00000533297	.	+	112026240
chr11	112045230	112045862	ENST00000533297	.	+	112026240
chr11	112037460	112039243	ENST00000533297	.	+	112026240
chr11	112028639	112028791	ENST00000533297	.	+	112026240
chr11	112060065	112061037	ENST00000533297	.	+	112026240
chr11	112039397	112043465	ENST00000533297	.	+	112026240
chr11	112028945	112033403	ENST00000533297	.	+	112026240
chr11	112043533	112045137	ENST00000533297	.	+	112026240
chr11	112045970	112051233	ENST00000533297	.	+	112026240
chr11	112170530	112179277	ENST00000525987	.	+	112170524
chr11	112233233	112233431	ENST00000528679	.	+	112230627
chr11	112230682	112233162	ENST00000528679	.	+	112230627
chr11	112233233	112233431	ENST00000528679	.	+	112230627
chr11	112230682	112233162	ENST00000528679	.	+	112230627
chr11	112217889	112223932	ENST00000531169	.	+	112217871
chr11	112230682	112233162	ENST00000531673	.	+	112230627
chr11	112230682	112233162	ENST00000531673	.	+	112230627
chr11	112237506	112269556	ENST00000531673	.	+	112230627
chr11	112236034	112237452	ENST00000531673	.	+	112230627
chr11	112233233	112235848	ENST00000531673	.	+	112230627
chr11	112170674	112179277	ENST00000531744	.	+	112170524
chr11	112170530	112170622	ENST00000531744	.	+	112170524
chr11	112170530	112170622	ENST00000532699	.	+	112170524
chr11	112233233	112233431	MSTRG.13191.44	.	+	112230627
chr11	112230682	112233162	MSTRG.13191.44	.	+	112230627
chr11	112233486	112235848	MSTRG.13191.44	.	+	112230627
chr11	112236034	112237452	MSTRG.13191.44	.	+	112230627
chr11	112237506	112242918	MSTRG.13191.44	.	+	112230627
chr11	112233233	112233431	MSTRG.13191.44	.	+	112230627
chr11	112230682	112233162	MSTRG.13191.44	.	+	112230627
chr11	112230682	112233162	MSTRG.13191.56	.	+	112230627
chr11	112230682	112233162	MSTRG.13191.56	.	+	112230627
chr11	112233233	112235848	MSTRG.13191.56	.	+	112230627
chr11	112236034	112237452	MSTRG.13191.56	.	+	112230627
chr11	112237506	112242918	MSTRG.13191.56	.	+	112230627
chr11	112233233	112233431	MSTRG.13191.63	.	+	112230627
chr11	112230682	112233162	MSTRG.13191.63	.	+	112230627
chr11	112233504	112235848	MSTRG.13191.63	.	+	112230627
chr11	112236034	112237452	MSTRG.13191.63	.	+	112230627
chr11	112237506	112242918	MSTRG.13191.63	.	+	112230627
chr11	112233233	112233431	MSTRG.13191.63	.	+	112230627
chr11	112230682	112233162	MSTRG.13191.63	.	+	112230627
chr11	112085462	112085977	ENST00000509359	.	-	112086298
chr1	32672526	32672641	ENST00000492348	.	+	32668835
chr1	32672901	32679639	ENST00000492348	.	+	32668835
chr1	32668854	32668971	ENST00000492348	.	+	32668835
chr1	32672699	32672790	ENST00000492348	.	+	32668835
chr1	32669357	32669485	ENST00000492348	.	+	32668835
chr1	32669132	32669230	ENST00000492348	.	+	32668835
chr1	32669563	32672449	ENST00000492348	.	+	32668835
chr1	32668854	32668971	ENST00000526193	.	+	32668835
chr1	32669132	32669230	ENST00000526193	.	+	32668835
chr11	113803281	113803797	ENST00000540438	.	-	113835279
chr11	113812414	113820291	ENST00000540438	.	-	113835279
chr11	113820358	113823604	ENST00000540438	.	-	113835279
chr11	113833557	113834248	ENST00000540438	.	-	113835279
chr11	113830943	113831919	ENST00000540438	.	-	113835279
chr11	113803877	113804672	ENST00000540438	.	-	113835279
chr11	113809254	113812275	ENST00000540438	.	-	113835279
chr11	113834335	113835206	ENST00000540438	.	-	113835279
chr11	113801678	113803157	ENST00000540438	.	-	113835279
chr11	113829345	113830866	ENST00000540438	.	-	113835279
chr11	113831989	113833419	ENST00000540438	.	-	113835279
chr11	113827360	113829196	ENST00000540438	.	-	113835279
chr11	113805046	113808297	ENST00000540438	.	-	113835279
chr11	113799415	113801482	ENST00000540438	.	-	113835279
chr11	113823700	113827232	ENST00000540438	.	-	113835279
chr11	113804751	113804867	ENST00000540438	.	-	113835279
chr11	113808437	113809062	ENST00000540438	.	-	113835279
chr11	113986728	113986824	ENST00000510849	.	+	113986687
chr11	113987046	113989464	ENST00000510849	.	+	113986687
chr11	113368463	113373123	ENST00000314756	.	+	113368340
chr11	113368463	113373123	ENST00000314756	.	+	113368340
chr11	113368463	113373123	ENST00000494714	.	+	113368340
chr11	113368463	113373123	ENST00000494714	.	+	113368340
chr11	113368463	113373123	MSTRG.13225.32	.	+	113368340
chr11	113368463	113373123	MSTRG.13225.32	.	+	113368340
chr11	113368463	113371434	MSTRG.13225.55	.	+	113368340
chr11	113368463	113371434	MSTRG.13225.55	.	+	113368340
chr11	113736822	113737571	ENST00000200135	.	-	113737571
chr11	113733814	113736619	ENST00000200135	.	-	113737571
chr11	113736773	113737571	ENST00000535142	.	-	113737571
chr11	113733814	113736619	ENST00000535142	.	-	113737571
chr11	113736822	113737571	MSTRG.13227.74	.	-	113737571
chr11	113736822	113737571	MSTRG.13227.80	.	-	113737571
chr11	113733814	113736619	MSTRG.13227.80	.	-	113737571
chr11	114405799	114407444	ENST00000542140	.	+	114405731
chr11	116775154	116775242	MSTRG.13306.22	.	-	116778927
chr1	32894067	32894277	MSTRG.1331.26	.	+	32893859
chr1	32894085	32894107	MSTRG.1331.31	.	+	32893859
chr11	116845629	116846382	ENST00000375300	.	-	116846398
chr11	116845629	116846382	ENST00000446921	.	-	116846398
chr11	117995710	117998714	ENST00000526544	.	+	117993334
chr11	117994149	117995588	ENST00000526544	.	+	117993334
chr11	117993410	117993998	ENST00000526544	.	+	117993334
chr11	117994149	117995588	ENST00000534574	.	+	117986803
chr11	117986813	117988381	ENST00000534574	.	+	117986803
chr11	117988502	117989441	ENST00000534574	.	+	117986803
chr11	117989620	117993240	ENST00000534574	.	+	117986803
chr11	117995710	117998714	ENST00000534574	.	+	117986803
chr11	117993410	117993998	ENST00000534574	.	+	117986803
chr11	118107875	118108855	ENST00000517483	.	+	118103116
chr11	118108896	118111740	ENST00000517483	.	+	118103116
chr11	118103253	118104690	ENST00000517483	.	+	118103116
chr11	118111900	118113268	ENST00000517483	.	+	118103116
chr11	118114927	118115137	ENST00000517483	.	+	118103116
chr11	118113435	118114828	ENST00000517483	.	+	118103116
chr11	118104820	118107773	ENST00000517483	.	+	118103116
chr11	118117454	118117901	ENST00000517483	.	+	118103116
chr11	118115280	118117304	ENST00000517483	.	+	118103116
chr11	118117454	118117901	ENST00000519236	.	+	118117306
chr11	118117454	118117901	MSTRG.13323.19	.	+	118117306
chr11	118117454	118117901	MSTRG.13323.6	.	+	118117306
chr11	118196821	118197967	ENST00000526595	.	-	118197970
chr11	118194417	118196734	ENST00000526595	.	-	118197970
chr11	118255233	118257237	ENST00000278937	.	-	118257252
chr11	118233523	118235423	ENST00000446386	.	-	118235505
chr11	118229920	118233459	ENST00000446386	.	-	118235505
chr11	118255233	118257237	MSTRG.13330.1	.	-	118257252
chr11	118255233	118257237	MSTRG.13330.10	.	-	118257252
chr11	118255233	118257237	MSTRG.13330.12	.	-	118257252
chr11	118255233	118257237	MSTRG.13330.13	.	-	118257252
chr11	118255233	118257237	MSTRG.13330.2	.	-	118257252
chr11	118255233	118257237	MSTRG.13330.5	.	-	118257252
chr11	118255233	118257237	MSTRG.13330.9	.	-	118257252
chr11	118351671	118352403	ENST00000292144	.	+	118349091
chr11	118349171	118349263	ENST00000292144	.	+	118349091
chr11	118349970	118350551	ENST00000292144	.	+	118349091
chr11	118352487	118353118	ENST00000292144	.	+	118349091
chr11	118349322	118349742	ENST00000292144	.	+	118349091
chr11	118350683	118351627	ENST00000292144	.	+	118349091
chr11	118352487	118353118	ENST00000532917	.	+	118352466
chr11	118352487	118353123	MSTRG.13338.2	.	+	118352466
chr11	117206356	117206680	ENST00000540028	.	-	117206759
chr11	117838277	117839780	ENST00000260282	.	-	117839804
chr11	117838277	117839780	ENST00000260282	.	-	117839804
chr11	117838277	117839780	ENST00000260282	.	-	117839804
chr11	117838277	117839780	ENST00000260282	.	-	117839804
chr11	117838277	117839780	ENST00000260282	.	-	117839804
chr11	117820372	117820665	ENST00000260287	.	-	117820674
chr11	117820372	117820665	ENST00000292079	.	-	117820674
chr11	117838277	117839780	ENST00000524656	.	-	117839804
chr11	117838277	117839780	ENST00000524656	.	-	117839804
chr11	117838277	117839780	ENST00000524656	.	-	117839804
chr11	117838277	117839780	ENST00000524656	.	-	117839804
chr11	117838277	117839780	ENST00000524656	.	-	117839804
chr11	117838277	117839780	ENST00000526014	.	-	117839804
chr11	117838277	117839780	ENST00000526014	.	-	117839804
chr11	117838277	117839780	ENST00000526014	.	-	117839804
chr11	117838277	117839780	ENST00000526014	.	-	117839804
chr11	117838277	117839780	ENST00000526014	.	-	117839804
chr11	117838277	117839780	ENST00000527717	.	-	117839804
chr11	117838277	117839780	ENST00000527717	.	-	117839804
chr11	117838277	117839780	ENST00000527717	.	-	117839804
chr11	117838277	117839780	ENST00000527717	.	-	117839804
chr11	117838277	117839780	ENST00000527717	.	-	117839804
chr11	117820372	117820665	ENST00000528014	.	-	117820674
chr11	117838277	117839780	ENST00000530956	.	-	117839804
chr11	117838277	117839780	ENST00000530956	.	-	117839804
chr11	117838277	117839780	ENST00000530956	.	-	117839804
chr11	117838277	117839780	ENST00000530956	.	-	117839804
chr11	117838277	117839780	ENST00000530956	.	-	117839804
chr11	117838277	117839780	ENST00000539526	.	-	117839804
chr11	117838277	117839780	ENST00000539526	.	-	117839804
chr11	117838277	117839780	ENST00000539526	.	-	117839804
chr11	117838277	117839780	ENST00000539526	.	-	117839804
chr11	117838277	117839780	ENST00000539526	.	-	117839804
chr11	117820372	117820665	MSTRG.13356.52	.	-	117820674
chr11	117820372	117820665	MSTRG.13356.59	.	-	117820674
chr11	117820372	117820665	MSTRG.13356.61	.	-	117820674
chr11	117820372	117820665	MSTRG.13356.63	.	-	117820674
chr11	117838277	117839780	MSTRG.13356.71	.	-	117839804
chr11	117838277	117839780	MSTRG.13356.71	.	-	117839804
chr11	117838277	117839780	MSTRG.13356.71	.	-	117839804
chr11	117838277	117839780	MSTRG.13356.71	.	-	117839804
chr11	117838277	117839780	MSTRG.13356.71	.	-	117839804
chr11	117838277	117839780	MSTRG.13356.72	.	-	117839804
chr11	117838277	117839780	MSTRG.13356.72	.	-	117839804
chr11	117838277	117839780	MSTRG.13356.72	.	-	117839804
chr11	117838277	117839780	MSTRG.13356.72	.	-	117839804
chr11	117838277	117839780	MSTRG.13356.72	.	-	117839804
chr11	117838277	117839780	MSTRG.13356.73	.	-	117839804
chr11	117838277	117839780	MSTRG.13356.73	.	-	117839804
chr11	117838277	117839780	MSTRG.13356.73	.	-	117839804
chr11	117838277	117839780	MSTRG.13356.73	.	-	117839804
chr11	117838277	117839780	MSTRG.13356.73	.	-	117839804
chr11	117838277	117839780	MSTRG.13356.74	.	-	117839804
chr11	117838277	117839780	MSTRG.13356.74	.	-	117839804
chr11	117838277	117839780	MSTRG.13356.74	.	-	117839804
chr11	117838277	117839780	MSTRG.13356.74	.	-	117839804
chr11	117838277	117839780	MSTRG.13356.74	.	-	117839804
chr11	117838277	117839780	MSTRG.13356.76	.	-	117839804
chr11	117837582	117837631	MSTRG.13356.76	.	-	117839804
chr11	117838277	117839780	MSTRG.13356.76	.	-	117839804
chr11	117837582	117837631	MSTRG.13356.76	.	-	117839804
chr11	117838277	117839780	MSTRG.13356.76	.	-	117839804
chr11	117837582	117837631	MSTRG.13356.76	.	-	117839804
chr11	117838277	117839780	MSTRG.13356.76	.	-	117839804
chr11	117837582	117837631	MSTRG.13356.76	.	-	117839804
chr11	117838277	117839780	MSTRG.13356.76	.	-	117839804
chr11	117838277	117839780	MSTRG.13356.78	.	-	117839804
chr11	117838277	117839780	MSTRG.13356.78	.	-	117839804
chr11	117838277	117839780	MSTRG.13356.78	.	-	117839804
chr11	117838277	117839780	MSTRG.13356.78	.	-	117839804
chr11	117838277	117839780	MSTRG.13356.78	.	-	117839804
chr11	117837150	117837355	MSTRG.13356.84	.	-	117839804
chr11	117838277	117839780	MSTRG.13356.84	.	-	117839804
chr11	117837150	117837355	MSTRG.13356.84	.	-	117839804
chr11	117838277	117839780	MSTRG.13356.84	.	-	117839804
chr11	117837150	117837355	MSTRG.13356.84	.	-	117839804
chr11	117838277	117839780	MSTRG.13356.84	.	-	117839804
chr11	117837150	117837355	MSTRG.13356.84	.	-	117839804
chr11	117838277	117839780	MSTRG.13356.84	.	-	117839804
chr11	117838277	117839780	MSTRG.13356.84	.	-	117839804
chr11	117838277	117839780	MSTRG.13356.85	.	-	117839804
chr11	117838277	117839780	MSTRG.13356.85	.	-	117839804
chr11	117838277	117839780	MSTRG.13356.85	.	-	117839804
chr11	117838277	117839780	MSTRG.13356.85	.	-	117839804
chr11	117838277	117839780	MSTRG.13356.85	.	-	117839804
chr11	117838277	117839780	MSTRG.13356.86	.	-	117839804
chr11	117838277	117839780	MSTRG.13356.86	.	-	117839804
chr11	117838277	117839780	MSTRG.13356.86	.	-	117839804
chr11	117838277	117839780	MSTRG.13356.86	.	-	117839804
chr11	117838277	117839780	MSTRG.13356.86	.	-	117839804
chr11	118752097	118754704	ENST00000534980	.	-	118754714
chr11	118752097	118754704	ENST00000534980	.	-	118754714
chr11	118752097	118754704	ENST00000620157	.	-	118754714
chr11	118752097	118754704	ENST00000620157	.	-	118754714
chr11	118752097	118754704	MSTRG.13366.1	.	-	118754714
chr11	118752097	118754704	MSTRG.13366.1	.	-	118754714
chr11	118752097	118754598	MSTRG.13366.4	.	-	118754714
chr11	118752097	118754598	MSTRG.13366.4	.	-	118754714
chr11	118980728	118981207	ENST00000531539	.	+	118980570
chr11	119010830	119011220	ENST00000526463	.	+	119001673
chr11	119001825	119010763	ENST00000526463	.	+	119001673
chr11	119012003	119012148	ENST00000526463	.	+	119001673
chr11	119011311	119011938	ENST00000526463	.	+	119001673
chr11	119012254	119014993	ENST00000526463	.	+	119001673
chr11	119015083	119015306	ENST00000526463	.	+	119001673
chr11	119015439	119015537	ENST00000526463	.	+	119001673
chr11	119013262	119014993	ENST00000532132	.	+	119011979
chr11	119015083	119015287	ENST00000532132	.	+	119011979
chr11	119012003	119012148	ENST00000532132	.	+	119011979
chr11	119015439	119015537	ENST00000532132	.	+	119011979
chr11	119012254	119013231	ENST00000532132	.	+	119011979
chr11	119013262	119014993	MSTRG.13377.7	.	+	119011979
chr11	119015083	119015306	MSTRG.13377.7	.	+	119011979
chr11	119012003	119012148	MSTRG.13377.7	.	+	119011979
chr11	119015439	119015537	MSTRG.13377.7	.	+	119011979
chr11	119012254	119013231	MSTRG.13377.7	.	+	119011979
chr11	119015758	119015840	ENST00000527673	.	-	119015847
chr11	119015758	119015840	ENST00000527791	.	-	119017415
chr11	119015939	119017361	ENST00000527791	.	-	119017415
chr11	119015758	119015840	ENST00000532567	.	-	119017939
chr11	119015939	119017361	ENST00000532567	.	-	119017939
chr11	119017545	119017924	ENST00000532567	.	-	119017939
chr11	119015758	119015840	MSTRG.13380.2	.	-	119015847
chr11	119021886	119023320	ENST00000533012	.	+	119021787
chr11	119055060	119055184	ENST00000531968	.	-	119055548
chr11	119054675	119054983	ENST00000531968	.	-	119055548
chr11	119055339	119055492	ENST00000531968	.	-	119055548
chr11	119052429	119052636	ENST00000543287	.	-	119055548
chr11	119048370	119048475	ENST00000543287	.	-	119055548
chr11	119051173	119051437	ENST00000543287	.	-	119055548
chr11	119055339	119055492	ENST00000543287	.	-	119055548
chr11	119054675	119054983	ENST00000543287	.	-	119055548
chr11	119049837	119051034	ENST00000543287	.	-	119055548
chr11	119049370	119049555	ENST00000543287	.	-	119055548
chr11	119054236	119054493	ENST00000543287	.	-	119055548
chr11	119055060	119055184	ENST00000543287	.	-	119055548
chr11	119052829	119054120	ENST00000543287	.	-	119055548
chr11	119049635	119049776	ENST00000543287	.	-	119055548
chr11	119048563	119048713	ENST00000543287	.	-	119055548
chr11	119051951	119052089	ENST00000543287	.	-	119055548
chr11	119052172	119052294	ENST00000543287	.	-	119055548
chr11	119048886	119049017	ENST00000543287	.	-	119055548
chr11	119051625	119051818	ENST00000543287	.	-	119055548
chr11	119045225	119045426	ENST00000614668	.	-	119045470
chr11	119045449	119045522	MSTRG.13384.8	.	-	119045595
chr11	119088848	119089081	ENST00000545621	.	+	119088790
chr11	119090067	119090189	ENST00000545621	.	+	119088790
chr11	119089131	119089216	ENST00000545621	.	+	119088790
chr11	119089760	119089989	ENST00000545621	.	+	119088790
chr11	119090265	119091412	ENST00000545621	.	+	119088790
chr11	119091526	119092124	ENST00000545621	.	+	119088790
chr11	119089272	119089682	ENST00000545621	.	+	119088790
chr11	119094261	119094459	ENST00000375167	.	-	119094965
chr11	119098487	119100261	ENST00000392834	.	-	119100833
chr11	119097297	119097463	ENST00000392834	.	-	119100833
chr11	119097063	119097141	ENST00000392834	.	-	119100833
chr11	119100408	119100629	ENST00000392834	.	-	119100833
chr11	119097551	119097854	ENST00000392834	.	-	119100833
chr11	119098043	119098402	ENST00000392834	.	-	119100833
chr11	119309452	119309486	MSTRG.13399.11	.	-	119309888
chr11	119309486	119309622	MSTRG.13399.8	.	-	119309888
chr11	119339848	119340183	ENST00000619721	.	-	119341550
chr11	119340440	119340694	ENST00000619721	.	-	119341550
chr11	119418100	119418121	MSTRG.13412.3	.	-	119419410
chr11	120302368	120305029	ENST00000533620	.	+	120301059
chr11	120317364	120318352	ENST00000533620	.	+	120301059
chr11	120307615	120309424	ENST00000533620	.	+	120301059
chr11	120305785	120307478	ENST00000533620	.	+	120301059
chr11	120301089	120302285	ENST00000533620	.	+	120301059
chr11	120309586	120315360	ENST00000533620	.	+	120301059
chr11	120305212	120305643	ENST00000533620	.	+	120301059
chr11	120315427	120317228	ENST00000533620	.	+	120301059
chr11	118528791	118530653	ENST00000528570	.	+	118527947
chr11	118528056	118528602	ENST00000528570	.	+	118527947
chr11	118528791	118530653	ENST00000528570	.	+	118527947
chr11	118528056	118528602	ENST00000528570	.	+	118527947
chr11	118528056	118528625	ENST00000533501	.	+	118527947
chr11	118528791	118530653	ENST00000533501	.	+	118527947
chr11	118528056	118528625	ENST00000533501	.	+	118527947
chr11	118528791	118530653	ENST00000533501	.	+	118527947
chr11	118528791	118530653	MSTRG.13457.13	.	+	118527947
chr11	118528056	118528602	MSTRG.13457.13	.	+	118527947
chr11	118528791	118530653	MSTRG.13457.13	.	+	118527947
chr11	118528056	118528602	MSTRG.13457.13	.	+	118527947
chr11	118650547	118655604	ENST00000528594	.	+	118644179
chr11	118645650	118645734	ENST00000528594	.	+	118644179
chr11	118648076	118650076	ENST00000528594	.	+	118644179
chr11	118645825	118647929	ENST00000528594	.	+	118644179
chr11	118650193	118650444	ENST00000528594	.	+	118644179
chr11	118655690	118656682	ENST00000528594	.	+	118644179
chr11	118644691	118645355	ENST00000528594	.	+	118644179
chr11	118650547	118655604	ENST00000528594	.	+	118644179
chr11	118645650	118645734	ENST00000528594	.	+	118644179
chr11	118648076	118650076	ENST00000528594	.	+	118644179
chr11	118645825	118647929	ENST00000528594	.	+	118644179
chr11	118650193	118650444	ENST00000528594	.	+	118644179
chr11	118655690	118656682	ENST00000528594	.	+	118644179
chr11	118644691	118645355	ENST00000528594	.	+	118644179
chr11	118650547	118655604	ENST00000530994	.	+	118644179
chr11	118645650	118645734	ENST00000530994	.	+	118644179
chr11	118648076	118650076	ENST00000530994	.	+	118644179
chr11	118645825	118647929	ENST00000530994	.	+	118644179
chr11	118650193	118650444	ENST00000530994	.	+	118644179
chr11	118655690	118656682	ENST00000530994	.	+	118644179
chr11	118644691	118645355	ENST00000530994	.	+	118644179
chr11	118650547	118655604	ENST00000530994	.	+	118644179
chr11	118645650	118645734	ENST00000530994	.	+	118644179
chr11	118648076	118650076	ENST00000530994	.	+	118644179
chr11	118645825	118647929	ENST00000530994	.	+	118644179
chr11	118650193	118650444	ENST00000530994	.	+	118644179
chr11	118655690	118656682	ENST00000530994	.	+	118644179
chr11	118644691	118645355	ENST00000530994	.	+	118644179
chr11	118662968	118663051	ENST00000527558	.	-	118663174
chr11	118658733	118658904	ENST00000613915	.	-	118663174
chr11	118661282	118661392	ENST00000613915	.	-	118663174
chr11	118662968	118663051	ENST00000613915	.	-	118663174
chr11	118660733	118660865	ENST00000613915	.	-	118663174
chr11	118659017	118659369	ENST00000613915	.	-	118663174
chr11	118658441	118658679	ENST00000613915	.	-	118663174
chr11	118660915	118661159	ENST00000613915	.	-	118663174
chr11	118661729	118662787	ENST00000613915	.	-	118663174
chr11	118661509	118661636	ENST00000613915	.	-	118663174
chr11	118659481	118659746	ENST00000613915	.	-	118663174
chr11	118659964	118660538	ENST00000613915	.	-	118663174
chr11	121060085	121086777	ENST00000284259	.	+	121053710
chr11	121053732	121055051	ENST00000284259	.	+	121053710
chr11	121055308	121058344	ENST00000284259	.	+	121053710
chr11	121058471	121059968	ENST00000284259	.	+	121053710
chr11	121060085	121086777	ENST00000531148	.	+	121058374
chr11	121058471	121059968	ENST00000531148	.	+	121058374
chr11	121060085	121086777	ENST00000533712	.	+	121053710
chr11	121053732	121058344	ENST00000533712	.	+	121053710
chr11	121058471	121059968	ENST00000533712	.	+	121053710
chr11	121058471	121059968	MSTRG.13465.15	.	+	121058374
chr11	121060085	121086777	MSTRG.13465.15	.	+	121058374
chr11	121060085	121086777	MSTRG.13465.2	.	+	121053710
chr11	121053732	121055051	MSTRG.13465.2	.	+	121053710
chr11	121055308	121058344	MSTRG.13465.2	.	+	121053710
chr11	121058471	121059968	MSTRG.13465.2	.	+	121053710
chr11	121060085	121086777	MSTRG.13465.20	.	+	121058374
chr11	121058471	121059968	MSTRG.13465.20	.	+	121058374
chr11	121060085	121086777	MSTRG.13465.22	.	+	121053710
chr11	121053732	121055051	MSTRG.13465.22	.	+	121053710
chr11	121055308	121058344	MSTRG.13465.22	.	+	121053710
chr11	121058471	121059968	MSTRG.13465.22	.	+	121053710
chr11	121055308	121057507	MSTRG.13465.9	.	+	121053710
chr11	121060085	121086777	MSTRG.13465.9	.	+	121053710
chr11	121053732	121055051	MSTRG.13465.9	.	+	121053710
chr11	121057614	121058344	MSTRG.13465.9	.	+	121053710
chr11	121058471	121059968	MSTRG.13465.9	.	+	121053710
chr11	121629593	121632015	MSTRG.13494.14	.	+	121629560
chr11	121629593	121632015	MSTRG.13494.16	.	+	121629560
chr1	35460433	35462620	ENST00000482929	.	-	35466678
chr1	35462713	35466607	ENST00000482929	.	-	35466678
chr11	123633776	123634120	ENST00000299333	.	-	123634145
chr11	123633776	123634120	ENST00000299333	.	-	123634145
chr11	123633776	123634120	ENST00000299333	.	-	123634145
chr11	123633776	123634120	ENST00000392770	.	-	123634145
chr11	123633776	123634120	ENST00000392770	.	-	123634145
chr11	123633776	123634120	ENST00000392770	.	-	123634145
chr11	124630855	124631274	ENST00000284290	.	+	124626929
chr11	124630485	124630744	ENST00000284290	.	+	124626929
chr11	124631417	124632092	ENST00000284290	.	+	124626929
chr11	124627050	124630387	ENST00000284290	.	+	124626929
chr11	124630855	124631274	ENST00000284290	.	+	124626929
chr11	124630485	124630744	ENST00000284290	.	+	124626929
chr11	124631417	124632092	ENST00000284290	.	+	124626929
chr11	124627050	124630387	ENST00000284290	.	+	124626929
chr11	124630855	124631274	ENST00000529543	.	+	124626985
chr11	124630485	124630744	ENST00000529543	.	+	124626985
chr11	124631417	124632092	ENST00000529543	.	+	124626985
chr11	124627050	124630387	ENST00000529543	.	+	124626985
chr11	124630855	124631239	ENST00000530731	.	+	124626929
chr11	124630485	124630744	ENST00000530731	.	+	124626929
chr11	124631417	124632092	ENST00000530731	.	+	124626929
chr11	124627050	124630387	ENST00000530731	.	+	124626929
chr11	124630855	124631239	ENST00000530731	.	+	124626929
chr11	124630485	124630744	ENST00000530731	.	+	124626929
chr11	124631417	124632092	ENST00000530731	.	+	124626929
chr11	124627050	124630387	ENST00000530731	.	+	124626929
chr11	124631417	124632092	MSTRG.13569.8	.	+	124626929
chr11	124627050	124630387	MSTRG.13569.8	.	+	124626929
chr11	124630855	124631274	MSTRG.13569.8	.	+	124626929
chr11	124630485	124630744	MSTRG.13569.8	.	+	124626929
chr11	124634237	124634264	MSTRG.13569.8	.	+	124626929
chr11	124631417	124632092	MSTRG.13569.8	.	+	124626929
chr11	124627050	124630387	MSTRG.13569.8	.	+	124626929
chr11	124630855	124631274	MSTRG.13569.8	.	+	124626929
chr11	124630485	124630744	MSTRG.13569.8	.	+	124626929
chr11	124631417	124632092	MSTRG.13569.9	.	+	124626929
chr11	124627050	124630387	MSTRG.13569.9	.	+	124626929
chr11	124630855	124631274	MSTRG.13569.9	.	+	124626929
chr11	124630485	124630744	MSTRG.13569.9	.	+	124626929
chr11	124631417	124632092	MSTRG.13569.9	.	+	124626929
chr11	124627050	124630387	MSTRG.13569.9	.	+	124626929
chr11	124630855	124631274	MSTRG.13569.9	.	+	124626929
chr11	124630485	124630744	MSTRG.13569.9	.	+	124626929
chr11	124745982	124746403	ENST00000284292	.	+	124745721
chr11	124745729	124745964	ENST00000284292	.	+	124745721
chr11	124745982	124746403	ENST00000284292	.	+	124745721
chr11	124745729	124745964	ENST00000284292	.	+	124745721
chr11	124745982	124746403	ENST00000412681	.	+	124745721
chr11	124745729	124745961	ENST00000412681	.	+	124745721
chr11	124745982	124746403	ENST00000412681	.	+	124745721
chr11	124745729	124745961	ENST00000412681	.	+	124745721
chr11	124745775	124745932	MSTRG.13571.6	.	+	124745721
chr11	124745982	124746403	MSTRG.13571.6	.	+	124745721
chr11	124745775	124745932	MSTRG.13571.6	.	+	124745721
chr11	124745982	124746403	MSTRG.13571.6	.	+	124745721
chr11	124745982	124746403	MSTRG.13571.8	.	+	124745721
chr11	124745814	124745869	MSTRG.13571.8	.	+	124745721
chr11	124745982	124746403	MSTRG.13571.8	.	+	124745721
chr11	124745814	124745869	MSTRG.13571.8	.	+	124745721
chr11	124754340	124754629	ENST00000417453	.	-	124754635
chr11	124753961	124754213	ENST00000417453	.	-	124754635
chr11	124768028	124772993	ENST00000524950	.	-	124773027
chr11	125410325	125410778	ENST00000532623	.	+	125385583
chr11	125398062	125410195	ENST00000532623	.	+	125385583
chr11	125385722	125397873	ENST00000532623	.	+	125385583
chr11	125410876	125411745	ENST00000532623	.	+	125385583
chr11	125411865	125429011	ENST00000532623	.	+	125385583
chr11	125429088	125429962	ENST00000532623	.	+	125385583
chr11	125430141	125431165	ENST00000532623	.	+	125385583
chr11	125086260	125088118	ENST00000308074	.	+	125086228
chr11	125086260	125088118	MSTRG.13591.29	.	+	125086228
chr11	125097740	125101200	ENST00000529609	.	-	125101231
chr11	125097740	125101200	ENST00000532156	.	-	125101231
chr11	125577570	125577735	ENST00000531636	.	+	125575389
chr11	125575408	125576254	ENST00000531636	.	+	125575389
chr11	125581322	125582345	ENST00000531636	.	+	125575389
chr11	125579068	125580092	ENST00000531636	.	+	125575389
chr11	125582420	125583520	ENST00000531636	.	+	125575389
chr11	125580204	125581210	ENST00000531636	.	+	125575389
chr11	125577906	125578132	ENST00000531636	.	+	125575389
chr11	125576315	125577503	ENST00000531636	.	+	125575389
chr11	125578257	125578948	ENST00000531636	.	+	125575389
chr11	125655347	125675927	ENST00000428830	.	+	125655317
chr11	125627830	125629231	ENST00000438015	.	+	125627620
chr11	125629296	125629390	ENST00000438015	.	+	125627620
chr11	125655347	125656205	ENST00000524737	.	+	125655317
chr11	125655347	125656205	ENST00000524737	.	+	125655317
chr11	125629296	125629390	ENST00000525396	.	+	125627620
chr11	125627830	125629231	ENST00000525396	.	+	125627620
chr11	125627830	125629231	ENST00000532449	.	+	125627620
chr11	125629296	125629390	ENST00000532449	.	+	125627620
chr11	125656335	125675927	MSTRG.13608.10	.	+	125655317
chr11	125627830	125629231	MSTRG.13608.10	.	+	125627620
chr11	125629296	125629390	MSTRG.13608.10	.	+	125627620
chr11	125655347	125656205	MSTRG.13608.11	.	+	125655317
chr11	125656335	125675927	MSTRG.13608.11	.	+	125655317
chr11	125655347	125656205	MSTRG.13608.11	.	+	125655317
chr11	125627830	125629231	MSTRG.13608.11	.	+	125627620
chr11	125629296	125629390	MSTRG.13608.11	.	+	125627620
chr11	125627830	125629231	MSTRG.13608.12	.	+	125627620
chr11	125629296	125629390	MSTRG.13608.12	.	+	125627620
chr11	125627830	125629231	MSTRG.13608.13	.	+	125627620
chr11	125629296	125629390	MSTRG.13608.13	.	+	125627620
chr11	125655347	125656205	MSTRG.13608.14	.	+	125655317
chr11	125656335	125675927	MSTRG.13608.14	.	+	125655317
chr11	125655347	125656205	MSTRG.13608.14	.	+	125655317
chr11	125627830	125629231	MSTRG.13608.14	.	+	125627620
chr11	125629296	125629390	MSTRG.13608.14	.	+	125627620
chr11	125655347	125656205	MSTRG.13608.15	.	+	125655317
chr11	125656335	125675927	MSTRG.13608.15	.	+	125655317
chr11	125655347	125656205	MSTRG.13608.15	.	+	125655317
chr11	125627830	125629231	MSTRG.13608.15	.	+	125627620
chr11	125629296	125629390	MSTRG.13608.15	.	+	125627620
chr11	125660503	125675927	MSTRG.13608.16	.	+	125655317
chr11	125656335	125660410	MSTRG.13608.16	.	+	125655317
chr11	125627830	125629231	MSTRG.13608.16	.	+	125627620
chr11	125629296	125629390	MSTRG.13608.16	.	+	125627620
chr11	125655347	125675927	MSTRG.13608.17	.	+	125655317
chr11	125627830	125629231	MSTRG.13608.17	.	+	125627620
chr11	125629296	125629390	MSTRG.13608.17	.	+	125627620
chr11	125627830	125629231	MSTRG.13608.18	.	+	125627620
chr11	125629296	125629390	MSTRG.13608.18	.	+	125627620
chr11	125656335	125675927	MSTRG.13608.2	.	+	125655317
chr11	125627830	125629231	MSTRG.13608.2	.	+	125627620
chr11	125629296	125629390	MSTRG.13608.2	.	+	125627620
chr11	125655347	125675927	MSTRG.13608.21	.	+	125655317
chr11	125627830	125629231	MSTRG.13608.21	.	+	125627620
chr11	125629296	125629390	MSTRG.13608.21	.	+	125627620
chr11	125655347	125656205	MSTRG.13608.22	.	+	125655317
chr11	125656335	125675927	MSTRG.13608.22	.	+	125655317
chr11	125655347	125656205	MSTRG.13608.22	.	+	125655317
chr11	125627830	125629231	MSTRG.13608.22	.	+	125627620
chr11	125629296	125629390	MSTRG.13608.22	.	+	125627620
chr11	125655347	125675927	MSTRG.13608.23	.	+	125655317
chr11	125627830	125629231	MSTRG.13608.23	.	+	125627620
chr11	125629296	125629390	MSTRG.13608.23	.	+	125627620
chr11	125655347	125675927	MSTRG.13608.25	.	+	125655317
chr11	125627830	125629231	MSTRG.13608.27	.	+	125627620
chr11	125629296	125629390	MSTRG.13608.27	.	+	125627620
chr11	125656335	125675927	MSTRG.13608.28	.	+	125655317
chr11	125627830	125629231	MSTRG.13608.28	.	+	125627620
chr11	125629296	125629390	MSTRG.13608.28	.	+	125627620
chr11	125655347	125656205	MSTRG.13608.3	.	+	125655317
chr11	125656335	125675927	MSTRG.13608.3	.	+	125655317
chr11	125655347	125656205	MSTRG.13608.3	.	+	125655317
chr11	125655347	125675927	MSTRG.13608.31	.	+	125655317
chr11	125627830	125629231	MSTRG.13608.31	.	+	125627620
chr11	125629296	125629390	MSTRG.13608.31	.	+	125627620
chr11	125655347	125656205	MSTRG.13608.32	.	+	125655317
chr11	125656335	125675927	MSTRG.13608.32	.	+	125655317
chr11	125655347	125656205	MSTRG.13608.32	.	+	125655317
chr11	125627830	125629231	MSTRG.13608.32	.	+	125627620
chr11	125629296	125629390	MSTRG.13608.32	.	+	125627620
chr11	125656335	125675927	MSTRG.13608.35	.	+	125655317
chr11	125656335	125675927	MSTRG.13608.4	.	+	125655317
chr11	125627830	125629231	MSTRG.13608.4	.	+	125627620
chr11	125629296	125629390	MSTRG.13608.4	.	+	125627620
chr11	125655347	125675927	MSTRG.13608.5	.	+	125655317
chr11	125627830	125629231	MSTRG.13608.5	.	+	125627620
chr11	125629296	125629390	MSTRG.13608.5	.	+	125627620
chr11	125656335	125675927	MSTRG.13608.6	.	+	125655317
chr11	125655347	125656205	MSTRG.13608.7	.	+	125655317
chr11	125656335	125675927	MSTRG.13608.7	.	+	125655317
chr11	125655347	125656205	MSTRG.13608.7	.	+	125655317
chr11	125627830	125629231	MSTRG.13608.7	.	+	125627620
chr11	125629296	125629390	MSTRG.13608.7	.	+	125627620
chr11	125656335	125675927	MSTRG.13608.8	.	+	125655317
chr11	125627830	125629231	MSTRG.13608.8	.	+	125627620
chr11	125629296	125629390	MSTRG.13608.8	.	+	125627620
chr11	125655347	125656205	MSTRG.13608.9	.	+	125655317
chr11	125656335	125675927	MSTRG.13608.9	.	+	125655317
chr11	125655347	125656205	MSTRG.13608.9	.	+	125655317
chr11	125627830	125629231	MSTRG.13608.9	.	+	125627620
chr11	125629296	125629390	MSTRG.13608.9	.	+	125627620
chr1	36321209	36321723	ENST00000480549	.	+	36319696
chr1	36322664	36323939	ENST00000480549	.	+	36319696
chr1	36320798	36320914	ENST00000480549	.	+	36319696
chr1	36320978	36321055	ENST00000480549	.	+	36319696
chr1	36321778	36322366	ENST00000480549	.	+	36319696
chr1	36340836	36340861	MSTRG.1366.4	.	-	36341757
chr1	36340836	36340861	MSTRG.1366.4	.	-	36341757
chr1	36340836	36340861	MSTRG.1366.8	.	-	36341757
chr1	36340836	36340861	MSTRG.1366.8	.	-	36341757
chr1	36339917	36339971	MSTRG.1366.9	.	-	36341757
chr1	36339917	36339971	MSTRG.1366.9	.	-	36341757
chr11	128805431	128807179	ENST00000281428	.	+	128764666
chr11	128772985	128781957	ENST00000281428	.	+	128764666
chr11	128764821	128768117	ENST00000281428	.	+	128764666
chr11	128782023	128805365	ENST00000281428	.	+	128764666
chr11	128809204	128810458	ENST00000281428	.	+	128764666
chr11	128768272	128772781	ENST00000281428	.	+	128764666
chr11	128807239	128809156	ENST00000281428	.	+	128764666
chr11	128805431	128807179	ENST00000344954	.	+	128781973
chr11	128782023	128805365	ENST00000344954	.	+	128781973
chr11	128809204	128810458	ENST00000344954	.	+	128781973
chr11	128807239	128809156	ENST00000344954	.	+	128781973
chr11	128805431	128807179	ENST00000429175	.	+	128764666
chr11	128772985	128781957	ENST00000429175	.	+	128764666
chr11	128764821	128768117	ENST00000429175	.	+	128764666
chr11	128782023	128805365	ENST00000429175	.	+	128764666
chr11	128809204	128810458	ENST00000429175	.	+	128764666
chr11	128768272	128772781	ENST00000429175	.	+	128764666
chr11	128807239	128809156	ENST00000429175	.	+	128764666
chr11	128805431	128807179	ENST00000608303	.	+	128781973
chr11	128782023	128805365	ENST00000608303	.	+	128781973
chr11	128809204	128810458	ENST00000608303	.	+	128781973
chr11	128807239	128809156	ENST00000608303	.	+	128781973
chr11	126275870	126276058	ENST00000525083	.	+	126273027
chr11	126273079	126273335	ENST00000525083	.	+	126273027
chr11	126277175	126277434	ENST00000525083	.	+	126273027
chr11	126276523	126276997	ENST00000525083	.	+	126273027
chr11	126275428	126275793	ENST00000525083	.	+	126273027
chr11	126276219	126276393	ENST00000525083	.	+	126273027
chr11	126273454	126275326	ENST00000525083	.	+	126273027
chr11	126275870	126276058	ENST00000525770	.	+	126273027
chr11	126273079	126273335	ENST00000525770	.	+	126273027
chr11	126273454	126274926	ENST00000525770	.	+	126273027
chr11	126275021	126275326	ENST00000525770	.	+	126273027
chr11	126277175	126277434	ENST00000525770	.	+	126273027
chr11	126275428	126275793	ENST00000525770	.	+	126273027
chr11	126276219	126276393	ENST00000525770	.	+	126273027
chr11	126276523	126277070	ENST00000525770	.	+	126273027
chr11	126294639	126298257	ENST00000479770	.	+	126293684
chr11	126296119	126296145	MSTRG.13682.10	.	+	126293684
chr11	126294639	126298257	MSTRG.13682.7	.	+	126293684
chr11	126424509	126424541	MSTRG.13687.3	.	-	126424582
chr11	128936649	128936761	ENST00000527504	.	-	128937494
chr11	128936649	128936761	ENST00000527504	.	-	128937494
chr11	128935712	128936537	MSTRG.13702.11	.	-	128937494
chr11	128936649	128937139	MSTRG.13702.11	.	-	128937494
chr11	128936649	128937139	MSTRG.13702.11	.	-	128937494
chr11	128968199	128968253	MSTRG.13702.51	.	-	128968909
chr11	128968199	128968253	MSTRG.13702.51	.	-	128968909
chr11	128936649	128936761	MSTRG.13702.6	.	-	128937494
chr11	128935712	128936537	MSTRG.13702.6	.	-	128937494
chr11	128936649	128936761	MSTRG.13702.6	.	-	128937494
chr11	133840923	133842029	ENST00000299140	.	-	133842041
chr11	133840809	133842029	ENST00000532889	.	-	133842041
chr11	130129206	130130037	ENST00000533616	.	+	130120717
chr11	130120818	130121613	ENST00000533616	.	+	130120717
chr11	130126830	130127765	ENST00000533616	.	+	130120717
chr11	130121810	130122304	ENST00000533616	.	+	130120717
chr11	130135715	130137255	ENST00000533616	.	+	130120717
chr11	130137291	130140397	ENST00000533616	.	+	130120717
chr11	130142074	130143346	ENST00000533616	.	+	130120717
chr11	130127840	130129047	ENST00000533616	.	+	130120717
chr11	130133728	130135562	ENST00000533616	.	+	130120717
chr11	130122513	130126699	ENST00000533616	.	+	130120717
chr11	130130166	130133628	ENST00000533616	.	+	130120717
chr11	130141572	130141918	ENST00000533616	.	+	130120717
chr11	130140483	130141497	ENST00000533616	.	+	130120717
chr11	130231715	130233307	ENST00000357899	.	-	130233358
chr11	130231715	130233307	ENST00000397753	.	-	130233358
chr11	130229974	130231638	ENST00000445008	.	-	130236166
chr11	130228356	130229828	ENST00000445008	.	-	130236166
chr11	130234273	130236109	ENST00000445008	.	-	130236166
chr11	130233382	130234155	ENST00000445008	.	-	130236166
chr11	130231715	130233307	ENST00000445008	.	-	130236166
chr11	130231715	130233307	ENST00000530205	.	-	130233311
chr11	130231715	130233307	MSTRG.13781.13	.	-	130234265
chr11	134158495	134159891	ENST00000525964	.	-	134183108
chr11	134160074	134161780	ENST00000525964	.	-	134183108
chr11	134177457	134178633	ENST00000525964	.	-	134183108
chr11	134168195	134168468	ENST00000525964	.	-	134183108
chr11	134181184	134183012	ENST00000525964	.	-	134183108
chr11	134158067	134158328	ENST00000525964	.	-	134183108
chr11	134157095	134157927	ENST00000525964	.	-	134183108
chr11	134161891	134167995	ENST00000525964	.	-	134183108
chr11	134153052	134153139	ENST00000525964	.	-	134183108
chr11	134168602	134168916	ENST00000525964	.	-	134183108
chr11	134176386	134177218	ENST00000525964	.	-	134183108
chr11	134169054	134176306	ENST00000525964	.	-	134183108
chr11	134178936	134181076	ENST00000525964	.	-	134183108
chr11	134178741	134178821	ENST00000525964	.	-	134183108
chr11	134153200	134153288	ENST00000525964	.	-	134183108
chr11	134153363	134157017	ENST00000525964	.	-	134183108
chr11	134158495	134159891	ENST00000534532	.	-	134168515
chr11	134160074	134161780	ENST00000534532	.	-	134168515
chr11	134158067	134158328	ENST00000534532	.	-	134168515
chr11	134168195	134168468	ENST00000534532	.	-	134168515
chr11	134157095	134157927	ENST00000534532	.	-	134168515
chr11	134161891	134167995	ENST00000534532	.	-	134168515
chr11	134153052	134153139	ENST00000534532	.	-	134168515
chr11	134153200	134153288	ENST00000534532	.	-	134168515
chr11	134153363	134157017	ENST00000534532	.	-	134168515
chr11	134158495	134159891	MSTRG.13821.5	.	-	134183108
chr11	134153052	134153139	MSTRG.13821.5	.	-	134183108
chr11	134178741	134178821	MSTRG.13821.5	.	-	134183108
chr11	134153200	134153288	MSTRG.13821.5	.	-	134183108
chr11	134160074	134161780	MSTRG.13821.5	.	-	134183108
chr11	134177457	134178633	MSTRG.13821.5	.	-	134183108
chr11	134168195	134168468	MSTRG.13821.5	.	-	134183108
chr11	134181184	134183012	MSTRG.13821.5	.	-	134183108
chr11	134161891	134167995	MSTRG.13821.5	.	-	134183108
chr11	134168602	134168916	MSTRG.13821.5	.	-	134183108
chr11	134176386	134177218	MSTRG.13821.5	.	-	134183108
chr11	134178936	134181076	MSTRG.13821.5	.	-	134183108
chr11	134153363	134157017	MSTRG.13821.5	.	-	134183108
chr11	134158067	134158328	MSTRG.13821.5	.	-	134183108
chr11	134157095	134157927	MSTRG.13821.5	.	-	134183108
chr11	134169054	134176306	MSTRG.13821.5	.	-	134183108
chr11	134258624	134259007	ENST00000524426	.	+	134258532
chr11	134261372	134261606	ENST00000524426	.	+	134258532
chr11	134261179	134261274	ENST00000524426	.	+	134258532
chr11	134261890	134262519	ENST00000524426	.	+	134258532
chr11	134259084	134259607	ENST00000524426	.	+	134258532
chr11	134259745	134261043	ENST00000524426	.	+	134258532
chr11	134258624	134259007	ENST00000526026	.	+	134257185
chr11	134261179	134261274	ENST00000526026	.	+	134257185
chr11	134261890	134262519	ENST00000526026	.	+	134257185
chr11	134262622	134262769	ENST00000526026	.	+	134257185
chr11	134261372	134261737	ENST00000526026	.	+	134257185
chr11	134257257	134258514	ENST00000526026	.	+	134257185
chr11	134259084	134259607	ENST00000526026	.	+	134257185
chr11	134259745	134261043	ENST00000526026	.	+	134257185
chr11	134258624	134259007	ENST00000527082	.	+	134258532
chr11	134258624	134259007	ENST00000530533	.	+	134258532
chr11	134259084	134259607	ENST00000530533	.	+	134258532
chr11	134258624	134259007	MSTRG.13828.11	.	+	134258532
chr11	134261890	134262519	MSTRG.13828.11	.	+	134258532
chr11	134261179	134261274	MSTRG.13828.11	.	+	134258532
chr11	134261372	134261737	MSTRG.13828.11	.	+	134258532
chr11	134259745	134260028	MSTRG.13828.11	.	+	134258532
chr11	134259084	134259607	MSTRG.13828.11	.	+	134258532
chr11	134261890	134262131	MSTRG.13828.13	.	+	134258532
chr11	134262276	134262519	MSTRG.13828.13	.	+	134258532
chr11	134258624	134259007	MSTRG.13828.13	.	+	134258532
chr11	134261179	134261274	MSTRG.13828.13	.	+	134258532
chr11	134261372	134261737	MSTRG.13828.13	.	+	134258532
chr11	134259084	134259607	MSTRG.13828.13	.	+	134258532
chr11	134258624	134259007	MSTRG.13828.15	.	+	134258532
chr11	134261890	134262519	MSTRG.13828.15	.	+	134258532
chr11	134261179	134261274	MSTRG.13828.15	.	+	134258532
chr11	134261372	134261737	MSTRG.13828.15	.	+	134258532
chr11	134259084	134259607	MSTRG.13828.15	.	+	134258532
chr11	134259745	134261043	MSTRG.13828.15	.	+	134258532
chr11	134258624	134259007	MSTRG.13828.5	.	+	134258532
chr11	134261890	134262519	MSTRG.13828.5	.	+	134258532
chr11	134261179	134261274	MSTRG.13828.5	.	+	134258532
chr11	134261372	134261737	MSTRG.13828.5	.	+	134258532
chr11	134259084	134259607	MSTRG.13828.5	.	+	134258532
chr11	134258624	134259007	MSTRG.13828.8	.	+	134258532
chr11	134261890	134262519	MSTRG.13828.8	.	+	134258532
chr11	134261179	134261274	MSTRG.13828.8	.	+	134258532
chr11	134261372	134261737	MSTRG.13828.8	.	+	134258532
chr11	134259084	134259607	MSTRG.13828.8	.	+	134258532
chr11	134261890	134262131	MSTRG.13828.9	.	+	134258532
chr11	134262276	134262519	MSTRG.13828.9	.	+	134258532
chr11	134258624	134259007	MSTRG.13828.9	.	+	134258532
chr11	134261179	134261274	MSTRG.13828.9	.	+	134258532
chr11	134261372	134261737	MSTRG.13828.9	.	+	134258532
chr11	134259745	134260028	MSTRG.13828.9	.	+	134258532
chr11	134259084	134259607	MSTRG.13828.9	.	+	134258532
chr11	134375884	134376094	ENST00000339772	.	+	134375055
chr11	134375884	134376094	MSTRG.13831.26	.	+	134375055
chr11	134375801	134376151	MSTRG.13831.29	.	+	134375055
chr11	134380747	134381923	ENST00000312527	.	-	134381940
chr11	134380747	134381923	ENST00000312527	.	-	134381940
chr11	134380747	134381923	ENST00000392580	.	-	134381940
chr11	134380747	134381923	ENST00000392580	.	-	134381940
chr11	134381817	134381923	ENST00000524765	.	-	134381940
chr11	134381817	134381923	ENST00000524765	.	-	134381940
chr11	134381817	134381923	ENST00000524765	.	-	134381940
chr11	134380747	134381923	MSTRG.13833.1	.	-	134381940
chr11	134380747	134381923	MSTRG.13833.1	.	-	134381940
chr11	134380747	134381923	MSTRG.13833.10	.	-	134381940
chr11	134380747	134381923	MSTRG.13833.10	.	-	134381940
chr11	134379632	134379742	MSTRG.13833.14	.	-	134381940
chr11	134380747	134381923	MSTRG.13833.14	.	-	134381940
chr11	134379632	134379742	MSTRG.13833.14	.	-	134381940
chr11	134380747	134381923	MSTRG.13833.14	.	-	134381940
chr11	134380747	134381923	MSTRG.13833.15	.	-	134381940
chr11	134380747	134381923	MSTRG.13833.15	.	-	134381940
chr11	134379668	134379691	MSTRG.13833.17	.	-	134381940
chr11	134380747	134381923	MSTRG.13833.17	.	-	134381940
chr11	134379668	134379691	MSTRG.13833.17	.	-	134381940
chr11	134380747	134381923	MSTRG.13833.17	.	-	134381940
chr11	134380747	134381923	MSTRG.13833.2	.	-	134381940
chr11	134380747	134381923	MSTRG.13833.2	.	-	134381940
chr11	134380747	134381923	MSTRG.13833.20	.	-	134381940
chr11	134380747	134381923	MSTRG.13833.20	.	-	134381940
chr11	134379632	134379742	MSTRG.13833.22	.	-	134381940
chr11	134380747	134381923	MSTRG.13833.22	.	-	134381940
chr11	134379632	134379742	MSTRG.13833.22	.	-	134381940
chr11	134380747	134381923	MSTRG.13833.22	.	-	134381940
chr11	134380747	134381923	MSTRG.13833.23	.	-	134381940
chr11	134379012	134379041	MSTRG.13833.23	.	-	134381940
chr11	134380747	134381923	MSTRG.13833.23	.	-	134381940
chr11	134379012	134379041	MSTRG.13833.23	.	-	134381940
chr11	134380747	134381923	MSTRG.13833.24	.	-	134381940
chr11	134380747	134381923	MSTRG.13833.24	.	-	134381940
chr11	134380747	134381923	MSTRG.13833.25	.	-	134381940
chr11	134380747	134381923	MSTRG.13833.25	.	-	134381940
chr11	134380747	134381923	MSTRG.13833.27	.	-	134381940
chr11	134379632	134379742	MSTRG.13833.27	.	-	134381940
chr11	134380747	134381923	MSTRG.13833.27	.	-	134381940
chr11	134379632	134379742	MSTRG.13833.27	.	-	134381940
chr11	134380747	134381923	MSTRG.13833.28	.	-	134381940
chr11	134380098	134380136	MSTRG.13833.28	.	-	134381940
chr11	134380747	134381923	MSTRG.13833.28	.	-	134381940
chr11	134380098	134380136	MSTRG.13833.28	.	-	134381940
chr11	134379632	134379748	MSTRG.13833.29	.	-	134381940
chr11	134380747	134381923	MSTRG.13833.29	.	-	134381940
chr11	134379632	134379748	MSTRG.13833.29	.	-	134381940
chr11	134380747	134381923	MSTRG.13833.29	.	-	134381940
chr11	134380747	134381923	MSTRG.13833.4	.	-	134381940
chr11	134380747	134381923	MSTRG.13833.4	.	-	134381940
chr11	134379632	134379748	MSTRG.13833.5	.	-	134381940
chr11	134380747	134381923	MSTRG.13833.5	.	-	134381940
chr11	134379632	134379748	MSTRG.13833.5	.	-	134381940
chr11	134380747	134381923	MSTRG.13833.5	.	-	134381940
chr11	134380747	134381923	MSTRG.13833.9	.	-	134381940
chr11	134380747	134381923	MSTRG.13833.9	.	-	134381940
chr12	281969	282085	MSTRG.13859.42	.	-	285458
chr12	564681	565216	ENST00000305108	.	-	565237
chr12	564681	565216	ENST00000305108	.	-	565237
chr12	564681	565216	ENST00000397265	.	-	565237
chr12	564681	565216	ENST00000542920	.	-	565237
chr12	564681	565216	MSTRG.13864.1	.	-	565237
chr12	564681	565216	MSTRG.13864.2	.	-	565237
chr12	564681	565216	MSTRG.13864.4	.	-	565237
chr12	564681	565216	MSTRG.13864.5	.	-	565237
chr12	1801118	1801573	ENST00000444595	.	-	1875305
chr12	1801644	1810277	ENST00000444595	.	-	1875305
chr12	1800438	1801042	ENST00000444595	.	-	1875305
chr12	1810340	1810542	ENST00000444595	.	-	1875305
chr12	1854044	1856011	ENST00000444595	.	-	1875305
chr12	1810587	1840738	ENST00000444595	.	-	1875305
chr12	1797535	1799674	ENST00000444595	.	-	1875305
chr12	1793759	1795298	ENST00000444595	.	-	1875305
chr12	1795381	1795667	ENST00000444595	.	-	1875305
chr12	1874675	1875250	ENST00000444595	.	-	1875305
chr12	1799695	1799999	ENST00000444595	.	-	1875305
chr12	1795780	1797417	ENST00000444595	.	-	1875305
chr12	1844529	1846593	ENST00000444595	.	-	1875305
chr12	1858644	1860144	ENST00000444595	.	-	1875305
chr12	1860206	1874603	ENST00000444595	.	-	1875305
chr12	1840819	1844401	ENST00000444595	.	-	1875305
chr12	1856109	1856183	ENST00000444595	.	-	1875305
chr12	1846689	1853950	ENST00000444595	.	-	1875305
chr12	1800052	1800385	ENST00000444595	.	-	1875305
chr12	1856229	1858576	ENST00000444595	.	-	1875305
chr12	1800438	1801042	ENST00000541331	.	-	1801106
chr12	1795780	1797417	ENST00000545595	.	-	1801106
chr12	1800438	1801042	ENST00000545595	.	-	1801106
chr12	1797535	1799674	ENST00000545595	.	-	1801106
chr12	1793759	1795298	ENST00000545595	.	-	1801106
chr12	1795381	1795667	ENST00000545595	.	-	1801106
chr12	1799695	1799999	ENST00000545595	.	-	1801106
chr12	1800052	1800385	ENST00000545595	.	-	1801106
chr12	1795780	1797417	MSTRG.13871.12	.	-	1801106
chr12	1800438	1801042	MSTRG.13871.12	.	-	1801106
chr12	1797535	1799674	MSTRG.13871.12	.	-	1801106
chr12	1793759	1795298	MSTRG.13871.12	.	-	1801106
chr12	1795381	1795667	MSTRG.13871.12	.	-	1801106
chr12	1799695	1799999	MSTRG.13871.12	.	-	1801106
chr12	1800052	1800385	MSTRG.13871.12	.	-	1801106
chr12	1946286	1949085	ENST00000543381	.	-	1991208
chr12	1949334	1952415	ENST00000543381	.	-	1991208
chr12	1955560	1965557	ENST00000543381	.	-	1991208
chr12	1953288	1955431	ENST00000543381	.	-	1991208
chr12	1965693	1967843	ENST00000543381	.	-	1991208
chr12	1967910	1991120	ENST00000543381	.	-	1991208
chr12	2822911	2823769	ENST00000537851	.	+	2820157
chr12	2823943	2824089	ENST00000537851	.	+	2820157
chr12	2820872	2821261	ENST00000537851	.	+	2820157
chr12	2821596	2821691	ENST00000537851	.	+	2820157
chr12	2821792	2822793	ENST00000537851	.	+	2820157
chr12	2820225	2820723	ENST00000537851	.	+	2820157
chr12	2821359	2821542	ENST00000537851	.	+	2820157
chr12	2930345	2931036	ENST00000538354	.	+	2922285
chr12	2938285	2939310	ENST00000538354	.	+	2922285
chr12	2922402	2930247	ENST00000538354	.	+	2922285
chr12	2934561	2937630	ENST00000538354	.	+	2922285
chr12	2931240	2934446	ENST00000538354	.	+	2922285
chr12	2937729	2938113	ENST00000538354	.	+	2922285
chr12	2930345	2931036	ENST00000538354	.	+	2922285
chr12	2938285	2939310	ENST00000538354	.	+	2922285
chr12	2922402	2930247	ENST00000538354	.	+	2922285
chr12	2934561	2937630	ENST00000538354	.	+	2922285
chr12	2931240	2934446	ENST00000538354	.	+	2922285
chr12	2937729	2938113	ENST00000538354	.	+	2922285
chr12	2822911	2823769	ENST00000540929	.	+	2818312
chr12	2823943	2824089	ENST00000540929	.	+	2818312
chr12	2820872	2821261	ENST00000540929	.	+	2818312
chr12	2818353	2820085	ENST00000540929	.	+	2818312
chr12	2821596	2821691	ENST00000540929	.	+	2818312
chr12	2821792	2822793	ENST00000540929	.	+	2818312
chr12	2824252	2830216	ENST00000540929	.	+	2818312
chr12	2820225	2820723	ENST00000540929	.	+	2818312
chr12	2821359	2821542	ENST00000540929	.	+	2818312
chr12	2922402	2931036	ENST00000545331	.	+	2922285
chr12	2938285	2939310	ENST00000545331	.	+	2922285
chr12	2934561	2938113	ENST00000545331	.	+	2922285
chr12	2933530	2934446	ENST00000545331	.	+	2922285
chr12	2931240	2933417	ENST00000545331	.	+	2922285
chr12	2922402	2931036	ENST00000545331	.	+	2922285
chr12	2938285	2939310	ENST00000545331	.	+	2922285
chr12	2934561	2938113	ENST00000545331	.	+	2922285
chr12	2933530	2934446	ENST00000545331	.	+	2922285
chr12	2931240	2933417	ENST00000545331	.	+	2922285
chr12	2822911	2823769	MSTRG.13900.1	.	+	2818312
chr12	2820872	2821261	MSTRG.13900.1	.	+	2818312
chr12	2824013	2824089	MSTRG.13900.1	.	+	2818312
chr12	2821596	2821691	MSTRG.13900.1	.	+	2818312
chr12	2821359	2821542	MSTRG.13900.1	.	+	2818312
chr12	2821792	2822793	MSTRG.13900.1	.	+	2818312
chr12	2820225	2820723	MSTRG.13900.1	.	+	2818312
chr12	2930345	2931036	MSTRG.13900.32	.	+	2922285
chr12	2938285	2939310	MSTRG.13900.32	.	+	2922285
chr12	2934561	2938113	MSTRG.13900.32	.	+	2922285
chr12	2922402	2930247	MSTRG.13900.32	.	+	2922285
chr12	2933530	2934446	MSTRG.13900.32	.	+	2922285
chr12	2931240	2933417	MSTRG.13900.32	.	+	2922285
chr12	2930345	2931036	MSTRG.13900.32	.	+	2922285
chr12	2938285	2939310	MSTRG.13900.32	.	+	2922285
chr12	2934561	2938113	MSTRG.13900.32	.	+	2922285
chr12	2922402	2930247	MSTRG.13900.32	.	+	2922285
chr12	2933530	2934446	MSTRG.13900.32	.	+	2922285
chr12	2931240	2933417	MSTRG.13900.32	.	+	2922285
chr12	2931147	2933417	MSTRG.13900.36	.	+	2922285
chr12	2930345	2931036	MSTRG.13900.36	.	+	2922285
chr12	2938285	2939310	MSTRG.13900.36	.	+	2922285
chr12	2922402	2930247	MSTRG.13900.36	.	+	2922285
chr12	2933530	2934446	MSTRG.13900.36	.	+	2922285
chr12	2934561	2937630	MSTRG.13900.36	.	+	2922285
chr12	2937729	2938113	MSTRG.13900.36	.	+	2922285
chr12	2931147	2933417	MSTRG.13900.36	.	+	2922285
chr12	2930345	2931036	MSTRG.13900.36	.	+	2922285
chr12	2938285	2939310	MSTRG.13900.36	.	+	2922285
chr12	2922402	2930247	MSTRG.13900.36	.	+	2922285
chr12	2933530	2934446	MSTRG.13900.36	.	+	2922285
chr12	2934561	2937630	MSTRG.13900.36	.	+	2922285
chr12	2937729	2938113	MSTRG.13900.36	.	+	2922285
chr12	2931147	2933417	MSTRG.13900.37	.	+	2922285
chr12	2930345	2931036	MSTRG.13900.37	.	+	2922285
chr12	2938285	2939310	MSTRG.13900.37	.	+	2922285
chr12	2934561	2938113	MSTRG.13900.37	.	+	2922285
chr12	2922402	2930247	MSTRG.13900.37	.	+	2922285
chr12	2933530	2934446	MSTRG.13900.37	.	+	2922285
chr12	2931147	2933417	MSTRG.13900.37	.	+	2922285
chr12	2930345	2931036	MSTRG.13900.37	.	+	2922285
chr12	2938285	2939310	MSTRG.13900.37	.	+	2922285
chr12	2934561	2938113	MSTRG.13900.37	.	+	2922285
chr12	2922402	2930247	MSTRG.13900.37	.	+	2922285
chr12	2933530	2934446	MSTRG.13900.37	.	+	2922285
chr12	2930345	2931036	MSTRG.13900.40	.	+	2922285
chr12	2938285	2939310	MSTRG.13900.40	.	+	2922285
chr12	2931240	2937630	MSTRG.13900.40	.	+	2922285
chr12	2922402	2930247	MSTRG.13900.40	.	+	2922285
chr12	2937729	2938113	MSTRG.13900.40	.	+	2922285
chr12	2930345	2931036	MSTRG.13900.40	.	+	2922285
chr12	2938285	2939310	MSTRG.13900.40	.	+	2922285
chr12	2931240	2937630	MSTRG.13900.40	.	+	2922285
chr12	2922402	2930247	MSTRG.13900.40	.	+	2922285
chr12	2937729	2938113	MSTRG.13900.40	.	+	2922285
chr12	2931147	2933417	MSTRG.13900.41	.	+	2922285
chr12	2930345	2931036	MSTRG.13900.41	.	+	2922285
chr12	2938285	2939310	MSTRG.13900.41	.	+	2922285
chr12	2922402	2930247	MSTRG.13900.41	.	+	2922285
chr12	2933530	2934446	MSTRG.13900.41	.	+	2922285
chr12	2934561	2937630	MSTRG.13900.41	.	+	2922285
chr12	2937729	2938113	MSTRG.13900.41	.	+	2922285
chr12	2931147	2933417	MSTRG.13900.41	.	+	2922285
chr12	2930345	2931036	MSTRG.13900.41	.	+	2922285
chr12	2938285	2939310	MSTRG.13900.41	.	+	2922285
chr12	2922402	2930247	MSTRG.13900.41	.	+	2922285
chr12	2933530	2934446	MSTRG.13900.41	.	+	2922285
chr12	2934561	2937630	MSTRG.13900.41	.	+	2922285
chr12	2937729	2938113	MSTRG.13900.41	.	+	2922285
chr12	2930345	2931036	MSTRG.13900.45	.	+	2922285
chr12	2931240	2933417	MSTRG.13900.45	.	+	2922285
chr12	2938285	2939310	MSTRG.13900.45	.	+	2922285
chr12	2922402	2930247	MSTRG.13900.45	.	+	2922285
chr12	2933530	2934446	MSTRG.13900.45	.	+	2922285
chr12	2934561	2937630	MSTRG.13900.45	.	+	2922285
chr12	2937729	2938113	MSTRG.13900.45	.	+	2922285
chr12	2930345	2931036	MSTRG.13900.45	.	+	2922285
chr12	2931240	2933417	MSTRG.13900.45	.	+	2922285
chr12	2938285	2939310	MSTRG.13900.45	.	+	2922285
chr12	2922402	2930247	MSTRG.13900.45	.	+	2922285
chr12	2933530	2934446	MSTRG.13900.45	.	+	2922285
chr12	2934561	2937630	MSTRG.13900.45	.	+	2922285
chr12	2937729	2938113	MSTRG.13900.45	.	+	2922285
chr12	3284211	3284516	MSTRG.13909.22	.	+	3283113
chr12	3285273	3285472	MSTRG.13909.23	.	+	3283113
chr12	3285902	3286151	MSTRG.13909.23	.	+	3283113
chr12	3284211	3284516	MSTRG.13909.8	.	+	3283113
chr12	3792173	3798658	ENST00000416739	.	-	3807086
chr12	3798836	3806887	ENST00000416739	.	-	3807086
chr12	3822157	3826157	ENST00000447133	.	-	3826230
chr12	3822003	3822084	ENST00000447133	.	-	3826230
chr12	3812439	3814036	ENST00000447133	.	-	3826230
chr12	3814188	3821872	ENST00000447133	.	-	3826230
chr12	3814188	3814994	ENST00000453942	.	-	3815046
chr12	3812439	3814036	ENST00000453942	.	-	3815046
chr12	3822157	3826157	ENST00000458162	.	-	3826230
chr12	3822003	3822084	ENST00000458162	.	-	3826230
chr12	3812439	3814036	ENST00000458162	.	-	3826230
chr12	3814188	3821872	ENST00000458162	.	-	3826230
chr12	3822157	3826157	MSTRG.13926.24	.	-	3826230
chr12	3822003	3822084	MSTRG.13926.24	.	-	3826230
chr12	3812439	3814036	MSTRG.13926.24	.	-	3826230
chr12	3814188	3821872	MSTRG.13926.24	.	-	3826230
chr12	3822157	3826157	MSTRG.13926.36	.	-	3826230
chr12	3822003	3822084	MSTRG.13926.36	.	-	3826230
chr12	3814188	3821872	MSTRG.13926.36	.	-	3826230
chr12	3822157	3826157	MSTRG.13926.39	.	-	3826230
chr12	3822003	3822084	MSTRG.13926.39	.	-	3826230
chr12	3812073	3814036	MSTRG.13926.39	.	-	3826230
chr12	3814188	3821872	MSTRG.13926.39	.	-	3826230
chr12	4302652	4302840	MSTRG.13945.11	.	+	4300006
chr12	914121	914430	ENST00000461568	.	-	927249
chr12	916820	925449	ENST00000461568	.	-	927249
chr12	925525	926795	ENST00000461568	.	-	927249
chr12	926946	927144	ENST00000461568	.	-	927249
chr12	914532	916343	ENST00000461568	.	-	927249
chr12	916535	916638	ENST00000461568	.	-	927249
chr12	914121	914430	ENST00000461568	.	-	927249
chr12	916820	925449	ENST00000461568	.	-	927249
chr12	925525	926795	ENST00000461568	.	-	927249
chr12	926946	927144	ENST00000461568	.	-	927249
chr12	914532	916343	ENST00000461568	.	-	927249
chr12	916535	916638	ENST00000461568	.	-	927249
chr12	914121	914430	ENST00000468231	.	-	927249
chr12	913452	913893	ENST00000468231	.	-	927249
chr12	916820	925449	ENST00000468231	.	-	927249
chr12	925525	926795	ENST00000468231	.	-	927249
chr12	926946	927144	ENST00000468231	.	-	927249
chr12	914532	916343	ENST00000468231	.	-	927249
chr12	916483	916638	ENST00000468231	.	-	927249
chr12	914121	914430	ENST00000468231	.	-	927249
chr12	916820	925449	ENST00000468231	.	-	927249
chr12	925525	926795	ENST00000468231	.	-	927249
chr12	926946	927144	ENST00000468231	.	-	927249
chr12	914532	916343	ENST00000468231	.	-	927249
chr12	916483	916638	ENST00000468231	.	-	927249
chr12	913452	913893	ENST00000488642	.	-	927249
chr12	916820	925449	ENST00000488642	.	-	927249
chr12	914121	914410	ENST00000488642	.	-	927249
chr12	925525	926795	ENST00000488642	.	-	927249
chr12	914532	916343	ENST00000488642	.	-	927249
chr12	916483	916638	ENST00000488642	.	-	927249
chr12	916820	925449	ENST00000488642	.	-	927249
chr12	914121	914410	ENST00000488642	.	-	927249
chr12	925525	926795	ENST00000488642	.	-	927249
chr12	914532	916343	ENST00000488642	.	-	927249
chr12	916483	916638	ENST00000488642	.	-	927249
chr12	914121	914430	ENST00000543912	.	-	926929
chr12	916820	925449	ENST00000543912	.	-	926929
chr12	925525	926795	ENST00000543912	.	-	926929
chr12	914532	916343	ENST00000543912	.	-	926929
chr12	916483	916638	ENST00000543912	.	-	926929
chr12	914121	914430	MSTRG.13955.3	.	-	927249
chr12	913452	913893	MSTRG.13955.3	.	-	927249
chr12	916820	925449	MSTRG.13955.3	.	-	927249
chr12	914532	916343	MSTRG.13955.3	.	-	927249
chr12	916483	916638	MSTRG.13955.3	.	-	927249
chr12	925525	927144	MSTRG.13955.3	.	-	927249
chr12	914121	914430	MSTRG.13955.3	.	-	927249
chr12	916820	925449	MSTRG.13955.3	.	-	927249
chr12	914532	916343	MSTRG.13955.3	.	-	927249
chr12	916483	916638	MSTRG.13955.3	.	-	927249
chr12	925525	927144	MSTRG.13955.3	.	-	927249
chr12	1410453	1444561	ENST00000347735	.	+	1410412
chr12	1444750	1490092	ENST00000347735	.	+	1410412
chr12	1480898	1490092	ENST00000355446	.	+	1480887
chr12	1410453	1444561	ENST00000440394	.	+	1410412
chr12	1444750	1490092	ENST00000440394	.	+	1410412
chr12	1410453	1444561	ENST00000545948	.	+	1410412
chr12	1444750	1490092	ENST00000545948	.	+	1410412
chr12	1410453	1444561	ENST00000545948	.	+	1410412
chr12	1444750	1490092	ENST00000545948	.	+	1410412
chr12	1410453	1444561	ENST00000611180	.	+	1410412
chr12	1444750	1490092	ENST00000611180	.	+	1410412
chr12	1410453	1444561	ENST00000611180	.	+	1410412
chr12	1444750	1490092	ENST00000611180	.	+	1410412
chr12	1410453	1444561	MSTRG.13958.13	.	+	1410412
chr12	1444750	1490092	MSTRG.13958.13	.	+	1410412
chr12	1410453	1444561	MSTRG.13958.13	.	+	1410412
chr12	1444750	1490092	MSTRG.13958.13	.	+	1410412
chr12	1646297	1646782	MSTRG.13958.81	.	+	1646249
chr12	1646297	1646782	MSTRG.13958.81	.	+	1646249
chr12	1480898	1490092	MSTRG.13958.9	.	+	1480887
chr12	4548178	4548686	ENST00000398012	.	+	4543905
chr12	4543911	4548091	ENST00000398012	.	+	4543905
chr12	4548178	4548686	ENST00000398012	.	+	4543905
chr12	4548836	4552982	ENST00000398012	.	+	4543905
chr12	4553147	4556352	ENST00000398012	.	+	4543905
chr12	4543911	4548091	ENST00000398012	.	+	4543905
chr12	4556550	4558856	ENST00000398012	.	+	4543905
chr12	4814778	4850737	ENST00000433855	.	+	4811628
chr12	4548178	4548686	ENST00000442992	.	+	4543905
chr12	4546418	4548091	ENST00000442992	.	+	4543905
chr12	4545312	4545781	ENST00000442992	.	+	4543905
chr12	4543911	4545218	ENST00000442992	.	+	4543905
chr12	4545832	4546308	ENST00000442992	.	+	4543905
chr12	4548178	4548686	ENST00000442992	.	+	4543905
chr12	4546418	4548091	ENST00000442992	.	+	4543905
chr12	4548836	4552982	ENST00000442992	.	+	4543905
chr12	4545312	4545781	ENST00000442992	.	+	4543905
chr12	4543911	4545218	ENST00000442992	.	+	4543905
chr12	4553147	4556352	ENST00000442992	.	+	4543905
chr12	4556502	4558856	ENST00000442992	.	+	4543905
chr12	4545832	4546308	ENST00000442992	.	+	4543905
chr12	4556550	4558856	ENST00000535558	.	+	4548095
chr12	4548178	4548686	ENST00000535558	.	+	4548095
chr12	4553147	4556352	ENST00000535558	.	+	4548095
chr12	4548836	4552982	ENST00000535558	.	+	4548095
chr12	4543911	4546308	ENST00000536346	.	+	4543905
chr12	4548178	4548686	ENST00000536346	.	+	4543905
chr12	4546418	4548091	ENST00000536346	.	+	4543905
chr12	4543911	4546308	ENST00000536346	.	+	4543905
chr12	4548178	4548686	ENST00000536346	.	+	4543905
chr12	4546418	4548091	ENST00000536346	.	+	4543905
chr12	4548178	4548686	ENST00000536886	.	+	4548095
chr12	4553147	4556352	ENST00000536886	.	+	4548095
chr12	4548836	4552982	ENST00000536886	.	+	4548095
chr12	4543911	4548091	ENST00000544110	.	+	4543905
chr12	4548178	4548686	ENST00000544110	.	+	4543905
chr12	4543911	4548091	ENST00000544110	.	+	4543905
chr12	4548178	4548686	ENST00000544110	.	+	4543905
chr12	4548836	4552982	ENST00000544110	.	+	4543905
chr12	4548178	4548686	MSTRG.13975.72	.	+	4543905
chr12	4543911	4545781	MSTRG.13975.72	.	+	4543905
chr12	4546418	4548091	MSTRG.13975.72	.	+	4543905
chr12	4545832	4546308	MSTRG.13975.72	.	+	4543905
chr12	4548178	4548686	MSTRG.13975.72	.	+	4543905
chr12	4543911	4545781	MSTRG.13975.72	.	+	4543905
chr12	4546418	4548091	MSTRG.13975.72	.	+	4543905
chr12	4548836	4552982	MSTRG.13975.72	.	+	4543905
chr12	4556502	4558856	MSTRG.13975.72	.	+	4543905
chr12	4545832	4546308	MSTRG.13975.72	.	+	4543905
chr12	6110968	6121173	ENST00000321023	.	-	6122841
chr12	6110582	6110865	ENST00000321023	.	-	6122841
chr12	6095584	6110373	ENST00000321023	.	-	6122841
chr12	6121338	6122724	ENST00000321023	.	-	6122841
chr12	6121338	6122724	ENST00000538563	.	-	6122841
chr1	1291140	1291253	ENST00000379101	.	+	1286934
chr1	1287299	1287507	ENST00000379101	.	+	1286934
chr1	1287836	1287938	ENST00000379101	.	+	1286934
chr1	1290555	1290636	ENST00000379101	.	+	1286934
chr1	1286975	1287108	ENST00000379101	.	+	1286934
chr1	1288037	1290270	ENST00000379101	.	+	1286934
chr1	1287596	1287672	ENST00000379101	.	+	1286934
chr1	1290694	1290894	ENST00000379101	.	+	1286934
chr1	1290388	1290476	ENST00000379101	.	+	1286934
chr1	1290953	1291064	ENST00000379101	.	+	1286934
chr12	7127712	7128239	ENST00000543045	.	-	7128297
chr12	7210242	7218401	ENST00000455147	.	+	7210220
chr12	7210913	7211000	MSTRG.14012.14	.	+	7210220
chr12	7210913	7211018	MSTRG.14012.28	.	+	7210220
chr12	7355130	7357379	ENST00000313599	.	-	7357406
chr12	7471397	7479859	ENST00000359156	.	-	7479871
chr12	7471397	7479859	ENST00000396620	.	-	7479893
chr12	7355130	7357379	ENST00000416109	.	-	7357406
chr12	7471397	7479859	ENST00000432237	.	-	7479893
chr12	7651141	7652437	ENST00000467171	.	-	7652743
chr12	7649696	7651022	ENST00000467171	.	-	7652743
chr12	8053016	8053038	MSTRG.14046.11	.	+	8052847
chr12	8095703	8096041	ENST00000450991	.	+	8092680
chr12	8093055	8095600	ENST00000450991	.	+	8092680
chr12	8092784	8092871	ENST00000450991	.	+	8092680
chr12	8095703	8096041	MSTRG.14051.14	.	+	8092680
chr12	8093055	8095600	MSTRG.14051.14	.	+	8092680
chr12	8092784	8092871	MSTRG.14051.14	.	+	8092680
chr12	8096598	8096961	MSTRG.14051.3	.	+	8096087
chr12	8096559	8096652	MSTRG.14051.8	.	+	8096087
chr1	37495918	37496546	ENST00000448519	.	-	37496594
chr12	8648203	8648486	ENST00000544211	.	-	8648550
chr12	8646507	8648055	MSTRG.14083.10	.	-	8648093
chr12	8646507	8648055	MSTRG.14083.8	.	-	8648093
chr12	8777802	8780574	ENST00000544257	.	+	8777667
chr12	8780739	8782911	ENST00000544257	.	+	8777667
chr12	8777802	8780574	ENST00000544257	.	+	8777667
chr12	8780739	8782911	ENST00000544257	.	+	8777667
chr12	8777802	8780574	ENST00000619374	.	+	8777667
chr12	8780739	8782911	ENST00000619374	.	+	8777667
chr12	8777802	8780574	ENST00000619374	.	+	8777667
chr12	8780739	8782911	ENST00000619374	.	+	8777667
chr12	8780739	8782911	MSTRG.14085.17	.	+	8777667
chr12	8780739	8782911	MSTRG.14085.17	.	+	8777667
chr12	8777802	8780574	MSTRG.14085.18	.	+	8777667
chr12	8780739	8782911	MSTRG.14085.18	.	+	8777667
chr12	8777802	8780574	MSTRG.14085.18	.	+	8777667
chr12	8780739	8782911	MSTRG.14085.18	.	+	8777667
chr12	8777802	8780574	MSTRG.14085.19	.	+	8777667
chr12	8780739	8782911	MSTRG.14085.19	.	+	8777667
chr12	8777802	8780574	MSTRG.14085.19	.	+	8777667
chr12	8780739	8782911	MSTRG.14085.19	.	+	8777667
chr12	8780739	8782911	MSTRG.14085.22	.	+	8777667
chr12	8777802	8780577	MSTRG.14085.22	.	+	8777667
chr12	8780739	8782911	MSTRG.14085.22	.	+	8777667
chr12	8777802	8780577	MSTRG.14085.22	.	+	8777667
chr12	8780739	8782911	MSTRG.14085.39	.	+	8777667
chr12	8777802	8780577	MSTRG.14085.39	.	+	8777667
chr12	8780739	8782911	MSTRG.14085.39	.	+	8777667
chr12	8777802	8780577	MSTRG.14085.39	.	+	8777667
chr12	8780739	8782911	MSTRG.14085.7	.	+	8777667
chr12	8780739	8782911	MSTRG.14085.7	.	+	8777667
chr12	8780739	8782911	MSTRG.14085.8	.	+	8777667
chr12	8777802	8780577	MSTRG.14085.8	.	+	8777667
chr12	8780739	8782911	MSTRG.14085.8	.	+	8777667
chr12	8777802	8780577	MSTRG.14085.8	.	+	8777667
chr12	8875012	8876057	ENST00000299698	.	+	8875008
chr12	8875012	8876057	ENST00000539547	.	+	8875008
chr12	8936964	8937175	ENST00000540574	.	+	8930450
chr12	8939822	8940575	ENST00000540574	.	+	8930450
chr12	8935238	8936855	ENST00000540574	.	+	8930450
chr12	8934478	8935123	ENST00000540574	.	+	8930450
chr12	8934012	8934266	ENST00000540574	.	+	8930450
chr12	8939564	8939728	ENST00000540574	.	+	8930450
chr12	8930927	8932562	ENST00000540574	.	+	8930450
chr12	8938060	8939304	ENST00000540574	.	+	8930450
chr12	8932831	8933864	ENST00000540574	.	+	8930450
chr12	8937326	8937828	ENST00000540574	.	+	8930450
chr12	8933350	8933864	MSTRG.14092.7	.	+	8930450
chr12	8936964	8937175	MSTRG.14092.7	.	+	8930450
chr12	8935238	8936855	MSTRG.14092.7	.	+	8930450
chr12	8934478	8935123	MSTRG.14092.7	.	+	8930450
chr12	8934012	8934266	MSTRG.14092.7	.	+	8930450
chr12	8930927	8932562	MSTRG.14092.7	.	+	8930450
chr12	8938060	8939304	MSTRG.14092.7	.	+	8930450
chr12	8937326	8937828	MSTRG.14092.7	.	+	8930450
chr12	8940610	8940738	MSTRG.14093.3	.	-	8941820
chr12	8940869	8940967	MSTRG.14093.4	.	-	8941820
chr12	9158576	9159937	ENST00000535230	.	-	9202519
chr12	9152951	9153124	ENST00000535230	.	-	9202519
chr12	9192739	9194076	ENST00000535230	.	-	9202519
chr12	9148994	9149560	ENST00000535230	.	-	9202519
chr12	9196685	9197011	ENST00000535230	.	-	9202519
chr12	9162648	9165138	ENST00000535230	.	-	9202519
chr12	9153343	9154615	ENST00000535230	.	-	9202519
chr12	9197123	9200363	ENST00000535230	.	-	9202519
chr12	9169591	9180982	ENST00000535230	.	-	9202519
chr12	9192256	9192511	ENST00000535230	.	-	9202519
chr12	9201347	9202318	ENST00000535230	.	-	9202519
chr12	9150746	9151603	ENST00000535230	.	-	9202519
chr12	9196439	9196570	ENST00000535230	.	-	9202519
chr12	9160025	9160313	ENST00000535230	.	-	9202519
chr12	9181132	9181974	ENST00000535230	.	-	9202519
chr12	9161116	9162596	ENST00000535230	.	-	9202519
chr12	9194238	9196329	ENST00000535230	.	-	9202519
chr12	9157355	9157766	ENST00000535230	.	-	9202519
chr12	9157841	9158419	ENST00000535230	.	-	9202519
chr12	9165367	9166051	ENST00000535230	.	-	9202519
chr12	9168974	9169429	ENST00000535230	.	-	9202519
chr12	9160490	9161032	ENST00000535230	.	-	9202519
chr12	9200448	9200891	ENST00000535230	.	-	9202519
chr12	9154839	9157174	ENST00000535230	.	-	9202519
chr12	9182117	9192192	ENST00000535230	.	-	9202519
chr12	9166202	9168868	ENST00000535230	.	-	9202519
chr12	9149602	9150643	ENST00000535230	.	-	9202519
chr12	9201060	9201326	ENST00000535230	.	-	9202519
chr12	9151672	9152219	ENST00000535230	.	-	9202519
chr12	9152310	9152823	ENST00000535230	.	-	9202519
chr12	9693948	9694759	ENST00000325960	.	+	9688095
chr12	9693115	9693415	ENST00000325960	.	+	9688095
chr12	9692931	9693033	ENST00000325960	.	+	9688095
chr12	9688161	9692827	ENST00000325960	.	+	9688095
chr12	9693948	9694759	ENST00000325960	.	+	9688095
chr12	9693115	9693415	ENST00000325960	.	+	9688095
chr12	9692931	9693033	ENST00000325960	.	+	9688095
chr12	9688161	9692827	ENST00000325960	.	+	9688095
chr12	9688161	9694759	ENST00000444971	.	+	9688095
chr12	9688161	9694759	ENST00000444971	.	+	9688095
chr12	9693948	9694759	ENST00000479877	.	+	9692932
chr12	9693948	9694759	MSTRG.14114.104	.	+	9688095
chr12	9688161	9692827	MSTRG.14114.104	.	+	9688095
chr12	9693948	9694759	MSTRG.14114.104	.	+	9688095
chr12	9688161	9692827	MSTRG.14114.104	.	+	9688095
chr12	9693115	9694759	MSTRG.14114.107	.	+	9692932
chr12	9693948	9694759	MSTRG.14114.61	.	+	9692932
chr12	9842433	9844417	ENST00000545196	.	+	9842339
chr12	9842433	9844417	ENST00000612321	.	+	9842370
chr12	9842433	9844417	ENST00000617793	.	+	9842370
chr12	10014741	10015251	ENST00000539155	.	+	10014535
chr12	10015406	10015611	ENST00000539155	.	+	10014535
chr12	10015874	10018330	ENST00000544853	.	+	10015743
chr1	37683160	37683318	ENST00000494120	.	-	37686336
chr1	37683476	37686272	ENST00000494120	.	-	37686336
chr1	37682557	37682802	MSTRG.1413.15	.	-	37683125
chr1	37682599	37682626	MSTRG.1413.20	.	-	37683125
chr12	10118590	10123244	ENST00000349926	.	-	10123331
chr12	10123363	10125086	ENST00000465100	.	-	10126612
chr12	10118590	10123244	ENST00000465100	.	-	10126612
chr12	10125448	10126570	ENST00000465100	.	-	10126612
chr12	10125173	10125296	ENST00000465100	.	-	10126612
chr12	10117249	10118153	ENST00000529761	.	-	10118460
chr12	10123363	10125086	ENST00000531192	.	-	10125089
chr12	10118590	10123244	ENST00000531192	.	-	10125089
chr12	10313513	10314672	ENST00000344825	.	+	10313459
chr12	10213974	10214073	ENST00000537201	.	+	10213874
chr12	10214187	10214668	ENST00000537201	.	+	10213874
chr12	10213974	10214073	ENST00000539408	.	+	10213874
chr12	10214187	10214668	ENST00000540424	.	+	10213874
chr12	10220558	10221786	ENST00000540424	.	+	10213874
chr12	10214779	10218062	ENST00000540424	.	+	10213874
chr12	10218141	10220439	ENST00000540424	.	+	10213874
chr12	10220558	10221786	ENST00000542722	.	+	10213874
chr12	10214187	10218062	ENST00000542722	.	+	10213874
chr12	10218141	10220439	ENST00000542722	.	+	10213874
chr12	10221850	10221899	MSTRG.14141.10	.	+	10221849
chr12	10221893	10222768	MSTRG.14141.11	.	+	10221849
chr12	10221893	10222768	MSTRG.14141.11	.	+	10221849
chr12	10221863	10221938	MSTRG.14141.12	.	+	10221849
chr12	10221863	10221938	MSTRG.14141.12	.	+	10221849
chr12	10220558	10221786	MSTRG.14141.14	.	+	10213874
chr12	10214187	10218062	MSTRG.14141.14	.	+	10213874
chr12	10218141	10220439	MSTRG.14141.14	.	+	10213874
chr12	10213974	10214073	MSTRG.14141.21	.	+	10213874
chr12	10220558	10221786	MSTRG.14141.21	.	+	10213874
chr12	10214187	10218062	MSTRG.14141.21	.	+	10213874
chr12	10218141	10220439	MSTRG.14141.21	.	+	10213874
chr12	10214187	10218062	MSTRG.14141.22	.	+	10213874
chr12	10221852	10221931	MSTRG.14141.22	.	+	10213874
chr12	10220558	10221786	MSTRG.14141.22	.	+	10213874
chr12	10218141	10220439	MSTRG.14141.22	.	+	10213874
chr12	10221852	10221931	MSTRG.14141.22	.	+	10221849
chr12	10214187	10218062	MSTRG.14141.23	.	+	10213874
chr12	10213974	10214073	MSTRG.14141.23	.	+	10213874
chr12	10220558	10221786	MSTRG.14141.23	.	+	10213874
chr12	10221893	10222768	MSTRG.14141.23	.	+	10213874
chr12	10218141	10220439	MSTRG.14141.23	.	+	10213874
chr12	10221893	10222768	MSTRG.14141.23	.	+	10221849
chr12	10221852	10221931	MSTRG.14141.25	.	+	10221849
chr12	10221852	10221931	MSTRG.14141.25	.	+	10221849
chr12	10222533	10222638	MSTRG.14141.29	.	+	10221849
chr12	10222693	10222720	MSTRG.14141.3	.	+	10221849
chr12	10221850	10221899	MSTRG.14141.34	.	+	10221849
chr12	10214187	10218062	MSTRG.14141.4	.	+	10213874
chr12	10213974	10214073	MSTRG.14141.4	.	+	10213874
chr12	10220558	10221786	MSTRG.14141.4	.	+	10213874
chr12	10218141	10220439	MSTRG.14141.4	.	+	10213874
chr12	10315473	10329438	MSTRG.14141.51	.	+	10314790
chr12	10222488	10222638	MSTRG.14141.7	.	+	10221849
chr12	10222488	10222638	MSTRG.14141.7	.	+	10221849
chr12	10221893	10222768	MSTRG.14141.8	.	+	10221849
chr12	10373231	10378131	ENST00000396451	.	-	10378703
chr12	10378235	10378553	ENST00000396451	.	-	10378703
chr12	10387010	10388770	ENST00000539300	.	-	10407655
chr12	10391891	10393809	ENST00000539300	.	-	10407655
chr12	10373231	10378131	ENST00000539300	.	-	10407655
chr12	10378705	10379446	ENST00000539300	.	-	10407655
chr12	10379792	10386902	ENST00000539300	.	-	10407655
chr12	10379482	10379699	ENST00000539300	.	-	10407655
chr12	10388875	10391834	ENST00000539300	.	-	10407655
chr12	10378235	10378553	ENST00000539300	.	-	10407655
chr12	10393867	10407635	ENST00000539300	.	-	10407655
chr12	10388875	10407635	ENST00000539370	.	-	10407655
chr12	10387010	10388770	ENST00000539370	.	-	10407655
chr12	10379792	10386902	ENST00000539370	.	-	10407655
chr12	10387010	10388770	ENST00000543812	.	-	10407655
chr12	10391891	10393809	ENST00000543812	.	-	10407655
chr12	10373231	10378131	ENST00000543812	.	-	10407655
chr12	10378705	10379446	ENST00000543812	.	-	10407655
chr12	10379792	10386902	ENST00000543812	.	-	10407655
chr12	10379482	10379699	ENST00000543812	.	-	10407655
chr12	10388875	10391834	ENST00000543812	.	-	10407655
chr12	10378235	10378553	ENST00000543812	.	-	10407655
chr12	10393867	10407635	ENST00000543812	.	-	10407655
chr12	10391891	10393809	ENST00000585507	.	-	10407655
chr12	10390027	10391834	ENST00000585507	.	-	10407655
chr12	10387010	10388770	ENST00000585507	.	-	10407655
chr12	10379792	10386902	ENST00000585507	.	-	10407655
chr12	10393867	10405849	ENST00000585507	.	-	10407655
chr12	10405950	10407635	ENST00000585507	.	-	10407655
chr12	10388875	10389942	ENST00000585507	.	-	10407655
chr12	10387010	10388770	ENST00000586581	.	-	10407655
chr12	10373231	10378131	ENST00000586581	.	-	10407655
chr12	10378705	10379446	ENST00000586581	.	-	10407655
chr12	10379792	10386902	ENST00000586581	.	-	10407655
chr12	10379482	10379699	ENST00000586581	.	-	10407655
chr12	10388875	10407635	ENST00000586581	.	-	10407655
chr12	10378235	10378553	ENST00000586581	.	-	10407655
chr12	10387010	10388770	ENST00000588263	.	-	10407655
chr12	10378705	10379446	ENST00000588263	.	-	10407655
chr12	10379792	10386902	ENST00000588263	.	-	10407655
chr12	10379482	10379699	ENST00000588263	.	-	10407655
chr12	10388875	10407635	ENST00000588263	.	-	10407655
chr12	10378235	10378553	ENST00000588263	.	-	10407655
chr12	10387010	10388770	ENST00000588447	.	-	10407655
chr12	10390027	10391834	ENST00000588447	.	-	10407655
chr12	10378705	10379446	ENST00000588447	.	-	10407655
chr12	10379792	10386902	ENST00000588447	.	-	10407655
chr12	10391891	10405849	ENST00000588447	.	-	10407655
chr12	10379482	10379699	ENST00000588447	.	-	10407655
chr12	10405950	10407635	ENST00000588447	.	-	10407655
chr12	10388875	10389942	ENST00000588447	.	-	10407655
chr12	10387010	10388770	ENST00000590131	.	-	10407655
chr12	10373231	10378131	ENST00000590131	.	-	10407655
chr12	10378705	10379446	ENST00000590131	.	-	10407655
chr12	10379792	10386902	ENST00000590131	.	-	10407655
chr12	10379482	10379699	ENST00000590131	.	-	10407655
chr12	10388875	10407635	ENST00000590131	.	-	10407655
chr12	10378235	10378553	ENST00000590131	.	-	10407655
chr12	10387010	10388770	ENST00000590323	.	-	10407655
chr12	10378705	10379446	ENST00000590323	.	-	10407655
chr12	10379792	10386902	ENST00000590323	.	-	10407655
chr12	10379482	10379699	ENST00000590323	.	-	10407655
chr12	10390027	10405849	ENST00000590323	.	-	10407655
chr12	10405950	10407635	ENST00000590323	.	-	10407655
chr12	10388875	10389942	ENST00000590323	.	-	10407655
chr12	10379792	10407635	ENST00000591546	.	-	10407655
chr12	10373231	10378131	ENST00000591546	.	-	10407655
chr12	10378705	10379446	ENST00000591546	.	-	10407655
chr12	10379482	10379699	ENST00000591546	.	-	10407655
chr12	10378235	10378553	ENST00000591546	.	-	10407655
chr12	10387010	10388770	ENST00000591937	.	-	10407655
chr12	10390027	10391834	ENST00000591937	.	-	10407655
chr12	10379792	10386902	ENST00000591937	.	-	10407655
chr12	10391891	10405849	ENST00000591937	.	-	10407655
chr12	10405950	10407635	ENST00000591937	.	-	10407655
chr12	10388875	10389942	ENST00000591937	.	-	10407655
chr12	10373231	10378131	MSTRG.14146.15	.	-	10378703
chr12	10378235	10378553	MSTRG.14146.15	.	-	10378703
chr12	10387010	10388770	MSTRG.14146.4	.	-	10407655
chr12	10390027	10391834	MSTRG.14146.4	.	-	10407655
chr12	10373231	10378131	MSTRG.14146.4	.	-	10407655
chr12	10378705	10379446	MSTRG.14146.4	.	-	10407655
chr12	10391891	10393809	MSTRG.14146.4	.	-	10407655
chr12	10379792	10386902	MSTRG.14146.4	.	-	10407655
chr12	10379482	10379699	MSTRG.14146.4	.	-	10407655
chr12	10378235	10378553	MSTRG.14146.4	.	-	10407655
chr12	10393867	10407635	MSTRG.14146.4	.	-	10407655
chr12	10388875	10389942	MSTRG.14146.4	.	-	10407655
chr12	10405223	10407635	MSTRG.14146.41	.	-	10407655
chr12	10606374	10607853	ENST00000544850	.	-	10609377
chr12	10607936	10609097	ENST00000544850	.	-	10609377
chr12	6330926	6333068	ENST00000534885	.	-	6333099
chr12	6330711	6330852	ENST00000534885	.	-	6333099
chr12	6330295	6330597	ENST00000534885	.	-	6333099
chr12	6329622	6329777	ENST00000534885	.	-	6333099
chr12	6330066	6330266	ENST00000534885	.	-	6333099
chr12	6517683	6517778	ENST00000539084	.	+	6510668
chr12	6523346	6525582	ENST00000539084	.	+	6510668
chr12	6527063	6527776	ENST00000539084	.	+	6510668
chr12	6531076	6531326	ENST00000539084	.	+	6510668
chr12	6529958	6530690	ENST00000539084	.	+	6510668
chr12	6514920	6516827	ENST00000539084	.	+	6510668
chr12	6514587	6514772	ENST00000539084	.	+	6510668
chr12	6529593	6529774	ENST00000539084	.	+	6510668
chr12	6528856	6528944	ENST00000539084	.	+	6510668
chr12	6528328	6528678	ENST00000539084	.	+	6510668
chr12	6526200	6526286	ENST00000539084	.	+	6510668
chr12	6523002	6523261	ENST00000539084	.	+	6510668
chr12	6526615	6526890	ENST00000539084	.	+	6510668
chr12	6526371	6526447	ENST00000539084	.	+	6510668
chr12	6527888	6527967	ENST00000539084	.	+	6510668
chr12	6528091	6528172	ENST00000539084	.	+	6510668
chr12	6517499	6517595	ENST00000539084	.	+	6510668
chr12	6529039	6529512	ENST00000539084	.	+	6510668
chr12	6517025	6517364	ENST00000539084	.	+	6510668
chr12	6525716	6526067	ENST00000539084	.	+	6510668
chr12	6510810	6511109	ENST00000539084	.	+	6510668
chr12	6521110	6521797	ENST00000539084	.	+	6510668
chr12	6511252	6514264	ENST00000539084	.	+	6510668
chr12	6522037	6522827	ENST00000539084	.	+	6510668
chr12	6517959	6520985	ENST00000539084	.	+	6510668
chr12	6530817	6530920	ENST00000539084	.	+	6510668
chr12	6514392	6514463	ENST00000539084	.	+	6510668
chr12	6538622	6538960	ENST00000436152	.	-	6540485
chr12	6548160	6548424	ENST00000487279	.	-	6551484
chr12	6541642	6548064	ENST00000487279	.	-	6551484
chr12	6548545	6548667	ENST00000487279	.	-	6551484
chr12	6549896	6550694	ENST00000487279	.	-	6551484
chr12	6550790	6550940	ENST00000487279	.	-	6551484
chr12	6551001	6551397	ENST00000487279	.	-	6551484
chr12	6548825	6549755	ENST00000487279	.	-	6551484
chr12	6540588	6541511	ENST00000487279	.	-	6551484
chr12	6541642	6548064	ENST00000488007	.	-	6551484
chr12	6548545	6548667	ENST00000488007	.	-	6551484
chr12	6549896	6550694	ENST00000488007	.	-	6551484
chr12	6550790	6550940	ENST00000488007	.	-	6551484
chr12	6551001	6551397	ENST00000488007	.	-	6551484
chr12	6548825	6549755	ENST00000488007	.	-	6551484
chr12	6540588	6541511	ENST00000488007	.	-	6551484
chr12	6557642	6558015	ENST00000545200	.	-	6558030
chr12	6549484	6549755	ENST00000615885	.	-	6551484
chr12	6548160	6548424	ENST00000615885	.	-	6551484
chr12	6541642	6548064	ENST00000615885	.	-	6551484
chr12	6548545	6548667	ENST00000615885	.	-	6551484
chr12	6549896	6550694	ENST00000615885	.	-	6551484
chr12	6550790	6550940	ENST00000615885	.	-	6551484
chr12	6551001	6551397	ENST00000615885	.	-	6551484
chr12	6548825	6549475	ENST00000615885	.	-	6551484
chr12	6540588	6541511	ENST00000615885	.	-	6551484
chr12	6548160	6548424	MSTRG.14181.101	.	-	6551484
chr12	6541642	6548064	MSTRG.14181.101	.	-	6551484
chr12	6548545	6548667	MSTRG.14181.101	.	-	6551484
chr12	6549896	6550694	MSTRG.14181.101	.	-	6551484
chr12	6550790	6550940	MSTRG.14181.101	.	-	6551484
chr12	6551001	6551397	MSTRG.14181.101	.	-	6551484
chr12	6548825	6549755	MSTRG.14181.101	.	-	6551484
chr12	6540588	6541511	MSTRG.14181.101	.	-	6551484
chr12	6538622	6538960	MSTRG.14181.13	.	-	6540485
chr12	6549484	6549755	MSTRG.14181.154	.	-	6551484
chr12	6548160	6548424	MSTRG.14181.154	.	-	6551484
chr12	6541642	6548064	MSTRG.14181.154	.	-	6551484
chr12	6548545	6548667	MSTRG.14181.154	.	-	6551484
chr12	6549896	6550694	MSTRG.14181.154	.	-	6551484
chr12	6550790	6550940	MSTRG.14181.154	.	-	6551484
chr12	6551001	6551397	MSTRG.14181.154	.	-	6551484
chr12	6540588	6541511	MSTRG.14181.154	.	-	6551484
chr12	6557642	6558015	MSTRG.14181.177	.	-	6558030
chr12	6549484	6549755	MSTRG.14181.6	.	-	6551484
chr12	6541642	6548064	MSTRG.14181.6	.	-	6551484
chr12	6548545	6548667	MSTRG.14181.6	.	-	6551484
chr12	6549896	6550694	MSTRG.14181.6	.	-	6551484
chr12	6550790	6550940	MSTRG.14181.6	.	-	6551484
chr12	6551001	6551397	MSTRG.14181.6	.	-	6551484
chr12	6540588	6541511	MSTRG.14181.6	.	-	6551484
chr12	6651234	6651323	ENST00000423703	.	-	6651348
chr12	6651385	6652270	ENST00000469749	.	-	6653006
chr12	6652767	6652935	ENST00000469749	.	-	6653006
chr12	6652418	6652661	ENST00000469749	.	-	6653006
chr12	6651234	6651323	ENST00000469749	.	-	6653006
chr12	6651385	6652270	ENST00000472002	.	-	6653006
chr12	6652418	6652661	ENST00000472002	.	-	6653006
chr12	6651234	6651323	ENST00000472002	.	-	6653006
chr12	6651385	6652270	ENST00000619641	.	-	6653006
chr12	6652770	6652935	ENST00000619641	.	-	6653006
chr12	6652418	6652661	ENST00000619641	.	-	6653006
chr12	6651234	6651323	ENST00000619641	.	-	6653006
chr12	6650733	6650994	MSTRG.14184.45	.	-	6651197
chr12	6650733	6650994	MSTRG.14184.50	.	-	6651197
chr12	6728311	6729246	ENST00000455113	.	+	6728246
chr12	6728311	6729246	ENST00000455113	.	+	6728246
chr12	6728311	6729246	ENST00000536872	.	+	6728246
chr12	6728311	6729246	ENST00000536872	.	+	6728246
chr12	6728311	6729246	ENST00000538375	.	+	6728246
chr12	6728311	6729246	ENST00000538375	.	+	6728246
chr12	6728311	6729246	ENST00000540408	.	+	6728246
chr12	6728311	6729246	ENST00000540408	.	+	6728246
chr12	6728311	6729246	ENST00000543170	.	+	6728246
chr12	6728311	6729246	ENST00000543170	.	+	6728246
chr12	6728311	6729246	ENST00000543537	.	+	6728246
chr12	6728311	6729246	ENST00000543537	.	+	6728246
chr12	6728311	6729246	ENST00000543939	.	+	6728246
chr12	6728311	6729246	ENST00000543939	.	+	6728246
chr12	6728311	6729246	ENST00000626119	.	+	6728246
chr12	6728311	6729246	ENST00000626119	.	+	6728246
chr12	6748547	6748769	ENST00000203630	.	-	6748797
chr12	6748547	6748769	ENST00000203630	.	-	6748797
chr12	6748547	6748769	ENST00000435120	.	-	6748797
chr12	6748547	6748769	ENST00000435120	.	-	6748797
chr12	6748547	6748769	MSTRG.14192.5	.	-	6748797
chr12	6748547	6748769	MSTRG.14192.5	.	-	6748797
chr12	6770218	6770391	ENST00000389462	.	+	6770195
chr12	6770455	6770499	MSTRG.14193.29	.	+	6770439
chr12	6770455	6770499	MSTRG.14193.29	.	+	6770439
chr12	6770218	6770391	MSTRG.14193.30	.	+	6770195
chr12	6770456	6770504	MSTRG.14193.50	.	+	6770439
chr12	6770456	6770504	MSTRG.14193.50	.	+	6770439
chr12	6913027	6913890	ENST00000007969	.	+	6913000
chr12	6913027	6913890	ENST00000007969	.	+	6913000
chr12	6960945	6961125	ENST00000318974	.	+	6960917
chr12	6960945	6961125	ENST00000399448	.	+	6960917
chr12	6913027	6913890	ENST00000443597	.	+	6913000
chr12	6913027	6913890	ENST00000443597	.	+	6913000
chr12	6960945	6961125	ENST00000456013	.	+	6960861
chr12	6913027	6913890	MSTRG.14199.23	.	+	6913000
chr12	6913027	6913890	MSTRG.14199.23	.	+	6913000
chr12	6913027	6913890	MSTRG.14199.44	.	+	6913000
chr12	6913027	6913890	MSTRG.14199.44	.	+	6913000
chr12	6965712	6966423	ENST00000546111	.	-	6966451
chr12	6976891	6977133	ENST00000261407	.	-	6977148
chr12	6977262	6977366	ENST00000535479	.	-	6978339
chr12	6976891	6977133	ENST00000535479	.	-	6978339
chr12	6978507	6978602	ENST00000536797	.	-	6979483
chr12	6978689	6979470	ENST00000536797	.	-	6979483
chr12	6981182	6981594	ENST00000540090	.	-	6981622
chr12	6979579	6981003	ENST00000540090	.	-	6981622
chr12	6978507	6978602	ENST00000540090	.	-	6981622
chr12	6978689	6979470	ENST00000540090	.	-	6981622
chr12	6977745	6978340	ENST00000540090	.	-	6981622
chr12	6979579	6981003	ENST00000543794	.	-	6981168
chr12	6977745	6978340	ENST00000543794	.	-	6981168
chr12	6978507	6978602	ENST00000543794	.	-	6981168
chr12	6978689	6979470	ENST00000543794	.	-	6981168
chr12	10699654	10701253	ENST00000228251	.	-	10701290
chr12	10699654	10701253	ENST00000279550	.	-	10701290
chr12	10699654	10701253	MSTRG.14209.1	.	-	10701290
chr12	10699654	10701253	MSTRG.14209.12	.	-	10701290
chr12	10699266	10699305	MSTRG.14209.12	.	-	10701290
chr12	10699654	10701253	MSTRG.14209.14	.	-	10701290
chr12	10699654	10701253	MSTRG.14209.23	.	-	10701290
chr12	10699347	10699369	MSTRG.14209.23	.	-	10701290
chr12	10699654	10701253	MSTRG.14209.24	.	-	10701290
chr12	10699654	10701253	MSTRG.14209.30	.	-	10701290
chr12	10699654	10701253	MSTRG.14209.4	.	-	10701290
chr12	10699654	10701253	MSTRG.14209.5	.	-	10701290
chr12	10699654	10701253	MSTRG.14209.9	.	-	10701290
chr12	10845950	10847044	ENST00000228811	.	-	10847065
chr12	10931080	10932225	ENST00000396400	.	+	10931059
chr12	11351929	11353073	ENST00000240636	.	-	11353649
chr12	11351929	11353073	ENST00000500254	.	-	11353109
chr12	11351929	11353073	ENST00000545626	.	-	11353109
chr12	12094930	12098949	ENST00000266434	.	+	12094588
chr12	12138979	12187304	ENST00000298566	.	+	12138952
chr12	12187503	12210898	ENST00000298566	.	+	12138952
chr12	11891540	11891569	MSTRG.14262.12	.	+	11891043
chr12	11893815	11893849	MSTRG.14262.25	.	+	11891043
chr12	12119330	12120369	MSTRG.14266.3	.	-	12121128
chr12	12120403	12121085	MSTRG.14266.3	.	-	12121128
chr12	12329625	12329758	MSTRG.14274.4	.	-	12330029
chr12	12718954	12721035	ENST00000228872	.	+	12718943
chr12	12718954	12721035	MSTRG.14315.1	.	+	12718943
chr12	12814224	12821207	ENST00000534843	.	+	12726320
chr12	12821726	12821964	ENST00000534843	.	+	12726320
chr12	12822732	12823202	ENST00000534843	.	+	12726320
chr12	12824677	12825999	ENST00000534843	.	+	12726320
chr12	12821396	12821654	ENST00000534843	.	+	12726320
chr12	12822083	12822660	ENST00000534843	.	+	12726320
chr12	12823319	12823869	ENST00000534843	.	+	12726320
chr12	12812440	12813206	ENST00000534843	.	+	12726320
chr12	12813454	12814130	ENST00000534843	.	+	12726320
chr12	12726373	12812260	ENST00000534843	.	+	12726320
chr12	12824016	12824539	ENST00000534843	.	+	12726320
chr12	12826070	12827245	ENST00000534843	.	+	12726320
chr12	12827375	12829422	ENST00000534843	.	+	12726320
chr12	12726373	12813206	ENST00000540583	.	+	12726320
chr12	12813454	12814130	ENST00000540583	.	+	12726320
chr12	12814224	12821207	MSTRG.14317.10	.	+	12726320
chr12	12821726	12821964	MSTRG.14317.10	.	+	12726320
chr12	12824677	12825999	MSTRG.14317.10	.	+	12726320
chr12	12821396	12821654	MSTRG.14317.10	.	+	12726320
chr12	12822083	12822660	MSTRG.14317.10	.	+	12726320
chr12	12823319	12823869	MSTRG.14317.10	.	+	12726320
chr12	12813454	12814130	MSTRG.14317.10	.	+	12726320
chr12	12824016	12824539	MSTRG.14317.10	.	+	12726320
chr12	12822732	12823202	MSTRG.14317.10	.	+	12726320
chr12	12726373	12813324	MSTRG.14317.10	.	+	12726320
chr12	12826070	12827245	MSTRG.14317.10	.	+	12726320
chr12	12827375	12829422	MSTRG.14317.10	.	+	12726320
chr12	12726373	12726611	MSTRG.14317.11	.	+	12726320
chr12	12808904	12812260	MSTRG.14317.12	.	+	12726320
chr12	12824016	12824539	MSTRG.14317.12	.	+	12726320
chr12	12814224	12821207	MSTRG.14317.12	.	+	12726320
chr12	12821726	12821964	MSTRG.14317.12	.	+	12726320
chr12	12824677	12825999	MSTRG.14317.12	.	+	12726320
chr12	12821396	12821654	MSTRG.14317.12	.	+	12726320
chr12	12726373	12808857	MSTRG.14317.12	.	+	12726320
chr12	12822083	12822660	MSTRG.14317.12	.	+	12726320
chr12	12823319	12823869	MSTRG.14317.12	.	+	12726320
chr12	12813454	12814130	MSTRG.14317.12	.	+	12726320
chr12	12822732	12823202	MSTRG.14317.12	.	+	12726320
chr12	12826070	12827245	MSTRG.14317.12	.	+	12726320
chr12	12827375	12829422	MSTRG.14317.12	.	+	12726320
chr12	12814224	12821207	MSTRG.14317.18	.	+	12726320
chr12	12821726	12821964	MSTRG.14317.18	.	+	12726320
chr12	12726373	12813341	MSTRG.14317.18	.	+	12726320
chr12	12824677	12825999	MSTRG.14317.18	.	+	12726320
chr12	12821396	12821654	MSTRG.14317.18	.	+	12726320
chr12	12822083	12822660	MSTRG.14317.18	.	+	12726320
chr12	12823319	12823869	MSTRG.14317.18	.	+	12726320
chr12	12813454	12814130	MSTRG.14317.18	.	+	12726320
chr12	12824016	12824539	MSTRG.14317.18	.	+	12726320
chr12	12822732	12823202	MSTRG.14317.18	.	+	12726320
chr12	12826070	12827245	MSTRG.14317.18	.	+	12726320
chr12	12827375	12829422	MSTRG.14317.18	.	+	12726320
chr12	12824016	12824539	MSTRG.14317.2	.	+	12726320
chr12	12821726	12821964	MSTRG.14317.2	.	+	12726320
chr12	12814224	12821207	MSTRG.14317.2	.	+	12726320
chr12	12726373	12813206	MSTRG.14317.2	.	+	12726320
chr12	12824677	12825999	MSTRG.14317.2	.	+	12726320
chr12	12821396	12821654	MSTRG.14317.2	.	+	12726320
chr12	12822083	12822660	MSTRG.14317.2	.	+	12726320
chr12	12823319	12823869	MSTRG.14317.2	.	+	12726320
chr12	12813454	12814130	MSTRG.14317.2	.	+	12726320
chr12	12822732	12823202	MSTRG.14317.2	.	+	12726320
chr12	12826070	12827245	MSTRG.14317.2	.	+	12726320
chr12	12827375	12829422	MSTRG.14317.2	.	+	12726320
chr12	12814224	12821207	MSTRG.14317.22	.	+	12726320
chr12	12821726	12821964	MSTRG.14317.22	.	+	12726320
chr12	12808904	12813324	MSTRG.14317.22	.	+	12726320
chr12	12824677	12825999	MSTRG.14317.22	.	+	12726320
chr12	12821396	12821654	MSTRG.14317.22	.	+	12726320
chr12	12726373	12808857	MSTRG.14317.22	.	+	12726320
chr12	12822083	12822660	MSTRG.14317.22	.	+	12726320
chr12	12823319	12823869	MSTRG.14317.22	.	+	12726320
chr12	12813454	12814130	MSTRG.14317.22	.	+	12726320
chr12	12824016	12824539	MSTRG.14317.22	.	+	12726320
chr12	12822732	12823202	MSTRG.14317.22	.	+	12726320
chr12	12826070	12827245	MSTRG.14317.22	.	+	12726320
chr12	12827375	12829422	MSTRG.14317.22	.	+	12726320
chr12	12814224	12821207	MSTRG.14317.24	.	+	12726320
chr12	12812440	12813243	MSTRG.14317.24	.	+	12726320
chr12	12821726	12821964	MSTRG.14317.24	.	+	12726320
chr12	12822732	12823202	MSTRG.14317.24	.	+	12726320
chr12	12824677	12825999	MSTRG.14317.24	.	+	12726320
chr12	12821396	12821654	MSTRG.14317.24	.	+	12726320
chr12	12822083	12822660	MSTRG.14317.24	.	+	12726320
chr12	12823319	12823869	MSTRG.14317.24	.	+	12726320
chr12	12813454	12814130	MSTRG.14317.24	.	+	12726320
chr12	12824016	12824539	MSTRG.14317.24	.	+	12726320
chr12	12726373	12812260	MSTRG.14317.24	.	+	12726320
chr12	12826070	12827245	MSTRG.14317.24	.	+	12726320
chr12	12827375	12829422	MSTRG.14317.24	.	+	12726320
chr12	12824016	12824539	MSTRG.14317.25	.	+	12726320
chr12	12821726	12821964	MSTRG.14317.25	.	+	12726320
chr12	12814224	12821207	MSTRG.14317.25	.	+	12726320
chr12	12824677	12825999	MSTRG.14317.25	.	+	12726320
chr12	12821396	12821654	MSTRG.14317.25	.	+	12726320
chr12	12822083	12822660	MSTRG.14317.25	.	+	12726320
chr12	12823319	12823869	MSTRG.14317.25	.	+	12726320
chr12	12813454	12814130	MSTRG.14317.25	.	+	12726320
chr12	12812440	12813206	MSTRG.14317.25	.	+	12726320
chr12	12822732	12823202	MSTRG.14317.25	.	+	12726320
chr12	12826070	12827245	MSTRG.14317.25	.	+	12726320
chr12	12726373	12812260	MSTRG.14317.25	.	+	12726320
chr12	12827375	12829422	MSTRG.14317.25	.	+	12726320
chr12	12726373	12739212	MSTRG.14317.26	.	+	12726320
chr12	12739458	12786908	MSTRG.14317.26	.	+	12726320
chr12	12824016	12824539	MSTRG.14317.4	.	+	12726320
chr12	12821726	12821964	MSTRG.14317.4	.	+	12726320
chr12	12814224	12821207	MSTRG.14317.4	.	+	12726320
chr12	12824677	12825999	MSTRG.14317.4	.	+	12726320
chr12	12821396	12821654	MSTRG.14317.4	.	+	12726320
chr12	12822083	12822660	MSTRG.14317.4	.	+	12726320
chr12	12823319	12823869	MSTRG.14317.4	.	+	12726320
chr12	12813454	12814130	MSTRG.14317.4	.	+	12726320
chr12	12726373	12812260	MSTRG.14317.4	.	+	12726320
chr12	12822732	12823202	MSTRG.14317.4	.	+	12726320
chr12	12826070	12827245	MSTRG.14317.4	.	+	12726320
chr12	12827375	12829422	MSTRG.14317.4	.	+	12726320
chr12	12726373	12786908	MSTRG.14317.5	.	+	12726320
chr12	12814224	12821207	MSTRG.14317.6	.	+	12726320
chr12	12821726	12821964	MSTRG.14317.6	.	+	12726320
chr12	12822732	12823202	MSTRG.14317.6	.	+	12726320
chr12	12824677	12825999	MSTRG.14317.6	.	+	12726320
chr12	12821396	12821654	MSTRG.14317.6	.	+	12726320
chr12	12822083	12822660	MSTRG.14317.6	.	+	12726320
chr12	12823319	12823869	MSTRG.14317.6	.	+	12726320
chr12	12813454	12814130	MSTRG.14317.6	.	+	12726320
chr12	12824016	12824539	MSTRG.14317.6	.	+	12726320
chr12	12726373	12812260	MSTRG.14317.6	.	+	12726320
chr12	12826070	12827245	MSTRG.14317.6	.	+	12726320
chr12	12812440	12813324	MSTRG.14317.6	.	+	12726320
chr12	12827375	12829422	MSTRG.14317.6	.	+	12726320
chr12	12814224	12821207	MSTRG.14317.7	.	+	12726320
chr12	12821726	12821964	MSTRG.14317.7	.	+	12726320
chr12	12822732	12823202	MSTRG.14317.7	.	+	12726320
chr12	12824677	12825999	MSTRG.14317.7	.	+	12726320
chr12	12821396	12821654	MSTRG.14317.7	.	+	12726320
chr12	12822083	12822660	MSTRG.14317.7	.	+	12726320
chr12	12824016	12824539	MSTRG.14317.7	.	+	12726320
chr12	12813454	12814130	MSTRG.14317.7	.	+	12726320
chr12	12726373	12812260	MSTRG.14317.7	.	+	12726320
chr12	12826070	12827245	MSTRG.14317.7	.	+	12726320
chr12	12827375	12829422	MSTRG.14317.7	.	+	12726320
chr12	12912758	12912792	MSTRG.14317.70	.	+	12912536
chr12	12915473	12915793	MSTRG.14317.72	.	+	12912536
chr12	12912758	12912786	MSTRG.14317.73	.	+	12912536
chr12	12914245	12914271	MSTRG.14317.74	.	+	12912536
chr12	12913735	12913969	MSTRG.14317.75	.	+	12912536
chr12	13080914	13083002	ENST00000416494	.	+	13080627
chr12	13080914	13083002	ENST00000416494	.	+	13080627
chr12	13214761	13214819	MSTRG.14325.61	.	+	13214688
chr12	13214761	13214819	MSTRG.14325.61	.	+	13214688
chr12	13215035	13215058	MSTRG.14325.62	.	+	13214688
chr12	13214720	13214885	MSTRG.14325.62	.	+	13214688
chr12	13215035	13215058	MSTRG.14325.62	.	+	13214688
chr12	13214720	13214885	MSTRG.14325.62	.	+	13214688
chr12	13214761	13214819	MSTRG.14325.63	.	+	13214688
chr12	13214761	13214819	MSTRG.14325.63	.	+	13214688
chr12	13214761	13214819	MSTRG.14325.65	.	+	13214688
chr12	13215035	13215058	MSTRG.14325.65	.	+	13214688
chr12	13214761	13214819	MSTRG.14325.65	.	+	13214688
chr12	13215035	13215058	MSTRG.14325.65	.	+	13214688
chr12	13214761	13214819	MSTRG.14325.66	.	+	13214688
chr12	13214761	13214819	MSTRG.14325.66	.	+	13214688
chr12	13214737	13214819	MSTRG.14325.68	.	+	13214688
chr12	13214737	13214819	MSTRG.14325.68	.	+	13214688
chr12	13214761	13214819	MSTRG.14325.69	.	+	13214688
chr12	13218195	13218269	MSTRG.14325.69	.	+	13214688
chr12	13214761	13214819	MSTRG.14325.69	.	+	13214688
chr12	13214720	13214812	MSTRG.14325.70	.	+	13214688
chr12	13214720	13214812	MSTRG.14325.70	.	+	13214688
chr12	13214720	13214819	MSTRG.14325.71	.	+	13214688
chr12	13214720	13214819	MSTRG.14325.71	.	+	13214688
chr12	15595057	15596089	ENST00000281171	.	+	15595038
chr12	15595057	15596089	ENST00000281171	.	+	15595038
chr12	15595057	15596089	ENST00000281171	.	+	15595038
chr12	15595057	15596089	ENST00000348962	.	+	15595038
chr12	15595057	15596089	ENST00000348962	.	+	15595038
chr12	15595057	15596089	ENST00000348962	.	+	15595038
chr12	15595057	15596089	ENST00000442921	.	+	15595038
chr12	15595057	15596089	ENST00000442921	.	+	15595038
chr12	15595057	15596089	ENST00000542557	.	+	15595038
chr12	15595057	15596089	ENST00000542557	.	+	15595038
chr12	15595057	15596089	MSTRG.14341.13	.	+	15595038
chr12	15595057	15596089	MSTRG.14341.13	.	+	15595038
chr12	15595057	15596089	MSTRG.14341.17	.	+	15595038
chr12	15595057	15596089	MSTRG.14341.17	.	+	15595038
chr12	15595057	15596089	MSTRG.14341.21	.	+	15595038
chr12	15595057	15596089	MSTRG.14341.21	.	+	15595038
chr12	15595057	15596089	MSTRG.14341.25	.	+	15595038
chr12	15595057	15596089	MSTRG.14341.25	.	+	15595038
chr12	15595057	15596089	MSTRG.14341.26	.	+	15595038
chr12	15595057	15596089	MSTRG.14341.26	.	+	15595038
chr12	15595057	15596089	MSTRG.14341.31	.	+	15595038
chr12	15595057	15596089	MSTRG.14341.31	.	+	15595038
chr12	15595640	15596089	MSTRG.14341.7	.	+	15595038
chr12	15595640	15596089	MSTRG.14341.7	.	+	15595038
chr12	15595640	15596089	MSTRG.14341.7	.	+	15595038
chr12	14498897	14499759	MSTRG.14345.55	.	+	14498070
chr12	14769463	14770678	ENST00000358064	.	-	14770775
chr12	14769009	14769899	MSTRG.14357.1	.	-	14770775
chr12	14769009	14770678	MSTRG.14357.2	.	-	14770775
chr12	14769463	14770678	MSTRG.14357.3	.	-	14770775
chr12	14769009	14770678	MSTRG.14357.4	.	-	14770775
chr12	14769009	14769899	MSTRG.14357.7	.	-	14770775
chr12	14769009	14770678	MSTRG.14357.8	.	-	14770775
chr12	14882016	14882064	MSTRG.14362.11	.	-	14882141
chr12	15623287	15624226	ENST00000543468	.	-	15662098
chr12	15624407	15631441	ENST00000543468	.	-	15662098
chr12	15658585	15660613	ENST00000543468	.	-	15662098
chr12	15640846	15641721	ENST00000543468	.	-	15662098
chr12	15654293	15658078	ENST00000543468	.	-	15662098
chr12	15660740	15662025	ENST00000543468	.	-	15662098
chr12	15641830	15647126	ENST00000543468	.	-	15662098
chr12	15658153	15658496	ENST00000543468	.	-	15662098
chr12	15631664	15640702	ENST00000543468	.	-	15662098
chr12	15621430	15623157	ENST00000543468	.	-	15662098
chr12	15647260	15650822	ENST00000543468	.	-	15662098
chr12	15651006	15654144	ENST00000543468	.	-	15662098
chr12	15959924	15962812	ENST00000528821	.	+	15958308
chr12	15958335	15959828	ENST00000528821	.	+	15958308
chr12	15962947	15982307	ENST00000528821	.	+	15958308
chr12	15982436	16032541	ENST00000528821	.	+	15958308
chr12	15890669	15894046	ENST00000541731	.	+	15889959
chr12	15895496	15897881	ENST00000541731	.	+	15889959
chr12	15894143	15895358	ENST00000541731	.	+	15889959
chr12	15898018	15899903	ENST00000541731	.	+	15889959
chr12	15901012	15902916	ENST00000541731	.	+	15889959
chr12	15890009	15890596	ENST00000541731	.	+	15889959
chr12	15900053	15900946	ENST00000541731	.	+	15889959
chr12	16036973	16037010	MSTRG.14376.33	.	+	16036743
chr12	16036973	16037010	MSTRG.14376.33	.	+	16036743
chr12	15959924	15962812	MSTRG.14376.41	.	+	15958308
chr12	15962947	15982307	MSTRG.14376.41	.	+	15958308
chr12	15982436	16032541	MSTRG.14376.41	.	+	15958308
chr12	15958335	15959828	MSTRG.14376.41	.	+	15958308
chr12	16551327	16560412	ENST00000424192	.	-	16594257
chr12	16560538	16594136	ENST00000424192	.	-	16594257
chr12	16551327	16560412	ENST00000453727	.	-	16560505
chr12	16551327	16560412	ENST00000536172	.	-	16560505
chr12	16551327	16560412	ENST00000539232	.	-	16560505
chr12	16551327	16560412	ENST00000541589	.	-	16560505
chr12	16551327	16560412	ENST00000541764	.	-	16598897
chr12	16560538	16594136	ENST00000541764	.	-	16598897
chr12	16594334	16598791	ENST00000541764	.	-	16598897
chr12	16551327	16560412	ENST00000616247	.	-	16560505
chr12	16551327	16560412	MSTRG.14385.16	.	-	16598897
chr12	16560538	16598791	MSTRG.14385.16	.	-	16598897
chr12	16594334	16598791	MSTRG.14385.47	.	-	16598897
chr12	16551327	16560412	MSTRG.14385.7	.	-	16560505
chr12	16551327	16560412	MSTRG.14385.8	.	-	16560505
chr12	16551327	16560412	MSTRG.14385.9	.	-	16560505
chr12	18695079	18696149	ENST00000266505	.	-	18736220
chr12	18696266	18699793	ENST00000266505	.	-	18736220
chr12	18705315	18712841	ENST00000266505	.	-	18736220
chr12	18701568	18701691	ENST00000266505	.	-	18736220
chr12	18684279	18688088	ENST00000266505	.	-	18736220
chr12	18683324	18684129	ENST00000266505	.	-	18736220
chr12	18719632	18723310	ENST00000266505	.	-	18736220
chr12	18701776	18705165	ENST00000266505	.	-	18736220
chr12	18723542	18736220	ENST00000266505	.	-	18736220
chr12	18688218	18694909	ENST00000266505	.	-	18736220
chr12	18699950	18701500	ENST00000266505	.	-	18736220
chr12	18712986	18719430	ENST00000266505	.	-	18736220
chr12	18695079	18696149	ENST00000318197	.	-	18736220
chr12	18696266	18699793	ENST00000318197	.	-	18736220
chr12	18705315	18712841	ENST00000318197	.	-	18736220
chr12	18701568	18701691	ENST00000318197	.	-	18736220
chr12	18684279	18688088	ENST00000318197	.	-	18736220
chr12	18683324	18684129	ENST00000318197	.	-	18736220
chr12	18719632	18723310	ENST00000318197	.	-	18736220
chr12	18701776	18705165	ENST00000318197	.	-	18736220
chr12	18723545	18736220	ENST00000318197	.	-	18736220
chr12	18688218	18694909	ENST00000318197	.	-	18736220
chr12	18699950	18701500	ENST00000318197	.	-	18736220
chr12	18712986	18719430	ENST00000318197	.	-	18736220
chr12	18712986	18719430	ENST00000535429	.	-	18736220
chr12	18719632	18736220	ENST00000535429	.	-	18736220
chr12	18712986	18713736	ENST00000539207	.	-	18736220
chr12	18723545	18736220	ENST00000539207	.	-	18736220
chr12	18719632	18723310	ENST00000539207	.	-	18736220
chr12	18713825	18719430	ENST00000539207	.	-	18736220
chr12	18695079	18696149	ENST00000539875	.	-	18736220
chr12	18696266	18699793	ENST00000539875	.	-	18736220
chr12	18701568	18701691	ENST00000539875	.	-	18736220
chr12	18684279	18688088	ENST00000539875	.	-	18736220
chr12	18683324	18684129	ENST00000539875	.	-	18736220
chr12	18701776	18705165	ENST00000539875	.	-	18736220
chr12	18705315	18736220	ENST00000539875	.	-	18736220
chr12	18688218	18694909	ENST00000539875	.	-	18736220
chr12	18699950	18701500	ENST00000539875	.	-	18736220
chr12	18712986	18713736	ENST00000545129	.	-	18736220
chr12	18713825	18736220	ENST00000545129	.	-	18736220
chr12	18695079	18696149	MSTRG.14435.25	.	-	18736220
chr12	18684279	18688088	MSTRG.14435.25	.	-	18736220
chr12	18683324	18684129	MSTRG.14435.25	.	-	18736220
chr12	18696266	18712841	MSTRG.14435.25	.	-	18736220
chr12	18688218	18694909	MSTRG.14435.25	.	-	18736220
chr12	18719632	18723310	MSTRG.14435.25	.	-	18736220
chr12	18712986	18719430	MSTRG.14435.25	.	-	18736220
chr12	18695079	18696149	MSTRG.14435.29	.	-	18736220
chr12	18705315	18712841	MSTRG.14435.29	.	-	18736220
chr12	18684279	18694909	MSTRG.14435.29	.	-	18736220
chr12	18683324	18684129	MSTRG.14435.29	.	-	18736220
chr12	18701776	18705165	MSTRG.14435.29	.	-	18736220
chr12	18723542	18736220	MSTRG.14435.29	.	-	18736220
chr12	18696266	18701500	MSTRG.14435.29	.	-	18736220
chr12	18719632	18723310	MSTRG.14435.29	.	-	18736220
chr12	18712986	18719430	MSTRG.14435.29	.	-	18736220
chr12	18695079	18696149	MSTRG.14435.37	.	-	18736220
chr12	18696266	18699793	MSTRG.14435.37	.	-	18736220
chr12	18701568	18701691	MSTRG.14435.37	.	-	18736220
chr12	18684279	18688088	MSTRG.14435.37	.	-	18736220
chr12	18683324	18684129	MSTRG.14435.37	.	-	18736220
chr12	18701776	18705165	MSTRG.14435.37	.	-	18736220
chr12	18705315	18736220	MSTRG.14435.37	.	-	18736220
chr12	18688218	18694909	MSTRG.14435.37	.	-	18736220
chr12	18699950	18701500	MSTRG.14435.37	.	-	18736220
chr12	18391252	18399658	ENST00000546003	.	+	18286868
chr12	18346836	18362763	ENST00000546003	.	+	18286868
chr12	18563498	18566948	ENST00000546003	.	+	18286868
chr12	18488629	18491450	ENST00000546003	.	+	18286868
chr12	18286929	18290854	ENST00000546003	.	+	18286868
chr12	18594569	18609534	ENST00000546003	.	+	18286868
chr12	18362886	18371179	ENST00000546003	.	+	18286868
chr12	18421034	18423944	ENST00000546003	.	+	18286868
chr12	18497748	18503280	ENST00000546003	.	+	18286868
chr12	18294015	18313961	ENST00000546003	.	+	18286868
chr12	18562892	18563376	ENST00000546003	.	+	18286868
chr12	18399847	18420940	ENST00000546003	.	+	18286868
chr12	18325098	18338425	ENST00000546003	.	+	18286868
chr12	18291012	18293900	ENST00000546003	.	+	18286868
chr12	18609629	18640428	ENST00000546003	.	+	18286868
chr12	18343360	18346640	ENST00000546003	.	+	18286868
chr12	18338548	18343326	ENST00000546003	.	+	18286868
chr12	18505461	18538155	ENST00000546003	.	+	18286868
chr12	18538312	18546322	ENST00000546003	.	+	18286868
chr12	18371311	18381765	ENST00000546003	.	+	18286868
chr12	18640554	18647875	ENST00000546003	.	+	18286868
chr12	18496154	18497618	ENST00000546003	.	+	18286868
chr12	18321032	18325034	ENST00000546003	.	+	18286868
chr12	18314064	18320961	ENST00000546003	.	+	18286868
chr12	18424039	18488448	ENST00000546003	.	+	18286868
chr12	18381880	18391121	ENST00000546003	.	+	18286868
chr12	18546432	18562702	ENST00000546003	.	+	18286868
chr12	18503417	18505291	ENST00000546003	.	+	18286868
chr12	18567057	18594493	ENST00000546003	.	+	18286868
chr12	18491558	18496061	ENST00000546003	.	+	18286868
chr12	18563498	18566948	MSTRG.14439.13	.	+	18286868
chr12	18594569	18609534	MSTRG.14439.13	.	+	18286868
chr12	18294015	18313961	MSTRG.14439.13	.	+	18286868
chr12	18562892	18563376	MSTRG.14439.13	.	+	18286868
chr12	18291012	18293900	MSTRG.14439.13	.	+	18286868
chr12	18609629	18640428	MSTRG.14439.13	.	+	18286868
chr12	18338548	18343326	MSTRG.14439.13	.	+	18286868
chr12	18505461	18538155	MSTRG.14439.13	.	+	18286868
chr12	18538312	18546322	MSTRG.14439.13	.	+	18286868
chr12	18640554	18647875	MSTRG.14439.13	.	+	18286868
chr12	18321032	18325034	MSTRG.14439.13	.	+	18286868
chr12	18314064	18320961	MSTRG.14439.13	.	+	18286868
chr12	18424039	18488448	MSTRG.14439.13	.	+	18286868
chr12	18567057	18594493	MSTRG.14439.13	.	+	18286868
chr12	18343360	18346640	MSTRG.14439.13	.	+	18286868
chr12	18491558	18496061	MSTRG.14439.13	.	+	18286868
chr12	18391252	18399658	MSTRG.14439.13	.	+	18286868
chr12	18346836	18362763	MSTRG.14439.13	.	+	18286868
chr12	18488629	18491450	MSTRG.14439.13	.	+	18286868
chr12	18286929	18290854	MSTRG.14439.13	.	+	18286868
chr12	18362886	18371179	MSTRG.14439.13	.	+	18286868
chr12	18421034	18423944	MSTRG.14439.13	.	+	18286868
chr12	18497748	18503280	MSTRG.14439.13	.	+	18286868
chr12	18399847	18420940	MSTRG.14439.13	.	+	18286868
chr12	18325098	18338425	MSTRG.14439.13	.	+	18286868
chr12	18371311	18381765	MSTRG.14439.13	.	+	18286868
chr12	18496154	18497618	MSTRG.14439.13	.	+	18286868
chr12	18381880	18391121	MSTRG.14439.13	.	+	18286868
chr12	18546432	18562702	MSTRG.14439.13	.	+	18286868
chr12	18503417	18505291	MSTRG.14439.13	.	+	18286868
chr12	18286929	18290854	MSTRG.14439.20	.	+	18286868
chr12	18321032	18325034	MSTRG.14439.20	.	+	18286868
chr12	18314064	18320961	MSTRG.14439.20	.	+	18286868
chr12	18294015	18313961	MSTRG.14439.20	.	+	18286868
chr12	18338548	18346640	MSTRG.14439.20	.	+	18286868
chr12	18325098	18338425	MSTRG.14439.20	.	+	18286868
chr12	18291012	18293900	MSTRG.14439.20	.	+	18286868
chr12	19369798	19375530	ENST00000299275	.	+	19369784
chr12	19369798	19375530	ENST00000299275	.	+	19369784
chr12	19369798	19375530	ENST00000424268	.	+	19369784
chr12	19369798	19375530	ENST00000429027	.	+	19369784
chr12	19369798	19370721	ENST00000538714	.	+	19369784
chr12	19369798	19375530	ENST00000539256	.	+	19369784
chr12	19369798	19375530	MSTRG.14454.1	.	+	19369784
chr12	19369798	19375530	MSTRG.14454.1	.	+	19369784
chr12	19369798	19375530	MSTRG.14454.17	.	+	19369784
chr12	19369798	19375530	MSTRG.14454.21	.	+	19369784
chr12	20711510	20715138	ENST00000539415	.	+	20711394
chr12	20722049	20723089	ENST00000539415	.	+	20711394
chr12	20733104	20737106	ENST00000539415	.	+	20711394
chr12	20723254	20732908	ENST00000539415	.	+	20711394
chr12	20715285	20717131	ENST00000539415	.	+	20711394
chr12	20750895	20752305	ENST00000539415	.	+	20711394
chr12	20743369	20750674	ENST00000539415	.	+	20711394
chr12	20717230	20721803	ENST00000539415	.	+	20711394
chr12	20740368	20743304	ENST00000539415	.	+	20711394
chr12	20737272	20740183	ENST00000539415	.	+	20711394
chr12	20711510	20715138	MSTRG.14491.9	.	+	20711394
chr12	20733104	20737106	MSTRG.14491.9	.	+	20711394
chr12	20715285	20717131	MSTRG.14491.9	.	+	20711394
chr12	20737272	20740183	MSTRG.14491.9	.	+	20711394
chr12	20750895	20752305	MSTRG.14491.9	.	+	20711394
chr12	20722049	20723089	MSTRG.14491.9	.	+	20711394
chr12	20723254	20732908	MSTRG.14491.9	.	+	20711394
chr12	20743369	20750674	MSTRG.14491.9	.	+	20711394
chr12	20717230	20721803	MSTRG.14491.9	.	+	20711394
chr12	20740368	20743304	MSTRG.14491.9	.	+	20711394
chr12	21269767	21274468	ENST00000544020	.	-	21306905
chr12	21297568	21300347	ENST00000544020	.	-	21306905
chr12	21301269	21304426	ENST00000544020	.	-	21306905
chr12	21274586	21275359	ENST00000544020	.	-	21306905
chr12	21275424	21292163	ENST00000544020	.	-	21306905
chr12	21300569	21301170	ENST00000544020	.	-	21306905
chr12	21295792	21297403	ENST00000544020	.	-	21306905
chr12	21294110	21295596	ENST00000544020	.	-	21306905
chr12	21304573	21306881	ENST00000544020	.	-	21306905
chr12	21292336	21293944	ENST00000544020	.	-	21306905
chr12	21269767	21274468	ENST00000544290	.	-	21306905
chr12	21297568	21300347	ENST00000544290	.	-	21306905
chr12	21301269	21304426	ENST00000544290	.	-	21306905
chr12	21274586	21275359	ENST00000544290	.	-	21306905
chr12	21275424	21292163	ENST00000544290	.	-	21306905
chr12	21300569	21301170	ENST00000544290	.	-	21306905
chr12	21295792	21297403	ENST00000544290	.	-	21306905
chr12	21294110	21295596	ENST00000544290	.	-	21306905
chr12	21304573	21306881	ENST00000544290	.	-	21306905
chr12	21292336	21293944	ENST00000544290	.	-	21306905
chr12	21269767	21274468	MSTRG.14499.1	.	-	21306905
chr12	21297568	21300347	MSTRG.14499.1	.	-	21306905
chr12	21275424	21292163	MSTRG.14499.1	.	-	21306905
chr12	21300569	21301170	MSTRG.14499.1	.	-	21306905
chr12	21301269	21304426	MSTRG.14499.1	.	-	21306905
chr12	21274586	21275359	MSTRG.14499.1	.	-	21306905
chr12	21295792	21297403	MSTRG.14499.1	.	-	21306905
chr12	21294110	21295596	MSTRG.14499.1	.	-	21306905
chr12	21304573	21306881	MSTRG.14499.1	.	-	21306905
chr12	21292336	21293944	MSTRG.14499.1	.	-	21306905
chr12	21461154	21462007	ENST00000543476	.	+	21455134
chr12	21456095	21461024	ENST00000543476	.	+	21455134
chr12	21462125	21462739	ENST00000543476	.	+	21455134
chr12	21455292	21455994	ENST00000543476	.	+	21455134
chr12	21456095	21461024	ENST00000544970	.	+	21455134
chr12	21455292	21455994	ENST00000544970	.	+	21455134
chr12	21467618	21468505	ENST00000544970	.	+	21455134
chr12	21462120	21462739	ENST00000544970	.	+	21455134
chr12	21461154	21462007	ENST00000544970	.	+	21455134
chr12	21462862	21467480	ENST00000544970	.	+	21455134
chr12	21469514	21469824	MSTRG.14504.3	.	-	21470196
chr12	21469514	21469824	MSTRG.14504.6	.	-	21470196
chr12	21469514	21469824	MSTRG.14504.7	.	-	21470196
chr12	21469514	21469824	MSTRG.14504.8	.	-	21470196
chr12	21469514	21469824	MSTRG.14504.9	.	-	21470196
chr12	21508561	21512294	ENST00000539025	.	+	21507952
chr12	21512376	21515668	ENST00000539025	.	+	21507952
chr12	21508109	21508382	ENST00000539025	.	+	21507952
chr12	21508561	21512294	ENST00000539663	.	+	21507952
chr12	21515270	21515668	ENST00000539663	.	+	21507952
chr12	21512376	21515237	ENST00000539663	.	+	21507952
chr12	21508109	21508382	ENST00000539663	.	+	21507952
chr12	21517237	21517265	MSTRG.14505.2	.	+	21515704
chr12	22062434	22065120	ENST00000534981	.	+	22062281
chr12	22202038	22249005	ENST00000261197	.	-	22249074
chr12	22325459	22325797	ENST00000404299	.	-	22325808
chr1	35853702	35854676	MSTRG.1452.15	.	+	35853602
chr1	35854822	35855701	MSTRG.1452.15	.	+	35853602
chr12	23536669	23543210	ENST00000367206	.	-	23543315
chr12	24816541	24817479	MSTRG.14565.20	.	-	24818010
chr12	24816541	24817479	MSTRG.14565.24	.	-	24818010
chr12	24815217	24815927	MSTRG.14565.24	.	-	24818010
chr12	24816541	24817965	MSTRG.14565.6	.	-	24818010
chr12	25107050	25107816	ENST00000361433	.	+	25106943
chr1	36087807	36087972	ENST00000469024	.	+	36085746
chr1	36086041	36086703	ENST00000469024	.	+	36085746
chr1	36086847	36086930	ENST00000469024	.	+	36085746
chr1	36087582	36087727	ENST00000469024	.	+	36085746
chr1	36087045	36087203	ENST00000469024	.	+	36085746
chr1	36087311	36087438	ENST00000469024	.	+	36085746
chr12	25147104	25149627	ENST00000554533	.	-	25155395
chr12	25119301	25121752	ENST00000554533	.	-	25155395
chr12	25123286	25144364	ENST00000554533	.	-	25155395
chr12	25110240	25111771	ENST00000554533	.	-	25155395
chr12	25114870	25119144	ENST00000554533	.	-	25155395
chr12	25108761	25110126	ENST00000554533	.	-	25155395
chr12	25149774	25154318	ENST00000554533	.	-	25155395
chr12	25121913	25123210	ENST00000554533	.	-	25155395
chr12	25144677	25147000	ENST00000554533	.	-	25155395
chr12	25154456	25155310	ENST00000554533	.	-	25155395
chr12	25111939	25114655	ENST00000554533	.	-	25155395
chr12	25209911	25215436	ENST00000256078	.	-	25215443
chr12	25204862	25204957	MSTRG.14582.1	.	-	25209797
chr12	25476460	25503737	ENST00000282881	.	-	25503762
chr12	25476460	25503737	ENST00000282881	.	-	25503762
chr12	25499996	25503737	ENST00000413632	.	-	25503762
chr12	25497794	25503737	ENST00000445693	.	-	25503762
chr12	25497794	25503737	ENST00000445693	.	-	25503762
chr12	25476460	25503737	ENST00000458174	.	-	25503762
chr12	25476460	25503737	ENST00000458174	.	-	25503762
chr12	25476460	25503737	ENST00000539744	.	-	25503762
chr12	25489697	25503737	MSTRG.14590.6	.	-	25503762
chr12	25497794	25503737	MSTRG.14590.8	.	-	25503762
chr12	25503038	25503737	MSTRG.14590.9	.	-	25503762
chr12	26122003	26122041	MSTRG.14602.1	.	-	26122068
chr12	26716242	26722396	ENST00000545235	.	-	26724713
chr12	26722555	26724655	ENST00000545235	.	-	26724713
chr12	26722555	26724655	MSTRG.14604.53	.	-	26724713
chr12	26716242	26722396	MSTRG.14604.53	.	-	26724713
chr12	27800970	27801129	MSTRG.14615.7	.	+	27798163
chr12	28391411	28450160	ENST00000535520	.	+	28304681
chr12	28484165	28549062	ENST00000535520	.	+	28304681
chr12	28450253	28450349	ENST00000535520	.	+	28304681
chr12	28307749	28362437	ENST00000535520	.	+	28304681
chr12	28305806	28306741	ENST00000535520	.	+	28304681
chr12	28306945	28307644	ENST00000535520	.	+	28304681
chr12	28304711	28305648	ENST00000535520	.	+	28304681
chr12	28452654	28484051	ENST00000535520	.	+	28304681
chr12	28362515	28391303	ENST00000535520	.	+	28304681
chr12	28450418	28452477	ENST00000535520	.	+	28304681
chr12	28484165	28549062	ENST00000543809	.	+	28412792
chr12	28450253	28450349	ENST00000543809	.	+	28412792
chr12	28412938	28450160	ENST00000543809	.	+	28412792
chr12	28452654	28484051	ENST00000543809	.	+	28412792
chr12	28450418	28452477	ENST00000543809	.	+	28412792
chr12	28391411	28450160	MSTRG.14627.11	.	+	28304681
chr12	28484165	28549062	MSTRG.14627.11	.	+	28304681
chr12	28450253	28450349	MSTRG.14627.11	.	+	28304681
chr12	28307749	28362437	MSTRG.14627.11	.	+	28304681
chr12	28305806	28306741	MSTRG.14627.11	.	+	28304681
chr12	28306945	28307644	MSTRG.14627.11	.	+	28304681
chr12	28304711	28305648	MSTRG.14627.11	.	+	28304681
chr12	28452654	28484051	MSTRG.14627.11	.	+	28304681
chr12	28362515	28391303	MSTRG.14627.11	.	+	28304681
chr12	28450418	28452477	MSTRG.14627.11	.	+	28304681
chr12	28391411	28450160	MSTRG.14627.27	.	+	28304681
chr12	28484165	28549062	MSTRG.14627.27	.	+	28304681
chr12	28450418	28452477	MSTRG.14627.27	.	+	28304681
chr12	28450253	28450349	MSTRG.14627.27	.	+	28304681
chr12	28307749	28362437	MSTRG.14627.27	.	+	28304681
chr12	28305806	28306741	MSTRG.14627.27	.	+	28304681
chr12	28306945	28307644	MSTRG.14627.27	.	+	28304681
chr12	28304711	28305648	MSTRG.14627.27	.	+	28304681
chr12	28452654	28484051	MSTRG.14627.27	.	+	28304681
chr12	28362515	28391303	MSTRG.14627.27	.	+	28304681
chr12	28391411	28450160	MSTRG.14627.31	.	+	28304681
chr12	28484165	28549062	MSTRG.14627.31	.	+	28304681
chr12	28450253	28450349	MSTRG.14627.31	.	+	28304681
chr12	28307749	28362437	MSTRG.14627.31	.	+	28304681
chr12	28305779	28306741	MSTRG.14627.31	.	+	28304681
chr12	28306945	28307644	MSTRG.14627.31	.	+	28304681
chr12	28304711	28305648	MSTRG.14627.31	.	+	28304681
chr12	28452654	28484051	MSTRG.14627.31	.	+	28304681
chr12	28362515	28391303	MSTRG.14627.31	.	+	28304681
chr12	28450418	28452477	MSTRG.14627.31	.	+	28304681
chr12	28484165	28549062	MSTRG.14627.46	.	+	28412792
chr12	28450253	28450349	MSTRG.14627.46	.	+	28412792
chr12	28412938	28450160	MSTRG.14627.46	.	+	28412792
chr12	28452654	28484051	MSTRG.14627.46	.	+	28412792
chr12	28450418	28452477	MSTRG.14627.46	.	+	28412792
chr12	28306945	28307644	MSTRG.14627.49	.	+	28304681
chr12	28305806	28306741	MSTRG.14627.49	.	+	28304681
chr12	28304711	28305648	MSTRG.14627.49	.	+	28304681
chr12	28307749	28328082	MSTRG.14627.49	.	+	28304681
chr12	28391411	28450160	MSTRG.14627.9	.	+	28304681
chr12	28484165	28549062	MSTRG.14627.9	.	+	28304681
chr12	28304711	28305648	MSTRG.14627.9	.	+	28304681
chr12	28452654	28484051	MSTRG.14627.9	.	+	28304681
chr12	28307749	28362437	MSTRG.14627.9	.	+	28304681
chr12	28450253	28450349	MSTRG.14627.9	.	+	28304681
chr12	28305806	28306741	MSTRG.14627.9	.	+	28304681
chr12	28306945	28307644	MSTRG.14627.9	.	+	28304681
chr12	28362515	28391303	MSTRG.14627.9	.	+	28304681
chr12	28450418	28452477	MSTRG.14627.9	.	+	28304681
chr1	38864714	38866879	ENST00000454994	.	-	38873688
chr1	38867009	38867561	ENST00000454994	.	-	38873688
chr1	38867610	38873017	ENST00000454994	.	-	38873688
chr1	38873090	38873594	ENST00000454994	.	-	38873688
chr1	38864714	38866879	ENST00000494695	.	-	38866919
chr12	27737608	27755180	ENST00000538315	.	+	27737598
chr12	27737608	27755180	MSTRG.14665.3	.	+	27737598
chr12	29338642	29339850	MSTRG.14670.1	.	-	29341158
chr12	29338642	29339850	MSTRG.14670.11	.	-	29341158
chr12	29338642	29339850	MSTRG.14670.17	.	-	29341158
chr12	29338146	29338530	MSTRG.14670.17	.	-	29341158
chr12	29338642	29339850	MSTRG.14670.18	.	-	29341158
chr12	29338164	29338530	MSTRG.14670.18	.	-	29341158
chr12	29338642	29338742	MSTRG.14670.19	.	-	29341158
chr12	29339929	29340772	MSTRG.14670.2	.	-	29341158
chr12	29338642	29339850	MSTRG.14670.2	.	-	29341158
chr12	29338977	29339850	MSTRG.14670.20	.	-	29341158
chr12	29338616	29338742	MSTRG.14670.21	.	-	29341158
chr12	29338642	29339850	MSTRG.14670.22	.	-	29341158
chr12	29338146	29338530	MSTRG.14670.22	.	-	29341158
chr12	29338642	29339850	MSTRG.14670.3	.	-	29341158
chr12	29338642	29339850	MSTRG.14670.4	.	-	29341158
chr12	29338642	29339850	MSTRG.14670.5	.	-	29341158
chr12	29338642	29339850	MSTRG.14670.7	.	-	29341158
chr12	29338642	29339850	MSTRG.14670.9	.	-	29341158
chr12	31282429	31282594	MSTRG.14695.13	.	-	31282714
chr12	31282429	31282594	MSTRG.14695.13	.	-	31282714
chr12	31282429	31282594	MSTRG.14695.13	.	-	31282714
chr12	31281860	31281883	MSTRG.14695.8	.	-	31282714
chr12	31281860	31281883	MSTRG.14695.8	.	-	31282714
chr1	3731556	3732746	ENST00000378280	.	+	3731552
chr1	3735346	3735442	MSTRG.147.1	.	+	3733076
chr1	3735314	3735442	MSTRG.147.8	.	+	3733076
chr12	32338979	32367669	ENST00000395758	.	+	32338806
chr12	32367745	32377539	ENST00000395758	.	+	32338806
chr12	32367745	32377539	ENST00000548411	.	+	32367714
chr12	32602317	32607956	ENST00000395740	.	+	32600424
chr12	32601423	32602160	ENST00000395740	.	+	32600424
chr12	32625068	32625653	ENST00000395740	.	+	32600424
chr12	32608095	32610775	ENST00000395740	.	+	32600424
chr12	32619870	32624421	ENST00000395740	.	+	32600424
chr12	32600509	32601277	ENST00000395740	.	+	32600424
chr12	32624452	32624975	ENST00000395740	.	+	32600424
chr12	32625779	32633548	ENST00000395740	.	+	32600424
chr12	32611283	32619697	ENST00000395740	.	+	32600424
chr12	32633689	32638654	ENST00000395740	.	+	32600424
chr12	32610834	32611136	ENST00000395740	.	+	32600424
chr12	32602317	32607956	ENST00000395740	.	+	32600424
chr12	32601423	32602160	ENST00000395740	.	+	32600424
chr12	32625068	32625653	ENST00000395740	.	+	32600424
chr12	32608095	32610775	ENST00000395740	.	+	32600424
chr12	32619870	32624421	ENST00000395740	.	+	32600424
chr12	32600509	32601277	ENST00000395740	.	+	32600424
chr12	32624452	32624975	ENST00000395740	.	+	32600424
chr12	32625779	32633548	ENST00000395740	.	+	32600424
chr12	32611283	32619697	ENST00000395740	.	+	32600424
chr12	32633689	32638654	ENST00000395740	.	+	32600424
chr12	32610834	32611136	ENST00000395740	.	+	32600424
chr12	32601423	32602160	ENST00000493087	.	+	32600424
chr12	32638795	32640275	ENST00000493087	.	+	32600424
chr12	32602317	32607937	ENST00000493087	.	+	32600424
chr12	32625068	32625653	ENST00000493087	.	+	32600424
chr12	32608095	32610775	ENST00000493087	.	+	32600424
chr12	32619870	32624421	ENST00000493087	.	+	32600424
chr12	32600509	32601277	ENST00000493087	.	+	32600424
chr12	32624452	32624975	ENST00000493087	.	+	32600424
chr12	32625779	32633548	ENST00000493087	.	+	32600424
chr12	32611283	32619697	ENST00000493087	.	+	32600424
chr12	32633689	32638654	ENST00000493087	.	+	32600424
chr12	32610834	32611136	ENST00000493087	.	+	32600424
chr12	32601423	32602160	ENST00000493087	.	+	32600424
chr12	32602317	32607937	ENST00000493087	.	+	32600424
chr12	32625068	32625653	ENST00000493087	.	+	32600424
chr12	32608095	32610775	ENST00000493087	.	+	32600424
chr12	32619870	32624421	ENST00000493087	.	+	32600424
chr12	32600509	32601277	ENST00000493087	.	+	32600424
chr12	32624452	32624975	ENST00000493087	.	+	32600424
chr12	32625779	32633548	ENST00000493087	.	+	32600424
chr12	32611283	32619697	ENST00000493087	.	+	32600424
chr12	32633689	32638654	ENST00000493087	.	+	32600424
chr12	32610834	32611136	ENST00000493087	.	+	32600424
chr12	32722633	32731013	ENST00000413295	.	+	32720671
chr12	32731134	32731355	ENST00000413295	.	+	32720671
chr12	32720795	32722426	ENST00000413295	.	+	32720671
chr12	32738296	32740063	ENST00000414834	.	+	32720678
chr12	32737161	32737864	ENST00000414834	.	+	32720678
chr12	32731943	32733714	ENST00000414834	.	+	32720678
chr12	32740518	32742588	ENST00000414834	.	+	32720678
chr12	32733807	32737104	ENST00000414834	.	+	32720678
chr12	32731134	32731355	ENST00000414834	.	+	32720678
chr12	32731511	32731853	ENST00000414834	.	+	32720678
chr12	32740240	32740408	ENST00000414834	.	+	32720678
chr12	32742748	32743353	ENST00000414834	.	+	32720678
chr12	32720795	32722426	ENST00000414834	.	+	32720678
chr12	32737942	32738263	ENST00000414834	.	+	32720678
chr12	32722633	32731013	ENST00000414834	.	+	32720678
chr12	32722633	32731013	ENST00000434676	.	+	32718654
chr12	32718763	32720663	ENST00000434676	.	+	32718654
chr12	32720795	32722426	ENST00000434676	.	+	32718654
chr12	32738296	32740063	ENST00000546649	.	+	32720678
chr12	32737161	32737864	ENST00000546649	.	+	32720678
chr12	32731943	32733714	ENST00000546649	.	+	32720678
chr12	32740518	32742588	ENST00000546649	.	+	32720678
chr12	32733807	32737104	ENST00000546649	.	+	32720678
chr12	32731134	32731355	ENST00000546649	.	+	32720678
chr12	32731511	32731853	ENST00000546649	.	+	32720678
chr12	32740240	32740408	ENST00000546649	.	+	32720678
chr12	32742748	32743353	ENST00000546649	.	+	32720678
chr12	32720795	32722426	ENST00000546649	.	+	32720678
chr12	32737942	32738263	ENST00000546649	.	+	32720678
chr12	32722633	32731013	ENST00000546649	.	+	32720678
chr12	33408318	33423909	ENST00000539102	.	-	33423936
chr12	33385291	33406788	ENST00000539102	.	-	33423936
chr12	33376901	33379831	ENST00000539102	.	-	33423936
chr12	33382520	33385170	ENST00000539102	.	-	33423936
chr12	33407356	33408238	ENST00000539102	.	-	33423936
chr12	33379961	33382348	ENST00000539102	.	-	33423936
chr12	34024159	34025862	ENST00000541875	.	+	34024047
chr12	38318458	38320160	ENST00000548240	.	+	38318346
chr1	39762651	39763688	ENST00000372830	.	+	39762621
chr1	39740263	39741365	ENST00000456578	.	+	39740255
chr1	39740263	39741365	ENST00000482751	.	+	39740255
chr1	39743297	39743823	ENST00000482751	.	+	39740255
chr1	39743924	39745374	ENST00000482751	.	+	39740255
chr1	39749088	39752909	ENST00000482751	.	+	39740255
chr1	39753052	39753286	ENST00000482751	.	+	39740255
chr1	39741409	39741894	ENST00000482751	.	+	39740255
chr1	39745498	39748902	ENST00000482751	.	+	39740255
chr1	39740263	39741365	ENST00000495526	.	+	39740255
chr1	39748767	39748902	ENST00000495526	.	+	39740255
chr1	39743297	39743823	ENST00000495526	.	+	39740255
chr1	39742031	39743215	ENST00000495526	.	+	39740255
chr1	39743924	39745374	ENST00000495526	.	+	39740255
chr1	39749088	39752909	ENST00000495526	.	+	39740255
chr1	39753052	39753286	ENST00000495526	.	+	39740255
chr1	39741409	39741894	ENST00000495526	.	+	39740255
chr1	39740263	39741365	MSTRG.1481.5	.	+	39740255
chr1	39748767	39748902	MSTRG.1481.5	.	+	39740255
chr1	39743297	39743823	MSTRG.1481.5	.	+	39740255
chr1	39743924	39745413	MSTRG.1481.5	.	+	39740255
chr1	39741921	39743215	MSTRG.1481.5	.	+	39740255
chr1	39749088	39752909	MSTRG.1481.5	.	+	39740255
chr1	39753052	39753286	MSTRG.1481.5	.	+	39740255
chr1	39741409	39741894	MSTRG.1481.5	.	+	39740255
chr1	39762651	39763669	MSTRG.1481.6	.	+	39762621
chr12	30715141	30716507	ENST00000454014	.	-	30731485
chr12	30723314	30724369	ENST00000454014	.	-	30731485
chr12	30726088	30728647	ENST00000454014	.	-	30731485
chr12	30716676	30719078	ENST00000454014	.	-	30731485
chr12	30711629	30713784	ENST00000454014	.	-	30731485
chr12	30729325	30730238	ENST00000454014	.	-	30731485
chr12	30730282	30731342	ENST00000454014	.	-	30731485
chr12	30720915	30723258	ENST00000454014	.	-	30731485
chr12	30713885	30714958	ENST00000454014	.	-	30731485
chr12	30724451	30725965	ENST00000454014	.	-	30731485
chr12	30719225	30720810	ENST00000454014	.	-	30731485
chr12	30710470	30711565	ENST00000454014	.	-	30731485
chr12	30723314	30724369	MSTRG.14811.114	.	-	30731485
chr12	30726088	30728647	MSTRG.14811.114	.	-	30731485
chr12	30716676	30719078	MSTRG.14811.114	.	-	30731485
chr12	30711629	30713784	MSTRG.14811.114	.	-	30731485
chr12	30729325	30730238	MSTRG.14811.114	.	-	30731485
chr12	30715141	30715453	MSTRG.14811.114	.	-	30731485
chr12	30713885	30714958	MSTRG.14811.114	.	-	30731485
chr12	30719221	30723258	MSTRG.14811.114	.	-	30731485
chr12	30724451	30725965	MSTRG.14811.114	.	-	30731485
chr12	30730282	30731342	MSTRG.14811.114	.	-	30731485
chr12	30710470	30711565	MSTRG.14811.114	.	-	30731485
chr12	30723314	30724369	MSTRG.14811.116	.	-	30731485
chr12	30726088	30728647	MSTRG.14811.116	.	-	30731485
chr12	30716676	30719078	MSTRG.14811.116	.	-	30731485
chr12	30719225	30720810	MSTRG.14811.116	.	-	30731485
chr12	30729325	30730238	MSTRG.14811.116	.	-	30731485
chr12	30730282	30731342	MSTRG.14811.116	.	-	30731485
chr12	30720915	30723258	MSTRG.14811.116	.	-	30731485
chr12	30713885	30716507	MSTRG.14811.116	.	-	30731485
chr12	30724451	30725965	MSTRG.14811.116	.	-	30731485
chr12	30711629	30713784	MSTRG.14811.116	.	-	30731485
chr12	30710470	30711565	MSTRG.14811.116	.	-	30731485
chr12	30715141	30716507	MSTRG.14811.117	.	-	30731485
chr12	30723314	30724369	MSTRG.14811.117	.	-	30731485
chr12	30726088	30728647	MSTRG.14811.117	.	-	30731485
chr12	30716676	30719078	MSTRG.14811.117	.	-	30731485
chr12	30711629	30713784	MSTRG.14811.117	.	-	30731485
chr12	30729325	30730238	MSTRG.14811.117	.	-	30731485
chr12	30720915	30723258	MSTRG.14811.117	.	-	30731485
chr12	30713885	30714958	MSTRG.14811.117	.	-	30731485
chr12	30710514	30711565	MSTRG.14811.117	.	-	30731485
chr12	30724451	30725965	MSTRG.14811.117	.	-	30731485
chr12	30730282	30731342	MSTRG.14811.117	.	-	30731485
chr12	30723314	30724369	MSTRG.14811.12	.	-	30731485
chr12	30726088	30728647	MSTRG.14811.12	.	-	30731485
chr12	30716676	30719078	MSTRG.14811.12	.	-	30731485
chr12	30711629	30713784	MSTRG.14811.12	.	-	30731485
chr12	30719225	30723258	MSTRG.14811.12	.	-	30731485
chr12	30729325	30730238	MSTRG.14811.12	.	-	30731485
chr12	30713885	30714958	MSTRG.14811.12	.	-	30731485
chr12	30724451	30725965	MSTRG.14811.12	.	-	30731485
chr12	30730282	30731342	MSTRG.14811.12	.	-	30731485
chr12	30710470	30711565	MSTRG.14811.12	.	-	30731485
chr12	30723314	30724369	MSTRG.14811.128	.	-	30731485
chr12	30726088	30728647	MSTRG.14811.128	.	-	30731485
chr12	30716676	30719078	MSTRG.14811.128	.	-	30731485
chr12	30711629	30713784	MSTRG.14811.128	.	-	30731485
chr12	30729325	30730238	MSTRG.14811.128	.	-	30731485
chr12	30730282	30731342	MSTRG.14811.128	.	-	30731485
chr12	30720915	30723258	MSTRG.14811.128	.	-	30731485
chr12	30713885	30714958	MSTRG.14811.128	.	-	30731485
chr12	30710514	30711565	MSTRG.14811.128	.	-	30731485
chr12	30715503	30716507	MSTRG.14811.128	.	-	30731485
chr12	30724451	30725965	MSTRG.14811.128	.	-	30731485
chr12	30719225	30720810	MSTRG.14811.128	.	-	30731485
chr12	30715141	30715453	MSTRG.14811.128	.	-	30731485
chr12	30723314	30724369	MSTRG.14811.129	.	-	30731485
chr12	30726088	30728647	MSTRG.14811.129	.	-	30731485
chr12	30716676	30719078	MSTRG.14811.129	.	-	30731485
chr12	30711629	30713784	MSTRG.14811.129	.	-	30731485
chr12	30715144	30715453	MSTRG.14811.129	.	-	30731485
chr12	30719225	30723258	MSTRG.14811.129	.	-	30731485
chr12	30729325	30730238	MSTRG.14811.129	.	-	30731485
chr12	30713885	30714958	MSTRG.14811.129	.	-	30731485
chr12	30724451	30725965	MSTRG.14811.129	.	-	30731485
chr12	30730282	30731342	MSTRG.14811.129	.	-	30731485
chr12	30710470	30711565	MSTRG.14811.129	.	-	30731485
chr12	30723314	30724369	MSTRG.14811.133	.	-	30731485
chr12	30726088	30728647	MSTRG.14811.133	.	-	30731485
chr12	30716676	30719078	MSTRG.14811.133	.	-	30731485
chr12	30711629	30713784	MSTRG.14811.133	.	-	30731485
chr12	30729325	30730238	MSTRG.14811.133	.	-	30731485
chr12	30715141	30715453	MSTRG.14811.133	.	-	30731485
chr12	30713885	30714958	MSTRG.14811.133	.	-	30731485
chr12	30719221	30723258	MSTRG.14811.133	.	-	30731485
chr12	30715503	30716507	MSTRG.14811.133	.	-	30731485
chr12	30724451	30725965	MSTRG.14811.133	.	-	30731485
chr12	30730282	30731342	MSTRG.14811.133	.	-	30731485
chr12	30710470	30711565	MSTRG.14811.133	.	-	30731485
chr12	30723314	30724369	MSTRG.14811.17	.	-	30731485
chr12	30726088	30728647	MSTRG.14811.17	.	-	30731485
chr12	30716676	30719078	MSTRG.14811.17	.	-	30731485
chr12	30711629	30713784	MSTRG.14811.17	.	-	30731485
chr12	30729325	30730238	MSTRG.14811.17	.	-	30731485
chr12	30730282	30731342	MSTRG.14811.17	.	-	30731485
chr12	30720915	30723258	MSTRG.14811.17	.	-	30731485
chr12	30713885	30714958	MSTRG.14811.17	.	-	30731485
chr12	30724451	30725965	MSTRG.14811.17	.	-	30731485
chr12	30719225	30720810	MSTRG.14811.17	.	-	30731485
chr12	30710470	30711565	MSTRG.14811.17	.	-	30731485
chr12	30723314	30724369	MSTRG.14811.43	.	-	30731485
chr12	30726088	30728647	MSTRG.14811.43	.	-	30731485
chr12	30716676	30719078	MSTRG.14811.43	.	-	30731485
chr12	30711629	30713784	MSTRG.14811.43	.	-	30731485
chr12	30715081	30715453	MSTRG.14811.43	.	-	30731485
chr12	30729325	30730238	MSTRG.14811.43	.	-	30731485
chr12	30730282	30731342	MSTRG.14811.43	.	-	30731485
chr12	30720915	30723258	MSTRG.14811.43	.	-	30731485
chr12	30713885	30714958	MSTRG.14811.43	.	-	30731485
chr12	30724451	30725965	MSTRG.14811.43	.	-	30731485
chr12	30719225	30720810	MSTRG.14811.43	.	-	30731485
chr12	30710470	30711565	MSTRG.14811.43	.	-	30731485
chr12	30723314	30724369	MSTRG.14811.45	.	-	30731485
chr12	30726088	30728647	MSTRG.14811.45	.	-	30731485
chr12	30716676	30719078	MSTRG.14811.45	.	-	30731485
chr12	30711629	30713784	MSTRG.14811.45	.	-	30731485
chr12	30715144	30715453	MSTRG.14811.45	.	-	30731485
chr12	30729325	30730238	MSTRG.14811.45	.	-	30731485
chr12	30715503	30715874	MSTRG.14811.45	.	-	30731485
chr12	30720915	30723258	MSTRG.14811.45	.	-	30731485
chr12	30713885	30714958	MSTRG.14811.45	.	-	30731485
chr12	30730282	30731342	MSTRG.14811.45	.	-	30731485
chr12	30724451	30725965	MSTRG.14811.45	.	-	30731485
chr12	30719225	30720810	MSTRG.14811.45	.	-	30731485
chr12	30710470	30711565	MSTRG.14811.45	.	-	30731485
chr12	30723314	30724369	MSTRG.14811.81	.	-	30731485
chr12	30726088	30728647	MSTRG.14811.81	.	-	30731485
chr12	30716676	30719078	MSTRG.14811.81	.	-	30731485
chr12	30711629	30713784	MSTRG.14811.81	.	-	30731485
chr12	30715144	30716507	MSTRG.14811.81	.	-	30731485
chr12	30719225	30723258	MSTRG.14811.81	.	-	30731485
chr12	30729325	30730238	MSTRG.14811.81	.	-	30731485
chr12	30713885	30714958	MSTRG.14811.81	.	-	30731485
chr12	30710514	30711565	MSTRG.14811.81	.	-	30731485
chr12	30724451	30725965	MSTRG.14811.81	.	-	30731485
chr12	30730282	30731342	MSTRG.14811.81	.	-	30731485
chr12	30723314	30724369	MSTRG.14811.87	.	-	30731485
chr12	30726088	30728647	MSTRG.14811.87	.	-	30731485
chr12	30716676	30719078	MSTRG.14811.87	.	-	30731485
chr12	30711629	30713784	MSTRG.14811.87	.	-	30731485
chr12	30715144	30715453	MSTRG.14811.87	.	-	30731485
chr12	30729325	30730238	MSTRG.14811.87	.	-	30731485
chr12	30730282	30731342	MSTRG.14811.87	.	-	30731485
chr12	30720915	30723258	MSTRG.14811.87	.	-	30731485
chr12	30713885	30714958	MSTRG.14811.87	.	-	30731485
chr12	30724451	30725965	MSTRG.14811.87	.	-	30731485
chr12	30719225	30720810	MSTRG.14811.87	.	-	30731485
chr12	30710470	30711565	MSTRG.14811.87	.	-	30731485
chr12	30995753	30995862	MSTRG.14813.11	.	+	30991912
chr12	30993824	30993909	MSTRG.14813.11	.	+	30991912
chr12	31090094	31091718	ENST00000540935	.	+	31089901
chr12	31092892	31093244	ENST00000542129	.	+	31090005
chr12	31091871	31092845	ENST00000542129	.	+	31090005
chr12	31090094	31091718	ENST00000542129	.	+	31090005
chr12	31093324	31094589	ENST00000542129	.	+	31090005
chr12	31089151	31089402	ENST00000542244	.	+	31084830
chr12	31085126	31087937	ENST00000542244	.	+	31084830
chr12	31084911	31085009	ENST00000542244	.	+	31084830
chr12	31087983	31089043	ENST00000542244	.	+	31084830
chr12	31090094	31091718	MSTRG.14817.15	.	+	31090005
chr12	31091871	31092845	MSTRG.14817.15	.	+	31090005
chr12	31092892	31093244	MSTRG.14817.15	.	+	31090005
chr12	31093324	31094589	MSTRG.14817.15	.	+	31090005
chr12	31090094	31091718	MSTRG.14817.20	.	+	31090005
chr12	31091871	31092845	MSTRG.14817.20	.	+	31090005
chr12	31092892	31093244	MSTRG.14817.20	.	+	31090005
chr12	31093324	31094589	MSTRG.14817.20	.	+	31090005
chr12	31103962	31104040	MSTRG.14817.21	.	+	31103833
chr12	31103962	31104040	MSTRG.14817.31	.	+	31103833
chr12	39746046	39754255	ENST00000468200	.	+	39684247
chr12	39788668	39802259	ENST00000468200	.	+	39684247
chr12	39684312	39684866	ENST00000468200	.	+	39684247
chr12	39684927	39692048	ENST00000468200	.	+	39684247
chr12	39692112	39716755	ENST00000468200	.	+	39684247
chr12	39754332	39764739	ENST00000468200	.	+	39684247
chr12	39802382	39907633	ENST00000468200	.	+	39684247
chr12	39716838	39736709	ENST00000468200	.	+	39684247
chr12	39736899	39745859	ENST00000468200	.	+	39684247
chr12	39764809	39788587	ENST00000468200	.	+	39684247
chr1	39848097	39850118	ENST00000495175	.	-	39850246
chr1	39847297	39847547	ENST00000495175	.	-	39850246
chr1	39844218	39844530	ENST00000495175	.	-	39850246
chr1	39841913	39844100	ENST00000495175	.	-	39850246
chr1	39844640	39847219	ENST00000495175	.	-	39850246
chr1	39847660	39847985	ENST00000495175	.	-	39850246
chr1	39847297	39847547	MSTRG.1488.26	.	-	39850246
chr1	39844218	39844530	MSTRG.1488.26	.	-	39850246
chr1	39841913	39844100	MSTRG.1488.26	.	-	39850246
chr1	39844640	39847219	MSTRG.1488.26	.	-	39850246
chr1	39847660	39847985	MSTRG.1488.26	.	-	39850246
chr12	42160826	42161612	ENST00000547351	.	-	42199171
chr12	42161765	42172139	ENST00000547351	.	-	42199171
chr12	42172209	42199135	ENST00000547351	.	-	42199171
chr12	42160826	42161612	ENST00000552109	.	-	42199171
chr12	42161765	42199135	ENST00000552109	.	-	42199171
chr1	39900349	39900672	MSTRG.1491.2	.	-	39900816
chr12	42374733	42374862	ENST00000552429	.	+	42374659
chr12	43783724	43786398	ENST00000431837	.	+	43772198
chr12	43774029	43777629	ENST00000431837	.	+	43772198
chr12	43777744	43778192	ENST00000431837	.	+	43772198
chr12	43782490	43783661	ENST00000431837	.	+	43772198
chr12	43772362	43772911	ENST00000431837	.	+	43772198
chr12	43773072	43773964	ENST00000431837	.	+	43772198
chr12	43778302	43782306	ENST00000431837	.	+	43772198
chr12	43786557	43786679	ENST00000431837	.	+	43772198
chr12	43783724	43786398	ENST00000431837	.	+	43772198
chr12	43774029	43777629	ENST00000431837	.	+	43772198
chr12	43777744	43778192	ENST00000431837	.	+	43772198
chr12	43782490	43783661	ENST00000431837	.	+	43772198
chr12	43772362	43772911	ENST00000431837	.	+	43772198
chr12	43773072	43773964	ENST00000431837	.	+	43772198
chr12	43778302	43782306	ENST00000431837	.	+	43772198
chr12	43783724	43786398	ENST00000547101	.	+	43771038
chr12	43771365	43772179	ENST00000547101	.	+	43771038
chr12	43771104	43771219	ENST00000547101	.	+	43771038
chr12	43774029	43777629	ENST00000547101	.	+	43771038
chr12	43777744	43778192	ENST00000547101	.	+	43771038
chr12	43782490	43783661	ENST00000547101	.	+	43771038
chr12	43772362	43772911	ENST00000547101	.	+	43771038
chr12	43773072	43773964	ENST00000547101	.	+	43771038
chr12	43778302	43782306	ENST00000547101	.	+	43771038
chr12	43786557	43786679	ENST00000547101	.	+	43771038
chr12	43783724	43786398	ENST00000547101	.	+	43771038
chr12	43771365	43772179	ENST00000547101	.	+	43771038
chr12	43771104	43771219	ENST00000547101	.	+	43771038
chr12	43774029	43777629	ENST00000547101	.	+	43771038
chr12	43777744	43778192	ENST00000547101	.	+	43771038
chr12	43782490	43783661	ENST00000547101	.	+	43771038
chr12	43772362	43772911	ENST00000547101	.	+	43771038
chr12	43773072	43773964	ENST00000547101	.	+	43771038
chr12	43778302	43782306	ENST00000547101	.	+	43771038
chr12	43786557	43786679	ENST00000547101	.	+	43771038
chr12	43783724	43786398	ENST00000547521	.	+	43772198
chr12	43774029	43777629	ENST00000547521	.	+	43772198
chr12	43777744	43778192	ENST00000547521	.	+	43772198
chr12	43782490	43783661	ENST00000547521	.	+	43772198
chr12	43772362	43772911	ENST00000547521	.	+	43772198
chr12	43773072	43773964	ENST00000547521	.	+	43772198
chr12	43778302	43782306	ENST00000547521	.	+	43772198
chr12	43783724	43786398	ENST00000547521	.	+	43772198
chr12	43774029	43777629	ENST00000547521	.	+	43772198
chr12	43777744	43778192	ENST00000547521	.	+	43772198
chr12	43782490	43783661	ENST00000547521	.	+	43772198
chr12	43772362	43772911	ENST00000547521	.	+	43772198
chr12	43773072	43773964	ENST00000547521	.	+	43772198
chr12	43778302	43782306	ENST00000547521	.	+	43772198
chr12	43772362	43772911	ENST00000550361	.	+	43772198
chr12	43772362	43772911	ENST00000550361	.	+	43772198
chr12	43783724	43786398	ENST00000550386	.	+	43771038
chr12	43771365	43772179	ENST00000550386	.	+	43771038
chr12	43771104	43771219	ENST00000550386	.	+	43771038
chr12	43774029	43777629	ENST00000550386	.	+	43771038
chr12	43777744	43778192	ENST00000550386	.	+	43771038
chr12	43782490	43783661	ENST00000550386	.	+	43771038
chr12	43772362	43772911	ENST00000550386	.	+	43771038
chr12	43773072	43773964	ENST00000550386	.	+	43771038
chr12	43778302	43782306	ENST00000550386	.	+	43771038
chr12	43786557	43786679	ENST00000550386	.	+	43771038
chr12	43783724	43786398	ENST00000550386	.	+	43771038
chr12	43771365	43772179	ENST00000550386	.	+	43771038
chr12	43771104	43771219	ENST00000550386	.	+	43771038
chr12	43774029	43777629	ENST00000550386	.	+	43771038
chr12	43777744	43778192	ENST00000550386	.	+	43771038
chr12	43782490	43783661	ENST00000550386	.	+	43771038
chr12	43772362	43772911	ENST00000550386	.	+	43771038
chr12	43773072	43773964	ENST00000550386	.	+	43771038
chr12	43778302	43782306	ENST00000550386	.	+	43771038
chr12	43786557	43786679	ENST00000550386	.	+	43771038
chr12	43783724	43786398	ENST00000550615	.	+	43772198
chr12	43774029	43777629	ENST00000550615	.	+	43772198
chr12	43777744	43778192	ENST00000550615	.	+	43772198
chr12	43782490	43783661	ENST00000550615	.	+	43772198
chr12	43772362	43772911	ENST00000550615	.	+	43772198
chr12	43773072	43773964	ENST00000550615	.	+	43772198
chr12	43778302	43782306	ENST00000550615	.	+	43772198
chr12	43786557	43786679	ENST00000550615	.	+	43772198
chr12	43783724	43786398	ENST00000550615	.	+	43772198
chr12	43774029	43777629	ENST00000550615	.	+	43772198
chr12	43777744	43778192	ENST00000550615	.	+	43772198
chr12	43782490	43783661	ENST00000550615	.	+	43772198
chr12	43772362	43772911	ENST00000550615	.	+	43772198
chr12	43773072	43773964	ENST00000550615	.	+	43772198
chr12	43778302	43782306	ENST00000550615	.	+	43772198
chr12	43774029	43777629	ENST00000552309	.	+	43772198
chr12	43777744	43778192	ENST00000552309	.	+	43772198
chr12	43772362	43772911	ENST00000552309	.	+	43772198
chr12	43772986	43773964	ENST00000552309	.	+	43772198
chr12	43778302	43782306	ENST00000552309	.	+	43772198
chr12	43774029	43777629	ENST00000552309	.	+	43772198
chr12	43777744	43778192	ENST00000552309	.	+	43772198
chr12	43772362	43772911	ENST00000552309	.	+	43772198
chr12	43772986	43773964	ENST00000552309	.	+	43772198
chr12	43778302	43782306	ENST00000552309	.	+	43772198
chr12	43783724	43786398	MSTRG.14924.10	.	+	43772198
chr12	43774029	43777629	MSTRG.14924.10	.	+	43772198
chr12	43777744	43778192	MSTRG.14924.10	.	+	43772198
chr12	43782490	43783661	MSTRG.14924.10	.	+	43772198
chr12	43772362	43772911	MSTRG.14924.10	.	+	43772198
chr12	43772986	43773964	MSTRG.14924.10	.	+	43772198
chr12	43778302	43782306	MSTRG.14924.10	.	+	43772198
chr12	43786557	43786679	MSTRG.14924.10	.	+	43772198
chr12	43783724	43786398	MSTRG.14924.10	.	+	43772198
chr12	43774029	43777629	MSTRG.14924.10	.	+	43772198
chr12	43777744	43778192	MSTRG.14924.10	.	+	43772198
chr12	43782490	43783661	MSTRG.14924.10	.	+	43772198
chr12	43772362	43772911	MSTRG.14924.10	.	+	43772198
chr12	43772986	43773964	MSTRG.14924.10	.	+	43772198
chr12	43778302	43782306	MSTRG.14924.10	.	+	43772198
chr12	43783724	43786398	MSTRG.14924.17	.	+	43772198
chr12	43774029	43777629	MSTRG.14924.17	.	+	43772198
chr12	43777744	43778192	MSTRG.14924.17	.	+	43772198
chr12	43782490	43783661	MSTRG.14924.17	.	+	43772198
chr12	43772362	43772911	MSTRG.14924.17	.	+	43772198
chr12	43773072	43773964	MSTRG.14924.17	.	+	43772198
chr12	43778302	43782306	MSTRG.14924.17	.	+	43772198
chr12	43786557	43786679	MSTRG.14924.17	.	+	43772198
chr12	43783724	43786398	MSTRG.14924.17	.	+	43772198
chr12	43774029	43777629	MSTRG.14924.17	.	+	43772198
chr12	43777744	43778192	MSTRG.14924.17	.	+	43772198
chr12	43782490	43783661	MSTRG.14924.17	.	+	43772198
chr12	43772362	43772911	MSTRG.14924.17	.	+	43772198
chr12	43773072	43773964	MSTRG.14924.17	.	+	43772198
chr12	43778302	43782306	MSTRG.14924.17	.	+	43772198
chr12	43783724	43786398	MSTRG.14924.18	.	+	43772198
chr12	43774029	43777629	MSTRG.14924.18	.	+	43772198
chr12	43777744	43778192	MSTRG.14924.18	.	+	43772198
chr12	43782490	43783661	MSTRG.14924.18	.	+	43772198
chr12	43772362	43772911	MSTRG.14924.18	.	+	43772198
chr12	43772986	43773964	MSTRG.14924.18	.	+	43772198
chr12	43778302	43782306	MSTRG.14924.18	.	+	43772198
chr12	43786557	43786679	MSTRG.14924.18	.	+	43772198
chr12	43783724	43786398	MSTRG.14924.18	.	+	43772198
chr12	43774029	43777629	MSTRG.14924.18	.	+	43772198
chr12	43777744	43778192	MSTRG.14924.18	.	+	43772198
chr12	43782490	43783661	MSTRG.14924.18	.	+	43772198
chr12	43772362	43772911	MSTRG.14924.18	.	+	43772198
chr12	43772986	43773964	MSTRG.14924.18	.	+	43772198
chr12	43778302	43782306	MSTRG.14924.18	.	+	43772198
chr12	43783724	43786398	MSTRG.14924.19	.	+	43772198
chr12	43774029	43777629	MSTRG.14924.19	.	+	43772198
chr12	43777744	43778192	MSTRG.14924.19	.	+	43772198
chr12	43782490	43783661	MSTRG.14924.19	.	+	43772198
chr12	43772362	43772911	MSTRG.14924.19	.	+	43772198
chr12	43773072	43773964	MSTRG.14924.19	.	+	43772198
chr12	43778302	43782306	MSTRG.14924.19	.	+	43772198
chr12	43786557	43786679	MSTRG.14924.19	.	+	43772198
chr12	43783724	43786398	MSTRG.14924.19	.	+	43772198
chr12	43774029	43777629	MSTRG.14924.19	.	+	43772198
chr12	43777744	43778192	MSTRG.14924.19	.	+	43772198
chr12	43782490	43783661	MSTRG.14924.19	.	+	43772198
chr12	43772362	43772911	MSTRG.14924.19	.	+	43772198
chr12	43773072	43773964	MSTRG.14924.19	.	+	43772198
chr12	43778302	43782306	MSTRG.14924.19	.	+	43772198
chr12	43783724	43786398	MSTRG.14924.8	.	+	43772198
chr12	43774029	43777629	MSTRG.14924.8	.	+	43772198
chr12	43777744	43778192	MSTRG.14924.8	.	+	43772198
chr12	43782490	43783661	MSTRG.14924.8	.	+	43772198
chr12	43772362	43772911	MSTRG.14924.8	.	+	43772198
chr12	43773072	43773964	MSTRG.14924.8	.	+	43772198
chr12	43778302	43782306	MSTRG.14924.8	.	+	43772198
chr12	43786557	43786679	MSTRG.14924.8	.	+	43772198
chr12	43783724	43786398	MSTRG.14924.8	.	+	43772198
chr12	43774029	43777629	MSTRG.14924.8	.	+	43772198
chr12	43777744	43778192	MSTRG.14924.8	.	+	43772198
chr12	43782490	43783661	MSTRG.14924.8	.	+	43772198
chr12	43772362	43772911	MSTRG.14924.8	.	+	43772198
chr12	43773072	43773964	MSTRG.14924.8	.	+	43772198
chr12	43778302	43782306	MSTRG.14924.8	.	+	43772198
chr12	43787825	43787960	MSTRG.14924.9	.	+	43786712
chr12	43787825	43787960	MSTRG.14924.9	.	+	43786712
chr12	43802464	43804494	ENST00000547459	.	-	43805888
chr12	43804572	43805830	ENST00000547459	.	-	43805888
chr12	43795755	43796975	ENST00000547459	.	-	43805888
chr12	43797833	43799397	ENST00000547459	.	-	43805888
chr12	43799502	43800434	ENST00000547459	.	-	43805888
chr12	43797452	43797707	ENST00000547459	.	-	43805888
chr12	43797097	43797301	ENST00000547459	.	-	43805888
chr12	43800530	43802285	ENST00000547459	.	-	43805888
chr12	44299739	44376594	ENST00000546868	.	+	44211299
chr12	44211387	44299579	ENST00000546868	.	+	44211299
chr12	44376724	44388025	ENST00000546868	.	+	44211299
chr1	39969724	39969779	MSTRG.1496.4	.	+	39969565
chr12	45904398	45904933	ENST00000457135	.	+	45904357
chr12	45904398	45904933	MSTRG.14962.10	.	+	45904357
chr12	46186308	46186358	MSTRG.14968.12	.	-	46188972
chr12	46186308	46186358	MSTRG.14968.16	.	-	46188972
chr12	46186308	46186358	MSTRG.14968.18	.	-	46188972
chr12	46186308	46186358	MSTRG.14968.30	.	-	46188972
chr12	46186308	46186358	MSTRG.14968.33	.	-	46188972
chr12	46186308	46186358	MSTRG.14968.34	.	-	46188972
chr12	46186017	46186044	MSTRG.14968.4	.	-	46188972
chr12	46184801	46184865	MSTRG.14968.46	.	-	46188972
chr12	46185693	46185801	MSTRG.14968.50	.	-	46188972
chr12	46184801	46184865	MSTRG.14968.50	.	-	46188972
chr12	46186308	46186358	MSTRG.14968.53	.	-	46188972
chr12	46185767	46186234	MSTRG.14968.7	.	-	46188972
chr12	46364702	46365106	ENST00000549258	.	-	46367274
chr12	46366945	46367075	ENST00000549258	.	-	46367274
chr12	46363145	46363725	ENST00000549258	.	-	46367274
chr12	46363826	46363923	ENST00000549258	.	-	46367274
chr12	46362638	46363020	ENST00000549258	.	-	46367274
chr12	46364003	46364388	ENST00000549258	.	-	46367274
chr12	46364556	46364643	ENST00000549258	.	-	46367274
chr12	46362381	46362493	ENST00000549258	.	-	46367274
chr12	46365189	46366863	ENST00000549258	.	-	46367274
chr12	46367168	46367266	ENST00000549258	.	-	46367274
chr12	46361209	46362283	ENST00000549258	.	-	46367274
chr12	46358915	46358984	MSTRG.14972.1	.	-	46361113
chr12	46364702	46365106	MSTRG.14972.11	.	-	46367274
chr12	46366945	46367075	MSTRG.14972.11	.	-	46367274
chr12	46365167	46366880	MSTRG.14972.11	.	-	46367274
chr12	46363145	46363725	MSTRG.14972.11	.	-	46367274
chr12	46363826	46363923	MSTRG.14972.11	.	-	46367274
chr12	46364556	46364643	MSTRG.14972.11	.	-	46367274
chr12	46364003	46364388	MSTRG.14972.11	.	-	46367274
chr12	46367168	46367266	MSTRG.14972.11	.	-	46367274
chr12	46361209	46362283	MSTRG.14972.11	.	-	46367274
chr12	46364702	46365106	MSTRG.14972.6	.	-	46367274
chr12	46366945	46367075	MSTRG.14972.6	.	-	46367274
chr12	46363145	46363725	MSTRG.14972.6	.	-	46367274
chr12	46363826	46363923	MSTRG.14972.6	.	-	46367274
chr12	46362638	46363020	MSTRG.14972.6	.	-	46367274
chr12	46364003	46364388	MSTRG.14972.6	.	-	46367274
chr12	46361209	46362283	MSTRG.14972.6	.	-	46367274
chr12	46367168	46367266	MSTRG.14972.6	.	-	46367274
chr12	46364702	46365106	MSTRG.14972.9	.	-	46367274
chr12	46366945	46367075	MSTRG.14972.9	.	-	46367274
chr12	46363145	46363725	MSTRG.14972.9	.	-	46367274
chr12	46363826	46363923	MSTRG.14972.9	.	-	46367274
chr12	46362638	46363020	MSTRG.14972.9	.	-	46367274
chr12	46364003	46364388	MSTRG.14972.9	.	-	46367274
chr12	46364556	46364643	MSTRG.14972.9	.	-	46367274
chr12	46367168	46367266	MSTRG.14972.9	.	-	46367274
chr12	46365189	46366106	MSTRG.14972.9	.	-	46367274
chr12	46361209	46362283	MSTRG.14972.9	.	-	46367274
chr12	47077251	47077295	MSTRG.14991.18	.	-	47077436
chr12	47077251	47077295	MSTRG.14991.18	.	-	47077436
chr12	47077251	47077295	MSTRG.14991.18	.	-	47077436
chr1	40073457	40073672	ENST00000529905	.	-	40074063
chr1	40078658	40080396	ENST00000530704	.	-	40089571
chr1	40080487	40089409	ENST00000530704	.	-	40089571
chr1	40076913	40078559	ENST00000530704	.	-	40089571
chr1	40074183	40076841	ENST00000530704	.	-	40089571
chr1	40073672	40073766	MSTRG.1500.4	.	-	40074063
chr1	40073323	40073457	MSTRG.1500.5	.	-	40074063
chr1	40073323	40073457	MSTRG.1500.6	.	-	40074063
chr1	40073672	40073766	MSTRG.1500.6	.	-	40074063
chr12	48048080	48048928	ENST00000552189	.	-	48088921
chr12	48074607	48074689	ENST00000552189	.	-	48088921
chr12	48063841	48065064	ENST00000552189	.	-	48088921
chr12	48046451	48046977	ENST00000552189	.	-	48088921
chr12	48049132	48063709	ENST00000552189	.	-	48088921
chr12	48045384	48046355	ENST00000552189	.	-	48088921
chr12	48065220	48065595	ENST00000552189	.	-	48088921
chr12	48071721	48074323	ENST00000552189	.	-	48088921
chr12	48083762	48088800	ENST00000552189	.	-	48088921
chr12	48047062	48048000	ENST00000552189	.	-	48088921
chr12	48065680	48066926	ENST00000552189	.	-	48088921
chr12	48066965	48071666	ENST00000552189	.	-	48088921
chr12	48074793	48083590	ENST00000552189	.	-	48088921
chr12	48135383	48137720	ENST00000547581	.	+	48125458
chr12	48137846	48139284	ENST00000547581	.	+	48125458
chr12	48133057	48133314	ENST00000547581	.	+	48125458
chr12	48142946	48143752	ENST00000547581	.	+	48125458
chr12	48139349	48139848	ENST00000547581	.	+	48125458
chr12	48143814	48144045	ENST00000547581	.	+	48125458
chr12	48131393	48132867	ENST00000547581	.	+	48125458
chr12	48145315	48145563	ENST00000547581	.	+	48125458
chr12	48139912	48140721	ENST00000547581	.	+	48125458
chr12	48130436	48131315	ENST00000547581	.	+	48125458
chr12	48142066	48142781	ENST00000547581	.	+	48125458
chr12	48145130	48145209	ENST00000547581	.	+	48125458
chr12	48134276	48134720	ENST00000547581	.	+	48125458
chr12	48133480	48134231	ENST00000547581	.	+	48125458
chr12	48140871	48141310	ENST00000547581	.	+	48125458
chr12	48141827	48141913	ENST00000547581	.	+	48125458
chr12	48134829	48134942	ENST00000547581	.	+	48125458
chr12	48144157	48145030	ENST00000547581	.	+	48125458
chr12	48141381	48141739	ENST00000547581	.	+	48125458
chr12	48125562	48130362	ENST00000547581	.	+	48125458
chr12	48149998	48150086	ENST00000535055	.	-	48150119
chr12	48149998	48150086	ENST00000535055	.	-	48150119
chr12	48149998	48150086	ENST00000536953	.	-	48150119
chr12	48149998	48150086	ENST00000536953	.	-	48150119
chr12	48494979	48496180	ENST00000314014	.	+	48494936
chr12	48494979	48496180	ENST00000380491	.	+	48489230
chr12	48489294	48490811	ENST00000380491	.	+	48489230
chr12	48490836	48492946	ENST00000380491	.	+	48489230
chr12	48492995	48494797	ENST00000380491	.	+	48489230
chr12	48494979	48496180	ENST00000548364	.	+	48494936
chr12	47748931	47749389	ENST00000547856	.	-	47750407
chr12	47747626	47747711	ENST00000547856	.	-	47750407
chr12	47748542	47748818	ENST00000547856	.	-	47750407
chr12	47739230	47740140	ENST00000547856	.	-	47750407
chr12	47747862	47748073	ENST00000547856	.	-	47750407
chr12	47738093	47738192	ENST00000547856	.	-	47750407
chr12	47749990	47750340	ENST00000547856	.	-	47750407
chr12	47738247	47738689	ENST00000547856	.	-	47750407
chr12	47743676	47743986	ENST00000547856	.	-	47750407
chr12	47749536	47749740	ENST00000547856	.	-	47750407
chr12	47738754	47739142	ENST00000547856	.	-	47750407
chr12	47748152	47748453	ENST00000547856	.	-	47750407
chr12	47746899	47747543	ENST00000547856	.	-	47750407
chr12	47737685	47738021	ENST00000547856	.	-	47750407
chr12	47740395	47740641	ENST00000547856	.	-	47750407
chr12	47740823	47740914	ENST00000547856	.	-	47750407
chr12	47744068	47746859	ENST00000547856	.	-	47750407
chr12	47749817	47749929	ENST00000547856	.	-	47750407
chr12	47740191	47740304	ENST00000547856	.	-	47750407
chr12	47741602	47743529	ENST00000547856	.	-	47750407
chr12	47741040	47741504	ENST00000547856	.	-	47750407
chr12	47745614	47745723	MSTRG.15082.24	.	-	47746661
chr12	47745614	47745723	MSTRG.15082.30	.	-	47746661
chr12	47780289	47782217	ENST00000442892	.	+	47780278
chr12	47779195	47780144	ENST00000551301	.	+	47779051
chr12	47783886	47784078	ENST00000380610	.	-	47784124
chr12	47785471	47785751	ENST00000477203	.	-	47795765
chr12	47784217	47785386	ENST00000477203	.	-	47795765
chr12	47794933	47795183	ENST00000477203	.	-	47795765
chr12	47786703	47787711	ENST00000477203	.	-	47795765
chr12	47783886	47784078	ENST00000477203	.	-	47795765
chr12	47789578	47789812	ENST00000477203	.	-	47795765
chr12	47787809	47788044	ENST00000477203	.	-	47795765
chr12	47791308	47791585	ENST00000477203	.	-	47795765
chr12	47793588	47794759	ENST00000477203	.	-	47795765
chr12	47789348	47789522	ENST00000477203	.	-	47795765
chr12	47791706	47791870	ENST00000477203	.	-	47795765
chr12	47789920	47791258	ENST00000477203	.	-	47795765
chr12	47785885	47786584	ENST00000477203	.	-	47795765
chr12	47792004	47793368	ENST00000477203	.	-	47795765
chr12	47795380	47795586	ENST00000477203	.	-	47795765
chr12	47788164	47789260	ENST00000477203	.	-	47795765
chr12	47846808	47855629	ENST00000547065	.	-	47878966
chr12	47855801	47857128	ENST00000547065	.	-	47878966
chr12	47846451	47846656	ENST00000547065	.	-	47878966
chr12	47865177	47878815	ENST00000547065	.	-	47878966
chr12	47857688	47865046	ENST00000547065	.	-	47878966
chr12	47857249	47857503	ENST00000547065	.	-	47878966
chr12	47845005	47846334	ENST00000547065	.	-	47878966
chr12	48694436	48695758	ENST00000417344	.	-	48695819
chr12	48694436	48695758	ENST00000417344	.	-	48695819
chr12	48662654	48667692	ENST00000546701	.	-	48671927
chr12	48669272	48671798	ENST00000546701	.	-	48671927
chr12	48667789	48669105	ENST00000546701	.	-	48671927
chr12	48655060	48662559	ENST00000546701	.	-	48671927
chr12	48654175	48654940	ENST00000546701	.	-	48671927
chr12	48694436	48695758	ENST00000618666	.	-	48695819
chr12	48694436	48695758	ENST00000618666	.	-	48695819
chr12	48655060	48660365	MSTRG.15098.11	.	-	48671927
chr12	48660619	48661194	MSTRG.15098.11	.	-	48671927
chr12	48662654	48667692	MSTRG.15098.11	.	-	48671927
chr12	48661243	48662559	MSTRG.15098.11	.	-	48671927
chr12	48667789	48669105	MSTRG.15098.11	.	-	48671927
chr12	48669272	48671798	MSTRG.15098.11	.	-	48671927
chr12	48654175	48654940	MSTRG.15098.11	.	-	48671927
chr12	48655060	48660467	MSTRG.15098.13	.	-	48671927
chr12	48669272	48671798	MSTRG.15098.13	.	-	48671927
chr12	48667789	48669105	MSTRG.15098.13	.	-	48671927
chr12	48660619	48667692	MSTRG.15098.13	.	-	48671927
chr12	48654175	48654940	MSTRG.15098.13	.	-	48671927
chr12	48660619	48661194	MSTRG.15098.15	.	-	48671927
chr12	48662654	48667692	MSTRG.15098.15	.	-	48671927
chr12	48655060	48660467	MSTRG.15098.15	.	-	48671927
chr12	48661243	48662559	MSTRG.15098.15	.	-	48671927
chr12	48667789	48669105	MSTRG.15098.15	.	-	48671927
chr12	48669272	48671798	MSTRG.15098.15	.	-	48671927
chr12	48654175	48654940	MSTRG.15098.15	.	-	48671927
chr12	48655060	48660365	MSTRG.15098.18	.	-	48671927
chr12	48667789	48669105	MSTRG.15098.18	.	-	48671927
chr12	48669268	48671798	MSTRG.15098.18	.	-	48671927
chr12	48660619	48667692	MSTRG.15098.18	.	-	48671927
chr12	48654175	48654940	MSTRG.15098.18	.	-	48671927
chr12	48655060	48660365	MSTRG.15098.19	.	-	48671927
chr12	48669272	48671798	MSTRG.15098.19	.	-	48671927
chr12	48667789	48669105	MSTRG.15098.19	.	-	48671927
chr12	48660619	48667692	MSTRG.15098.19	.	-	48671927
chr12	48654175	48654940	MSTRG.15098.19	.	-	48671927
chr12	48655060	48660365	MSTRG.15098.2	.	-	48671927
chr12	48667789	48669105	MSTRG.15098.2	.	-	48671927
chr12	48669272	48671798	MSTRG.15098.2	.	-	48671927
chr12	48660619	48667692	MSTRG.15098.2	.	-	48671927
chr12	48654175	48654940	MSTRG.15098.2	.	-	48671927
chr12	48655060	48660467	MSTRG.15098.21	.	-	48671927
chr12	48669272	48671798	MSTRG.15098.21	.	-	48671927
chr12	48667789	48669105	MSTRG.15098.21	.	-	48671927
chr12	48660619	48667692	MSTRG.15098.21	.	-	48671927
chr12	48654175	48654940	MSTRG.15098.21	.	-	48671927
chr12	48655060	48660365	MSTRG.15098.22	.	-	48671927
chr12	48660619	48661194	MSTRG.15098.22	.	-	48671927
chr12	48662654	48667692	MSTRG.15098.22	.	-	48671927
chr12	48661243	48662559	MSTRG.15098.22	.	-	48671927
chr12	48667789	48669105	MSTRG.15098.22	.	-	48671927
chr12	48669272	48671798	MSTRG.15098.22	.	-	48671927
chr12	48654175	48654940	MSTRG.15098.22	.	-	48671927
chr12	48655060	48660467	MSTRG.15098.24	.	-	48671927
chr12	48669272	48671798	MSTRG.15098.24	.	-	48671927
chr12	48667789	48669105	MSTRG.15098.24	.	-	48671927
chr12	48660619	48667692	MSTRG.15098.24	.	-	48671927
chr12	48654175	48654940	MSTRG.15098.24	.	-	48671927
chr12	48655060	48660365	MSTRG.15098.26	.	-	48671927
chr12	48660619	48661194	MSTRG.15098.26	.	-	48671927
chr12	48662654	48667692	MSTRG.15098.26	.	-	48671927
chr12	48661243	48662559	MSTRG.15098.26	.	-	48671927
chr12	48667789	48669105	MSTRG.15098.26	.	-	48671927
chr12	48669272	48671798	MSTRG.15098.26	.	-	48671927
chr12	48654175	48654940	MSTRG.15098.26	.	-	48671927
chr12	48669272	48671798	MSTRG.15098.27	.	-	48671927
chr12	48655060	48658631	MSTRG.15098.27	.	-	48671927
chr12	48667789	48669105	MSTRG.15098.27	.	-	48671927
chr12	48660619	48667692	MSTRG.15098.27	.	-	48671927
chr12	48654175	48654940	MSTRG.15098.27	.	-	48671927
chr12	48660619	48661194	MSTRG.15098.3	.	-	48671927
chr12	48662654	48667692	MSTRG.15098.3	.	-	48671927
chr12	48661243	48662559	MSTRG.15098.3	.	-	48671927
chr12	48667789	48669105	MSTRG.15098.3	.	-	48671927
chr12	48655060	48658631	MSTRG.15098.3	.	-	48671927
chr12	48669272	48671798	MSTRG.15098.3	.	-	48671927
chr12	48654175	48654940	MSTRG.15098.3	.	-	48671927
chr12	48659981	48660365	MSTRG.15098.31	.	-	48671927
chr12	48660619	48661194	MSTRG.15098.31	.	-	48671927
chr12	48662654	48667692	MSTRG.15098.31	.	-	48671927
chr12	48661243	48662559	MSTRG.15098.31	.	-	48671927
chr12	48667789	48669105	MSTRG.15098.31	.	-	48671927
chr12	48655060	48658631	MSTRG.15098.31	.	-	48671927
chr12	48669272	48671798	MSTRG.15098.31	.	-	48671927
chr12	48654175	48654940	MSTRG.15098.31	.	-	48671927
chr12	48655060	48660467	MSTRG.15098.42	.	-	48671927
chr12	48669272	48671798	MSTRG.15098.42	.	-	48671927
chr12	48667789	48669105	MSTRG.15098.42	.	-	48671927
chr12	48660619	48667692	MSTRG.15098.42	.	-	48671927
chr12	48654175	48654940	MSTRG.15098.42	.	-	48671927
chr12	48692300	48692590	MSTRG.15098.70	.	-	48693035
chr12	48655060	48660365	MSTRG.15098.9	.	-	48671927
chr12	48660619	48661194	MSTRG.15098.9	.	-	48671927
chr12	48662654	48667692	MSTRG.15098.9	.	-	48671927
chr12	48661243	48662559	MSTRG.15098.9	.	-	48671927
chr12	48667789	48669105	MSTRG.15098.9	.	-	48671927
chr12	48669272	48671798	MSTRG.15098.9	.	-	48671927
chr12	48654175	48654940	MSTRG.15098.9	.	-	48671927
chr12	48857782	48857833	MSTRG.15100.3	.	-	48857998
chr12	48938423	48938491	MSTRG.15102.32	.	-	48938949
chr12	48937905	48937960	MSTRG.15102.34	.	-	48938949
chr12	48938774	48938826	MSTRG.15102.39	.	-	48938949
chr12	48938774	48938826	MSTRG.15102.40	.	-	48938949
chr12	48936939	48937088	MSTRG.15102.41	.	-	48938949
chr12	48937960	48937997	MSTRG.15102.44	.	-	48938949
chr12	48936983	48937004	MSTRG.15102.45	.	-	48938949
chr12	48936983	48937004	MSTRG.15102.46	.	-	48938949
chr12	48938774	48938826	MSTRG.15102.46	.	-	48938949
chr12	48937905	48937947	MSTRG.15102.47	.	-	48938949
chr12	48918903	48920929	ENST00000547861	.	+	48904979
chr12	48917108	48918274	ENST00000547861	.	+	48904979
chr12	48914573	48916969	ENST00000547861	.	+	48904979
chr12	48918472	48918684	ENST00000547861	.	+	48904979
chr12	48905113	48914403	ENST00000547861	.	+	48904979
chr12	48921082	48921167	ENST00000547861	.	+	48904979
chr12	48736172	48759208	ENST00000548054	.	+	48736146
chr12	48764995	48765606	ENST00000548054	.	+	48736146
chr12	48759331	48764850	ENST00000548054	.	+	48736146
chr12	48836266	48836568	ENST00000547135	.	-	48840147
chr12	48838080	48839843	ENST00000547135	.	-	48840147
chr12	48834497	48836120	ENST00000547135	.	-	48840147
chr12	48837037	48837941	ENST00000547135	.	-	48840147
chr12	48839909	48840012	ENST00000547135	.	-	48840147
chr12	49298455	49298577	MSTRG.15123.5	.	+	49298350
chr12	49298455	49298580	MSTRG.15123.8	.	+	49298350
chr12	49326158	49326667	ENST00000546735	.	+	49325515
chr12	49327330	49328926	ENST00000546735	.	+	49325515
chr12	49329244	49329394	ENST00000546735	.	+	49325515
chr12	49325658	49325746	ENST00000546735	.	+	49325515
chr12	49326720	49327208	ENST00000546735	.	+	49325515
chr12	49325884	49326075	ENST00000546735	.	+	49325515
chr12	49329055	49329160	ENST00000546735	.	+	49325515
chr12	49326158	49326667	ENST00000546735	.	+	49325515
chr12	49327330	49328926	ENST00000546735	.	+	49325515
chr12	49329244	49329394	ENST00000546735	.	+	49325515
chr12	49325658	49325746	ENST00000546735	.	+	49325515
chr12	49326720	49327208	ENST00000546735	.	+	49325515
chr12	49325884	49326075	ENST00000546735	.	+	49325515
chr12	49329055	49329160	ENST00000546735	.	+	49325515
chr12	49325560	49326667	ENST00000549891	.	+	49325515
chr12	49327330	49328926	ENST00000549891	.	+	49325515
chr12	49329244	49329394	ENST00000549891	.	+	49325515
chr12	49326720	49327208	ENST00000549891	.	+	49325515
chr12	49329055	49329160	ENST00000549891	.	+	49325515
chr12	49325560	49326667	ENST00000549891	.	+	49325515
chr12	49327330	49328926	ENST00000549891	.	+	49325515
chr12	49329244	49329394	ENST00000549891	.	+	49325515
chr12	49326720	49327208	ENST00000549891	.	+	49325515
chr12	49329055	49329160	ENST00000549891	.	+	49325515
chr12	49326158	49326667	ENST00000551192	.	+	49325823
chr12	49327330	49328926	ENST00000551192	.	+	49325823
chr12	49329244	49329394	ENST00000551192	.	+	49325823
chr12	49326720	49327208	ENST00000551192	.	+	49325823
chr12	49325884	49326075	ENST00000551192	.	+	49325823
chr12	49329055	49329160	ENST00000551192	.	+	49325823
chr12	49326158	49326667	MSTRG.15125.14	.	+	49325515
chr12	49327330	49328926	MSTRG.15125.14	.	+	49325515
chr12	49329244	49329394	MSTRG.15125.14	.	+	49325515
chr12	49325658	49325746	MSTRG.15125.14	.	+	49325515
chr12	49326720	49327208	MSTRG.15125.14	.	+	49325515
chr12	49325884	49326075	MSTRG.15125.14	.	+	49325515
chr12	49329055	49329160	MSTRG.15125.14	.	+	49325515
chr12	49326158	49326667	MSTRG.15125.14	.	+	49325515
chr12	49327330	49328926	MSTRG.15125.14	.	+	49325515
chr12	49329244	49329394	MSTRG.15125.14	.	+	49325515
chr12	49325658	49325746	MSTRG.15125.14	.	+	49325515
chr12	49326720	49327208	MSTRG.15125.14	.	+	49325515
chr12	49325884	49326075	MSTRG.15125.14	.	+	49325515
chr12	49329055	49329160	MSTRG.15125.14	.	+	49325515
chr12	49332713	49332924	MSTRG.15126.3	.	-	49333056
chr12	49524896	49525943	ENST00000549412	.	+	49514556
chr12	49519182	49522750	ENST00000549412	.	+	49514556
chr12	49514613	49519072	ENST00000549412	.	+	49514556
chr12	49522853	49524681	ENST00000549412	.	+	49514556
chr12	49559821	49559938	ENST00000343810	.	-	49564828
chr12	49563139	49563437	ENST00000343810	.	-	49564828
chr12	49563546	49564480	ENST00000343810	.	-	49564828
chr12	49558729	49558842	ENST00000343810	.	-	49564828
chr12	49560370	49563000	ENST00000343810	.	-	49564828
chr12	49559301	49559452	ENST00000343810	.	-	49564828
chr12	49559535	49559728	ENST00000343810	.	-	49564828
chr12	49564590	49564736	ENST00000343810	.	-	49564828
chr12	49558970	49559213	ENST00000343810	.	-	49564828
chr12	49559967	49560294	ENST00000343810	.	-	49564828
chr12	49559821	49559938	ENST00000357123	.	-	49564828
chr12	49563139	49563437	ENST00000357123	.	-	49564828
chr12	49563546	49564480	ENST00000357123	.	-	49564828
chr12	49558729	49558842	ENST00000357123	.	-	49564828
chr12	49560370	49563000	ENST00000357123	.	-	49564828
chr12	49559301	49559452	ENST00000357123	.	-	49564828
chr12	49559535	49559728	ENST00000357123	.	-	49564828
chr12	49564590	49564736	ENST00000357123	.	-	49564828
chr12	49558970	49559213	ENST00000357123	.	-	49564828
chr12	49559967	49560294	ENST00000357123	.	-	49564828
chr12	49559821	49559938	ENST00000546244	.	-	49564828
chr12	49563139	49563437	ENST00000546244	.	-	49564828
chr12	49563546	49564480	ENST00000546244	.	-	49564828
chr12	49558729	49558842	ENST00000546244	.	-	49564828
chr12	49560370	49563000	ENST00000546244	.	-	49564828
chr12	49559301	49559452	ENST00000546244	.	-	49564828
chr12	49559535	49559728	ENST00000546244	.	-	49564828
chr12	49564590	49564736	ENST00000546244	.	-	49564828
chr12	49558970	49559213	ENST00000546244	.	-	49564828
chr12	49559967	49560294	ENST00000546244	.	-	49564828
chr12	49563546	49564480	ENST00000548334	.	-	49564828
chr12	49564590	49564736	ENST00000548334	.	-	49564828
chr12	49564590	49564736	ENST00000548596	.	-	49564828
chr12	49559821	49559938	ENST00000548602	.	-	49564828
chr12	49563139	49563437	ENST00000548602	.	-	49564828
chr12	49563546	49564480	ENST00000548602	.	-	49564828
chr12	49558729	49558842	ENST00000548602	.	-	49564828
chr12	49560370	49563000	ENST00000548602	.	-	49564828
chr12	49559301	49559452	ENST00000548602	.	-	49564828
chr12	49559535	49559728	ENST00000548602	.	-	49564828
chr12	49564590	49564736	ENST00000548602	.	-	49564828
chr12	49558970	49559213	ENST00000548602	.	-	49564828
chr12	49559967	49560294	ENST00000548602	.	-	49564828
chr12	49559821	49559938	ENST00000550165	.	-	49564828
chr12	49563139	49563437	ENST00000550165	.	-	49564828
chr12	49563546	49564480	ENST00000550165	.	-	49564828
chr12	49558729	49558842	ENST00000550165	.	-	49564828
chr12	49560370	49563000	ENST00000550165	.	-	49564828
chr12	49559301	49559452	ENST00000550165	.	-	49564828
chr12	49559535	49559728	ENST00000550165	.	-	49564828
chr12	49564590	49564736	ENST00000550165	.	-	49564828
chr12	49558970	49559213	ENST00000550165	.	-	49564828
chr12	49559967	49560294	ENST00000550165	.	-	49564828
chr12	49559821	49559938	ENST00000551625	.	-	49564828
chr12	49563139	49563437	ENST00000551625	.	-	49564828
chr12	49563546	49564480	ENST00000551625	.	-	49564828
chr12	49558729	49558842	ENST00000551625	.	-	49564828
chr12	49560370	49563000	ENST00000551625	.	-	49564828
chr12	49559301	49559452	ENST00000551625	.	-	49564828
chr12	49559535	49559728	ENST00000551625	.	-	49564828
chr12	49564590	49564736	ENST00000551625	.	-	49564828
chr12	49558970	49559213	ENST00000551625	.	-	49564828
chr12	49559967	49560294	ENST00000551625	.	-	49564828
chr12	49559821	49559938	ENST00000553173	.	-	49564828
chr12	49563139	49563437	ENST00000553173	.	-	49564828
chr12	49563546	49564480	ENST00000553173	.	-	49564828
chr12	49560370	49563000	ENST00000553173	.	-	49564828
chr12	49559967	49560294	ENST00000553173	.	-	49564828
chr12	49564590	49564736	ENST00000553173	.	-	49564828
chr12	49559821	49559938	MSTRG.15135.1	.	-	49564828
chr12	49563139	49563437	MSTRG.15135.1	.	-	49564828
chr12	49560370	49563000	MSTRG.15135.1	.	-	49564828
chr12	49559967	49560294	MSTRG.15135.1	.	-	49564828
chr12	49559301	49559452	MSTRG.15135.1	.	-	49564828
chr12	49563546	49564736	MSTRG.15135.1	.	-	49564828
chr12	49559535	49559728	MSTRG.15135.1	.	-	49564828
chr12	49558970	49559213	MSTRG.15135.1	.	-	49564828
chr12	49559821	49559938	MSTRG.15135.11	.	-	49564828
chr12	49563139	49563437	MSTRG.15135.11	.	-	49564828
chr12	49563546	49564480	MSTRG.15135.11	.	-	49564828
chr12	49558729	49558842	MSTRG.15135.11	.	-	49564828
chr12	49560370	49563000	MSTRG.15135.11	.	-	49564828
chr12	49564549	49564736	MSTRG.15135.11	.	-	49564828
chr12	49559301	49559452	MSTRG.15135.11	.	-	49564828
chr12	49559535	49559728	MSTRG.15135.11	.	-	49564828
chr12	49558970	49559213	MSTRG.15135.11	.	-	49564828
chr12	49559967	49560294	MSTRG.15135.11	.	-	49564828
chr12	49559821	49559938	MSTRG.15135.12	.	-	49564828
chr12	49563139	49563437	MSTRG.15135.12	.	-	49564828
chr12	49564521	49564736	MSTRG.15135.12	.	-	49564828
chr12	49563546	49564480	MSTRG.15135.12	.	-	49564828
chr12	49558729	49558842	MSTRG.15135.12	.	-	49564828
chr12	49560370	49563000	MSTRG.15135.12	.	-	49564828
chr12	49559301	49559452	MSTRG.15135.12	.	-	49564828
chr12	49559535	49559728	MSTRG.15135.12	.	-	49564828
chr12	49558970	49559213	MSTRG.15135.12	.	-	49564828
chr12	49559967	49560294	MSTRG.15135.12	.	-	49564828
chr12	49559821	49559938	MSTRG.15135.13	.	-	49564828
chr12	49563139	49563437	MSTRG.15135.13	.	-	49564828
chr12	49558750	49558842	MSTRG.15135.13	.	-	49564828
chr12	49563546	49564480	MSTRG.15135.13	.	-	49564828
chr12	49560370	49563000	MSTRG.15135.13	.	-	49564828
chr12	49559301	49559452	MSTRG.15135.13	.	-	49564828
chr12	49559535	49559728	MSTRG.15135.13	.	-	49564828
chr12	49564590	49564736	MSTRG.15135.13	.	-	49564828
chr12	49558970	49559213	MSTRG.15135.13	.	-	49564828
chr12	49559967	49560294	MSTRG.15135.13	.	-	49564828
chr12	49559821	49559938	MSTRG.15135.3	.	-	49564828
chr12	49563139	49563437	MSTRG.15135.3	.	-	49564828
chr12	49558729	49558842	MSTRG.15135.3	.	-	49564828
chr12	49560370	49563000	MSTRG.15135.3	.	-	49564828
chr12	49559301	49559452	MSTRG.15135.3	.	-	49564828
chr12	49563546	49564736	MSTRG.15135.3	.	-	49564828
chr12	49559535	49559728	MSTRG.15135.3	.	-	49564828
chr12	49558970	49559213	MSTRG.15135.3	.	-	49564828
chr12	49559967	49560294	MSTRG.15135.3	.	-	49564828
chr12	49559821	49559938	MSTRG.15135.4	.	-	49564828
chr12	49563139	49563437	MSTRG.15135.4	.	-	49564828
chr12	49563546	49564480	MSTRG.15135.4	.	-	49564828
chr12	49558729	49558842	MSTRG.15135.4	.	-	49564828
chr12	49560370	49563000	MSTRG.15135.4	.	-	49564828
chr12	49559301	49559452	MSTRG.15135.4	.	-	49564828
chr12	49559535	49559728	MSTRG.15135.4	.	-	49564828
chr12	49564590	49564736	MSTRG.15135.4	.	-	49564828
chr12	49558970	49559213	MSTRG.15135.4	.	-	49564828
chr12	49559967	49560294	MSTRG.15135.4	.	-	49564828
chr12	49559821	49559938	MSTRG.15135.5	.	-	49564828
chr12	49563139	49563437	MSTRG.15135.5	.	-	49564828
chr12	49563546	49564480	MSTRG.15135.5	.	-	49564828
chr12	49558729	49558842	MSTRG.15135.5	.	-	49564828
chr12	49560370	49563000	MSTRG.15135.5	.	-	49564828
chr12	49559301	49559452	MSTRG.15135.5	.	-	49564828
chr12	49559535	49559728	MSTRG.15135.5	.	-	49564828
chr12	49558970	49559213	MSTRG.15135.5	.	-	49564828
chr12	49559967	49560294	MSTRG.15135.5	.	-	49564828
chr12	49559821	49559938	MSTRG.15135.6	.	-	49564828
chr12	49563139	49563437	MSTRG.15135.6	.	-	49564828
chr12	49558750	49558842	MSTRG.15135.6	.	-	49564828
chr12	49563546	49564480	MSTRG.15135.6	.	-	49564828
chr12	49560370	49563000	MSTRG.15135.6	.	-	49564828
chr12	49559301	49559452	MSTRG.15135.6	.	-	49564828
chr12	49559535	49559728	MSTRG.15135.6	.	-	49564828
chr12	49564590	49564736	MSTRG.15135.6	.	-	49564828
chr12	49558970	49559213	MSTRG.15135.6	.	-	49564828
chr12	49559967	49560294	MSTRG.15135.6	.	-	49564828
chr12	49558537	49558565	MSTRG.15135.7	.	-	49558645
chr12	49559821	49559938	MSTRG.15135.7	.	-	49564828
chr12	49563139	49563437	MSTRG.15135.7	.	-	49564828
chr12	49563546	49564480	MSTRG.15135.7	.	-	49564828
chr12	49558729	49558842	MSTRG.15135.7	.	-	49564828
chr12	49560370	49563000	MSTRG.15135.7	.	-	49564828
chr12	49558537	49558565	MSTRG.15135.7	.	-	49564828
chr12	49559301	49559452	MSTRG.15135.7	.	-	49564828
chr12	49559535	49559728	MSTRG.15135.7	.	-	49564828
chr12	49564590	49564736	MSTRG.15135.7	.	-	49564828
chr12	49558970	49559213	MSTRG.15135.7	.	-	49564828
chr12	49559967	49560294	MSTRG.15135.7	.	-	49564828
chr12	49558537	49558565	MSTRG.15135.7	.	-	49558645
chr12	49559821	49559938	MSTRG.15135.8	.	-	49564828
chr12	49563139	49563437	MSTRG.15135.8	.	-	49564828
chr12	49563546	49564480	MSTRG.15135.8	.	-	49564828
chr12	49558729	49558842	MSTRG.15135.8	.	-	49564828
chr12	49560370	49563000	MSTRG.15135.8	.	-	49564828
chr12	49559301	49559452	MSTRG.15135.8	.	-	49564828
chr12	49559535	49559728	MSTRG.15135.8	.	-	49564828
chr12	49564590	49564736	MSTRG.15135.8	.	-	49564828
chr12	49558970	49559213	MSTRG.15135.8	.	-	49564828
chr12	49559967	49560294	MSTRG.15135.8	.	-	49564828
chr12	49559821	49559938	MSTRG.15135.9	.	-	49564828
chr12	49563139	49563437	MSTRG.15135.9	.	-	49564828
chr12	49563546	49564480	MSTRG.15135.9	.	-	49564828
chr12	49558729	49558842	MSTRG.15135.9	.	-	49564828
chr12	49560365	49563000	MSTRG.15135.9	.	-	49564828
chr12	49559301	49559452	MSTRG.15135.9	.	-	49564828
chr12	49559535	49559728	MSTRG.15135.9	.	-	49564828
chr12	49564590	49564736	MSTRG.15135.9	.	-	49564828
chr12	49558970	49559213	MSTRG.15135.9	.	-	49564828
chr12	49559967	49560294	MSTRG.15135.9	.	-	49564828
chr12	49604538	49605201	ENST00000533372	.	-	49605306
chr12	49583109	49588453	ENST00000533372	.	-	49605306
chr12	49601134	49603184	ENST00000533372	.	-	49605306
chr12	49588623	49598754	ENST00000533372	.	-	49605306
chr12	49598947	49599468	ENST00000533372	.	-	49605306
chr12	49603367	49604312	ENST00000533372	.	-	49605306
chr1	40515673	40515812	MSTRG.1516.30	.	+	40515663
chr1	40515673	40515812	MSTRG.1516.30	.	+	40515663
chr1	40515673	40515812	MSTRG.1516.30	.	+	40515663
chr12	49975739	49975811	ENST00000615425	.	+	49975668
chr12	50081181	50081259	ENST00000550558	.	+	50078000
chr12	50081364	50081544	ENST00000550558	.	+	50078000
chr12	50078577	50078923	ENST00000550558	.	+	50078000
chr12	50080589	50081101	ENST00000550558	.	+	50078000
chr12	50078980	50079901	ENST00000550558	.	+	50078000
chr12	50078127	50078420	ENST00000550558	.	+	50078000
chr12	50080055	50080497	ENST00000550558	.	+	50078000
chr12	50081181	50081259	MSTRG.15167.1	.	+	50078000
chr12	50081364	50081544	MSTRG.15167.1	.	+	50078000
chr12	50078577	50078923	MSTRG.15167.1	.	+	50078000
chr12	50080589	50081101	MSTRG.15167.1	.	+	50078000
chr12	50078980	50079901	MSTRG.15167.1	.	+	50078000
chr12	50078127	50078420	MSTRG.15167.1	.	+	50078000
chr12	50080055	50080497	MSTRG.15167.1	.	+	50078000
chr12	50081181	50081259	MSTRG.15167.4	.	+	50078000
chr12	50081364	50081544	MSTRG.15167.4	.	+	50078000
chr12	50078577	50078923	MSTRG.15167.4	.	+	50078000
chr12	50080589	50081101	MSTRG.15167.4	.	+	50078000
chr12	50080055	50080497	MSTRG.15167.4	.	+	50078000
chr12	50134702	50135731	ENST00000380189	.	-	50136062
chr12	50130694	50132961	ENST00000380189	.	-	50136062
chr12	50135838	50135940	ENST00000380189	.	-	50136062
chr12	50134068	50134545	ENST00000380189	.	-	50136062
chr12	50135838	50135940	ENST00000380189	.	-	50136062
chr12	50138617	50142052	ENST00000422340	.	-	50144947
chr12	50143204	50143951	ENST00000422340	.	-	50144947
chr12	50136069	50137727	ENST00000422340	.	-	50144947
chr12	50130694	50134545	ENST00000422340	.	-	50144947
chr12	50142110	50143073	ENST00000422340	.	-	50144947
chr12	50134702	50135731	ENST00000422340	.	-	50144947
chr12	50135838	50135940	ENST00000422340	.	-	50144947
chr12	50144057	50144768	ENST00000422340	.	-	50144947
chr12	50137820	50138566	ENST00000422340	.	-	50144947
chr12	50134702	50135731	ENST00000438450	.	-	50136062
chr12	50135838	50135940	ENST00000438450	.	-	50136062
chr12	50135652	50135731	ENST00000542320	.	-	50136062
chr12	50135838	50135940	ENST00000542320	.	-	50136062
chr12	50135652	50135731	ENST00000542320	.	-	50136062
chr12	50135838	50135940	ENST00000542320	.	-	50136062
chr12	50138617	50142052	ENST00000547787	.	-	50144947
chr12	50143204	50143951	ENST00000547787	.	-	50144947
chr12	50136069	50137727	ENST00000547787	.	-	50144947
chr12	50130694	50134545	ENST00000547787	.	-	50144947
chr12	50142110	50143073	ENST00000547787	.	-	50144947
chr12	50134702	50135731	ENST00000547787	.	-	50144947
chr12	50135838	50135940	ENST00000547787	.	-	50144947
chr12	50144057	50144768	ENST00000547787	.	-	50144947
chr12	50137820	50138566	ENST00000547787	.	-	50144947
chr12	50144057	50144202	MSTRG.15169.24	.	-	50144947
chr12	50143204	50143951	MSTRG.15169.24	.	-	50144947
chr12	50136069	50137727	MSTRG.15169.24	.	-	50144947
chr12	50130694	50134545	MSTRG.15169.24	.	-	50144947
chr12	50134702	50135731	MSTRG.15169.24	.	-	50144947
chr12	50138617	50143073	MSTRG.15169.24	.	-	50144947
chr12	50135838	50135940	MSTRG.15169.24	.	-	50144947
chr12	50137820	50138566	MSTRG.15169.24	.	-	50144947
chr12	50137820	50143073	MSTRG.15169.4	.	-	50144947
chr12	50143204	50143951	MSTRG.15169.4	.	-	50144947
chr12	50136069	50137727	MSTRG.15169.4	.	-	50144947
chr12	50130694	50134545	MSTRG.15169.4	.	-	50144947
chr12	50134702	50135731	MSTRG.15169.4	.	-	50144947
chr12	50135838	50135940	MSTRG.15169.4	.	-	50144947
chr12	50144057	50144768	MSTRG.15169.4	.	-	50144947
chr12	50143204	50143951	MSTRG.15169.5	.	-	50144947
chr12	50136069	50137727	MSTRG.15169.5	.	-	50144947
chr12	50130694	50134545	MSTRG.15169.5	.	-	50144947
chr12	50135863	50135940	MSTRG.15169.5	.	-	50144947
chr12	50134702	50135731	MSTRG.15169.5	.	-	50144947
chr12	50138617	50143073	MSTRG.15169.5	.	-	50144947
chr12	50144057	50144768	MSTRG.15169.5	.	-	50144947
chr12	50137820	50138566	MSTRG.15169.5	.	-	50144947
chr12	50130694	50133932	MSTRG.15169.6	.	-	50144947
chr12	50138617	50142052	MSTRG.15169.6	.	-	50144947
chr12	50143204	50143951	MSTRG.15169.6	.	-	50144947
chr12	50136069	50137727	MSTRG.15169.6	.	-	50144947
chr12	50142110	50143073	MSTRG.15169.6	.	-	50144947
chr12	50134702	50135731	MSTRG.15169.6	.	-	50144947
chr12	50135838	50135940	MSTRG.15169.6	.	-	50144947
chr12	50134068	50134545	MSTRG.15169.6	.	-	50144947
chr12	50144057	50144768	MSTRG.15169.6	.	-	50144947
chr12	50137820	50138566	MSTRG.15169.6	.	-	50144947
chr12	50178069	50181903	ENST00000552720	.	-	50185424
chr12	50182037	50185389	ENST00000552720	.	-	50185424
chr12	50814192	50814279	ENST00000551831	.	+	50814081
chr12	50814439	50819634	ENST00000551831	.	+	50814081
chr12	50930291	50931614	ENST00000547104	.	+	50930147
chr12	50930291	50931614	ENST00000547104	.	+	50930147
chr12	50930422	50930468	MSTRG.15202.11	.	+	50930147
chr12	50930422	50930468	MSTRG.15202.11	.	+	50930147
chr12	50931494	50931614	MSTRG.15202.7	.	+	50930147
chr12	50931494	50931614	MSTRG.15202.7	.	+	50930147
chr12	50930374	50931618	MSTRG.15202.8	.	+	50930147
chr12	50930374	50931618	MSTRG.15202.8	.	+	50930147
chr12	50930374	50931618	MSTRG.15202.9	.	+	50930147
chr12	50930374	50931618	MSTRG.15202.9	.	+	50930147
chr12	50980058	50981638	ENST00000546636	.	-	50981728
chr12	50980058	50981638	MSTRG.15204.1	.	-	50981728
chr12	50987421	50987442	MSTRG.15204.19	.	-	50988327
chr12	49065431	49066230	ENST00000420065	.	-	49066699
chr12	49065192	49065349	ENST00000420065	.	-	49066699
chr12	49066532	49066618	ENST00000420065	.	-	49066699
chr12	49066278	49066475	ENST00000420065	.	-	49066699
chr12	49066532	49066618	ENST00000550797	.	-	49067023
chr12	49066278	49066475	ENST00000550797	.	-	49067023
chr12	49065431	49066230	ENST00000550797	.	-	49067023
chr12	49065192	49065349	ENST00000550797	.	-	49067023
chr12	49066701	49066967	ENST00000550797	.	-	49067023
chr12	49097739	49097943	ENST00000417750	.	-	49106681
chr12	49101323	49101471	ENST00000417750	.	-	49106681
chr12	49101549	49102119	ENST00000417750	.	-	49106681
chr12	49100454	49100555	ENST00000417750	.	-	49106681
chr12	49098105	49100387	ENST00000417750	.	-	49106681
chr12	49102376	49102467	ENST00000417750	.	-	49106681
chr12	49104551	49104745	ENST00000417750	.	-	49106681
chr12	49102951	49103090	ENST00000417750	.	-	49106681
chr12	49102196	49102292	ENST00000417750	.	-	49106681
chr12	49102540	49102886	ENST00000417750	.	-	49106681
chr12	49100646	49101249	ENST00000417750	.	-	49106681
chr12	49103159	49103686	ENST00000417750	.	-	49106681
chr12	49103813	49104447	ENST00000417750	.	-	49106681
chr12	49104885	49105923	ENST00000417750	.	-	49106681
chr12	49105957	49106544	ENST00000417750	.	-	49106681
chr12	49102951	49103090	ENST00000457164	.	-	49103782
chr12	49102540	49102886	ENST00000457164	.	-	49103782
chr12	49102376	49102467	ENST00000457164	.	-	49103782
chr12	49103159	49103686	ENST00000457164	.	-	49103782
chr12	49100646	49101450	ENST00000547670	.	-	49109776
chr12	49097739	49097943	ENST00000547670	.	-	49109776
chr12	49107045	49109726	ENST00000547670	.	-	49109776
chr12	49101549	49102119	ENST00000547670	.	-	49109776
chr12	49105957	49106960	ENST00000547670	.	-	49109776
chr12	49100454	49100555	ENST00000547670	.	-	49109776
chr12	49098105	49100387	ENST00000547670	.	-	49109776
chr12	49102376	49102467	ENST00000547670	.	-	49109776
chr12	49104551	49104745	ENST00000547670	.	-	49109776
chr12	49102951	49103090	ENST00000547670	.	-	49109776
chr12	49102196	49102292	ENST00000547670	.	-	49109776
chr12	49102540	49102886	ENST00000547670	.	-	49109776
chr12	49103159	49103686	ENST00000547670	.	-	49109776
chr12	49103813	49104447	ENST00000547670	.	-	49109776
chr12	49104885	49105923	ENST00000547670	.	-	49109776
chr12	49105957	49106653	ENST00000550815	.	-	49106681
chr12	49104885	49105923	ENST00000550815	.	-	49106681
chr12	49106746	49106960	ENST00000551115	.	-	49109776
chr12	49107045	49109726	ENST00000551115	.	-	49109776
chr12	51056502	51058031	ENST00000547318	.	+	51055891
chr12	51056021	51056143	ENST00000547318	.	+	51055891
chr12	51058128	51059360	ENST00000547318	.	+	51055891
chr12	51056245	51056349	ENST00000547318	.	+	51055891
chr12	51056502	51058031	ENST00000549686	.	+	51056356
chr12	51058128	51059360	ENST00000549686	.	+	51056356
chr12	51058128	51059360	ENST00000550100	.	+	51058069
chr12	51246831	51251464	ENST00000380103	.	-	51251506
chr12	51246119	51246750	ENST00000380103	.	-	51251506
chr12	51245776	51245930	MSTRG.15233.53	.	-	51245943
chr12	51245776	51245930	MSTRG.15233.53	.	-	51245943
chr12	51245776	51245930	MSTRG.15233.53	.	-	51245943
chr12	51242600	51243019	MSTRG.15234.1	.	+	51242455
chr12	51242788	51242903	MSTRG.15234.10	.	+	51242455
chr12	51242584	51242703	MSTRG.15234.13	.	+	51242455
chr12	51243462	51243526	MSTRG.15234.2	.	+	51242455
chr12	51243155	51243313	MSTRG.15234.3	.	+	51242455
chr12	51242614	51242737	MSTRG.15234.4	.	+	51242455
chr12	51242654	51242717	MSTRG.15234.5	.	+	51242455
chr12	51243292	51243316	MSTRG.15234.8	.	+	51242455
chr12	51889512	51890583	ENST00000549751	.	+	51889383
chr12	51890985	51891185	ENST00000549751	.	+	51889383
chr12	51994786	51994844	MSTRG.15243.18	.	+	51994107
chr12	51994166	51994221	MSTRG.15243.25	.	+	51994107
chr12	51994166	51994221	MSTRG.15243.26	.	+	51994107
chr12	51994675	51994747	MSTRG.15243.31	.	+	51994107
chr12	51994675	51994747	MSTRG.15243.31	.	+	51994107
chr12	51354492	51355805	ENST00000603641	.	-	51359286
chr12	51355958	51357348	ENST00000603641	.	-	51359286
chr12	51357450	51358129	ENST00000603641	.	-	51359286
chr12	51358261	51359131	ENST00000603641	.	-	51359286
chr12	51355958	51357348	MSTRG.15247.16	.	-	51359286
chr12	51358261	51359131	MSTRG.15247.16	.	-	51359286
chr12	51354492	51355805	MSTRG.15247.16	.	-	51359286
chr12	51357450	51358129	MSTRG.15247.16	.	-	51359286
chr12	51508635	51510687	MSTRG.15248.24	.	+	51507435
chr12	51508635	51510687	MSTRG.15248.24	.	+	51507435
chr12	53068304	53073285	ENST00000537540	.	-	53073347
chr12	53066692	53067647	ENST00000537540	.	-	53073347
chr12	53067705	53068154	ENST00000537540	.	-	53073347
chr12	53067705	53068154	MSTRG.15275.4	.	-	53073347
chr12	53066692	53067647	MSTRG.15275.4	.	-	53073347
chr12	53068304	53073285	MSTRG.15275.4	.	-	53073347
chr12	53119253	53120785	ENST00000542365	.	+	53119190
chr12	53120883	53121302	ENST00000542365	.	+	53119190
chr12	53123216	53123727	ENST00000542365	.	+	53119190
chr12	53123873	53124072	ENST00000542365	.	+	53119190
chr12	53121401	53123080	ENST00000542365	.	+	53119190
chr1	3780416	3780456	MSTRG.153.1	.	-	3781090
chr1	3780420	3780460	MSTRG.153.4	.	-	3781090
chr12	52585835	52585962	ENST00000537672	.	-	52585984
chr12	52585835	52585962	ENST00000537672	.	-	52585984
chr12	52585835	52585962	MSTRG.15306.4	.	-	52585984
chr12	52585835	52585962	MSTRG.15306.4	.	-	52585984
chr12	52809478	52810755	ENST00000548097	.	-	52811954
chr12	52807864	52808293	ENST00000548097	.	-	52811954
chr12	52808850	52809382	ENST00000548097	.	-	52811954
chr12	52808419	52808685	ENST00000548097	.	-	52811954
chr12	52807250	52807358	ENST00000548097	.	-	52811954
chr12	52807393	52807643	ENST00000548097	.	-	52811954
chr12	52810816	52811762	ENST00000548097	.	-	52811954
chr12	52694790	52695771	ENST00000553168	.	-	52697780
chr12	52691972	52692420	ENST00000553168	.	-	52697780
chr12	52696430	52697681	ENST00000553168	.	-	52697780
chr12	52691439	52691937	ENST00000553168	.	-	52697780
chr12	52692641	52692754	ENST00000553168	.	-	52697780
chr12	52692880	52694625	ENST00000553168	.	-	52697780
chr12	52695867	52696369	ENST00000553168	.	-	52697780
chr12	53191470	53191522	MSTRG.15337.2	.	+	53187587
chr12	53190025	53190092	MSTRG.15337.2	.	+	53187587
chr12	53191328	53191868	MSTRG.15337.3	.	+	53187587
chr12	53191936	53194262	MSTRG.15337.3	.	+	53187587
chr12	53191328	53194262	MSTRG.15337.4	.	+	53187587
chr12	53191328	53191868	MSTRG.15337.7	.	+	53187587
chr12	53193099	53193128	MSTRG.15337.7	.	+	53187587
chr12	53192019	53192329	ENST00000542497	.	-	53192433
chr12	53191636	53191858	ENST00000542497	.	-	53192433
chr12	53191636	53191858	MSTRG.15338.11	.	-	53192433
chr12	53192019	53192329	MSTRG.15338.11	.	-	53192433
chr12	53298150	53299268	ENST00000243040	.	+	53297872
chr12	53297924	53298044	ENST00000243040	.	+	53297872
chr12	53296551	53297849	ENST00000547130	.	+	53296468
chr12	53298150	53299268	ENST00000547130	.	+	53296468
chr12	53297924	53298044	ENST00000547130	.	+	53296468
chr12	53296551	53297849	ENST00000550880	.	+	53296468
chr12	53298150	53299268	ENST00000550880	.	+	53296468
chr12	53297924	53298044	ENST00000550880	.	+	53296468
chr12	53284167	53285923	ENST00000552671	.	+	53268913
chr12	53290469	53290840	ENST00000552671	.	+	53268913
chr12	53289594	53290084	ENST00000552671	.	+	53268913
chr12	53292970	53293272	ENST00000552671	.	+	53268913
chr12	53286912	53287971	ENST00000552671	.	+	53268913
chr12	53283538	53284057	ENST00000552671	.	+	53268913
chr12	53279866	53281506	ENST00000552671	.	+	53268913
chr12	53282435	53283128	ENST00000552671	.	+	53268913
chr12	53277608	53277820	ENST00000552671	.	+	53268913
chr12	53283257	53283381	ENST00000552671	.	+	53268913
chr12	53275010	53276619	ENST00000552671	.	+	53268913
chr12	53292393	53292573	ENST00000552671	.	+	53268913
chr12	53288699	53289089	ENST00000552671	.	+	53268913
chr12	53270482	53270677	ENST00000552671	.	+	53268913
chr12	53277227	53277469	ENST00000552671	.	+	53268913
chr12	53268928	53269023	ENST00000552671	.	+	53268913
chr12	53272857	53274816	ENST00000552671	.	+	53268913
chr12	53289303	53289403	ENST00000552671	.	+	53268913
chr12	53270798	53272720	ENST00000552671	.	+	53268913
chr12	53277960	53279731	ENST00000552671	.	+	53268913
chr12	53292657	53292805	ENST00000552671	.	+	53268913
chr12	53291860	53291983	ENST00000552671	.	+	53268913
chr12	53290212	53290346	ENST00000552671	.	+	53268913
chr12	53270085	53270377	ENST00000552671	.	+	53268913
chr12	53276859	53277082	ENST00000552671	.	+	53268913
chr12	53281626	53282263	ENST00000552671	.	+	53268913
chr12	53290996	53291689	ENST00000552671	.	+	53268913
chr12	53288341	53288537	ENST00000552671	.	+	53268913
chr12	53292088	53292277	ENST00000552671	.	+	53268913
chr12	53297924	53298018	ENST00000552742	.	+	53296468
chr12	53296551	53297849	ENST00000552742	.	+	53296468
chr12	53298150	53299268	ENST00000552742	.	+	53296468
chr12	53284167	53285923	MSTRG.15341.20	.	+	53268913
chr12	53290469	53290840	MSTRG.15341.20	.	+	53268913
chr12	53289594	53290084	MSTRG.15341.20	.	+	53268913
chr12	53292970	53293272	MSTRG.15341.20	.	+	53268913
chr12	53286912	53287971	MSTRG.15341.20	.	+	53268913
chr12	53283538	53284057	MSTRG.15341.20	.	+	53268913
chr12	53279866	53281506	MSTRG.15341.20	.	+	53268913
chr12	53282435	53283128	MSTRG.15341.20	.	+	53268913
chr12	53277608	53277820	MSTRG.15341.20	.	+	53268913
chr12	53283257	53283381	MSTRG.15341.20	.	+	53268913
chr12	53275010	53276619	MSTRG.15341.20	.	+	53268913
chr12	53292393	53292573	MSTRG.15341.20	.	+	53268913
chr12	53288699	53289089	MSTRG.15341.20	.	+	53268913
chr12	53270482	53270677	MSTRG.15341.20	.	+	53268913
chr12	53277227	53277469	MSTRG.15341.20	.	+	53268913
chr12	53268928	53269023	MSTRG.15341.20	.	+	53268913
chr12	53289303	53289403	MSTRG.15341.20	.	+	53268913
chr12	53270798	53272720	MSTRG.15341.20	.	+	53268913
chr12	53277960	53279731	MSTRG.15341.20	.	+	53268913
chr12	53292657	53292805	MSTRG.15341.20	.	+	53268913
chr12	53291860	53291983	MSTRG.15341.20	.	+	53268913
chr12	53290212	53290346	MSTRG.15341.20	.	+	53268913
chr12	53270085	53270377	MSTRG.15341.20	.	+	53268913
chr12	53276859	53277082	MSTRG.15341.20	.	+	53268913
chr12	53281626	53282263	MSTRG.15341.20	.	+	53268913
chr12	53290996	53291689	MSTRG.15341.20	.	+	53268913
chr12	53288341	53288537	MSTRG.15341.20	.	+	53268913
chr12	53292088	53292277	MSTRG.15341.20	.	+	53268913
chr12	53284167	53285923	MSTRG.15341.26	.	+	53268913
chr12	53290469	53290840	MSTRG.15341.26	.	+	53268913
chr12	53289594	53290084	MSTRG.15341.26	.	+	53268913
chr12	53292970	53293272	MSTRG.15341.26	.	+	53268913
chr12	53286912	53287971	MSTRG.15341.26	.	+	53268913
chr12	53283538	53284057	MSTRG.15341.26	.	+	53268913
chr12	53282435	53283128	MSTRG.15341.26	.	+	53268913
chr12	53277608	53277820	MSTRG.15341.26	.	+	53268913
chr12	53283257	53283381	MSTRG.15341.26	.	+	53268913
chr12	53275010	53276619	MSTRG.15341.26	.	+	53268913
chr12	53292393	53292573	MSTRG.15341.26	.	+	53268913
chr12	53270482	53270677	MSTRG.15341.26	.	+	53268913
chr12	53277227	53277469	MSTRG.15341.26	.	+	53268913
chr12	53268928	53269023	MSTRG.15341.26	.	+	53268913
chr12	53272857	53274816	MSTRG.15341.26	.	+	53268913
chr12	53289303	53289403	MSTRG.15341.26	.	+	53268913
chr12	53270798	53272720	MSTRG.15341.26	.	+	53268913
chr12	53277960	53279731	MSTRG.15341.26	.	+	53268913
chr12	53292657	53292805	MSTRG.15341.26	.	+	53268913
chr12	53291860	53291983	MSTRG.15341.26	.	+	53268913
chr12	53290212	53290346	MSTRG.15341.26	.	+	53268913
chr12	53270085	53270377	MSTRG.15341.26	.	+	53268913
chr12	53276859	53277082	MSTRG.15341.26	.	+	53268913
chr12	53281626	53282263	MSTRG.15341.26	.	+	53268913
chr12	53290996	53291689	MSTRG.15341.26	.	+	53268913
chr12	53288341	53288537	MSTRG.15341.26	.	+	53268913
chr12	53292088	53292277	MSTRG.15341.26	.	+	53268913
chr12	53279866	53281506	MSTRG.15341.26	.	+	53268913
chr12	53284167	53285923	MSTRG.15341.27	.	+	53268913
chr12	53290469	53290840	MSTRG.15341.27	.	+	53268913
chr12	53289594	53290084	MSTRG.15341.27	.	+	53268913
chr12	53292970	53293272	MSTRG.15341.27	.	+	53268913
chr12	53286912	53287971	MSTRG.15341.27	.	+	53268913
chr12	53283538	53284057	MSTRG.15341.27	.	+	53268913
chr12	53279866	53281506	MSTRG.15341.27	.	+	53268913
chr12	53282435	53283128	MSTRG.15341.27	.	+	53268913
chr12	53277608	53277820	MSTRG.15341.27	.	+	53268913
chr12	53283257	53283381	MSTRG.15341.27	.	+	53268913
chr12	53275010	53276619	MSTRG.15341.27	.	+	53268913
chr12	53292393	53292573	MSTRG.15341.27	.	+	53268913
chr12	53270482	53270677	MSTRG.15341.27	.	+	53268913
chr12	53277227	53277469	MSTRG.15341.27	.	+	53268913
chr12	53268928	53269023	MSTRG.15341.27	.	+	53268913
chr12	53272857	53274816	MSTRG.15341.27	.	+	53268913
chr12	53289303	53289403	MSTRG.15341.27	.	+	53268913
chr12	53270798	53272720	MSTRG.15341.27	.	+	53268913
chr12	53277960	53279731	MSTRG.15341.27	.	+	53268913
chr12	53292657	53292805	MSTRG.15341.27	.	+	53268913
chr12	53291860	53291983	MSTRG.15341.27	.	+	53268913
chr12	53290212	53290346	MSTRG.15341.27	.	+	53268913
chr12	53270085	53270377	MSTRG.15341.27	.	+	53268913
chr12	53276859	53277082	MSTRG.15341.27	.	+	53268913
chr12	53281626	53282263	MSTRG.15341.27	.	+	53268913
chr12	53290996	53291689	MSTRG.15341.27	.	+	53268913
chr12	53288341	53288537	MSTRG.15341.27	.	+	53268913
chr12	53292088	53292277	MSTRG.15341.27	.	+	53268913
chr12	53284167	53285923	MSTRG.15341.35	.	+	53268913
chr12	53270083	53270377	MSTRG.15341.35	.	+	53268913
chr12	53290469	53290840	MSTRG.15341.35	.	+	53268913
chr12	53292970	53293272	MSTRG.15341.35	.	+	53268913
chr12	53286912	53287971	MSTRG.15341.35	.	+	53268913
chr12	53283538	53284057	MSTRG.15341.35	.	+	53268913
chr12	53282435	53283128	MSTRG.15341.35	.	+	53268913
chr12	53277608	53277820	MSTRG.15341.35	.	+	53268913
chr12	53283257	53283381	MSTRG.15341.35	.	+	53268913
chr12	53275010	53276619	MSTRG.15341.35	.	+	53268913
chr12	53292393	53292573	MSTRG.15341.35	.	+	53268913
chr12	53270482	53270677	MSTRG.15341.35	.	+	53268913
chr12	53277227	53277469	MSTRG.15341.35	.	+	53268913
chr12	53268928	53269023	MSTRG.15341.35	.	+	53268913
chr12	53289303	53289403	MSTRG.15341.35	.	+	53268913
chr12	53277960	53279731	MSTRG.15341.35	.	+	53268913
chr12	53292657	53292805	MSTRG.15341.35	.	+	53268913
chr12	53291860	53291983	MSTRG.15341.35	.	+	53268913
chr12	53276859	53277082	MSTRG.15341.35	.	+	53268913
chr12	53281626	53282263	MSTRG.15341.35	.	+	53268913
chr12	53290996	53291689	MSTRG.15341.35	.	+	53268913
chr12	53288341	53288537	MSTRG.15341.35	.	+	53268913
chr12	53270798	53274816	MSTRG.15341.35	.	+	53268913
chr12	53292088	53292277	MSTRG.15341.35	.	+	53268913
chr12	53279866	53281506	MSTRG.15341.35	.	+	53268913
chr12	53290469	53290840	MSTRG.15341.36	.	+	53268913
chr12	53292970	53293272	MSTRG.15341.36	.	+	53268913
chr12	53283538	53284057	MSTRG.15341.36	.	+	53268913
chr12	53279866	53281506	MSTRG.15341.36	.	+	53268913
chr12	53282435	53283128	MSTRG.15341.36	.	+	53268913
chr12	53277608	53277820	MSTRG.15341.36	.	+	53268913
chr12	53283257	53283381	MSTRG.15341.36	.	+	53268913
chr12	53275010	53276619	MSTRG.15341.36	.	+	53268913
chr12	53284167	53287971	MSTRG.15341.36	.	+	53268913
chr12	53292393	53292573	MSTRG.15341.36	.	+	53268913
chr12	53277227	53277469	MSTRG.15341.36	.	+	53268913
chr12	53268928	53269023	MSTRG.15341.36	.	+	53268913
chr12	53289303	53289403	MSTRG.15341.36	.	+	53268913
chr12	53270798	53272720	MSTRG.15341.36	.	+	53268913
chr12	53277960	53279731	MSTRG.15341.36	.	+	53268913
chr12	53292657	53292805	MSTRG.15341.36	.	+	53268913
chr12	53291860	53291983	MSTRG.15341.36	.	+	53268913
chr12	53290212	53290346	MSTRG.15341.36	.	+	53268913
chr12	53270085	53270377	MSTRG.15341.36	.	+	53268913
chr12	53276859	53277082	MSTRG.15341.36	.	+	53268913
chr12	53288341	53288537	MSTRG.15341.36	.	+	53268913
chr12	53290996	53291689	MSTRG.15341.36	.	+	53268913
chr12	53292088	53292277	MSTRG.15341.36	.	+	53268913
chr12	53270482	53270681	MSTRG.15341.36	.	+	53268913
chr12	53290469	53290840	MSTRG.15341.44	.	+	53268913
chr12	53292970	53293272	MSTRG.15341.44	.	+	53268913
chr12	53283538	53284057	MSTRG.15341.44	.	+	53268913
chr12	53282435	53283128	MSTRG.15341.44	.	+	53268913
chr12	53277608	53277820	MSTRG.15341.44	.	+	53268913
chr12	53283257	53283381	MSTRG.15341.44	.	+	53268913
chr12	53275010	53276619	MSTRG.15341.44	.	+	53268913
chr12	53284167	53287971	MSTRG.15341.44	.	+	53268913
chr12	53292393	53292573	MSTRG.15341.44	.	+	53268913
chr12	53270482	53270677	MSTRG.15341.44	.	+	53268913
chr12	53277227	53277469	MSTRG.15341.44	.	+	53268913
chr12	53268928	53269023	MSTRG.15341.44	.	+	53268913
chr12	53272857	53274816	MSTRG.15341.44	.	+	53268913
chr12	53289303	53289403	MSTRG.15341.44	.	+	53268913
chr12	53270798	53272720	MSTRG.15341.44	.	+	53268913
chr12	53277960	53279731	MSTRG.15341.44	.	+	53268913
chr12	53292657	53292805	MSTRG.15341.44	.	+	53268913
chr12	53291860	53291983	MSTRG.15341.44	.	+	53268913
chr12	53270085	53270377	MSTRG.15341.44	.	+	53268913
chr12	53276859	53277082	MSTRG.15341.44	.	+	53268913
chr12	53281626	53282263	MSTRG.15341.44	.	+	53268913
chr12	53290996	53291689	MSTRG.15341.44	.	+	53268913
chr12	53288341	53288537	MSTRG.15341.44	.	+	53268913
chr12	53292088	53292277	MSTRG.15341.44	.	+	53268913
chr12	53279866	53281506	MSTRG.15341.44	.	+	53268913
chr12	53297924	53298044	MSTRG.15341.62	.	+	53296468
chr12	53298150	53299268	MSTRG.15341.62	.	+	53296468
chr12	53446273	53446294	MSTRG.15356.13	.	+	53446056
chr12	53446273	53446294	MSTRG.15356.14	.	+	53446056
chr12	53446273	53446294	MSTRG.15356.7	.	+	53446056
chr12	53446273	53446294	MSTRG.15356.9	.	+	53446056
chr12	53483486	53483606	ENST00000552365	.	-	53484001
chr12	53481280	53481940	ENST00000552365	.	-	53484001
chr12	53483189	53483348	ENST00000552365	.	-	53484001
chr12	53483723	53483910	ENST00000552365	.	-	53484001
chr12	53482211	53482298	ENST00000552365	.	-	53484001
chr12	53482369	53482564	ENST00000552365	.	-	53484001
chr12	53480380	53480450	MSTRG.15357.3	.	-	53481184
chr12	53503808	53504396	ENST00000550147	.	+	53503742
chr12	53504469	53504697	ENST00000550147	.	+	53503742
chr12	53505262	53505648	ENST00000550147	.	+	53503742
chr12	53504815	53505134	ENST00000550147	.	+	53503742
chr12	53505850	53505990	ENST00000550147	.	+	53503742
chr12	53503808	53504396	ENST00000550147	.	+	53503742
chr12	53504469	53504697	ENST00000550147	.	+	53503742
chr12	53505262	53505648	ENST00000550147	.	+	53503742
chr12	53504815	53505134	ENST00000550147	.	+	53503742
chr12	53503808	53504396	ENST00000551741	.	+	53503742
chr12	53504469	53504697	ENST00000551741	.	+	53503742
chr12	53505262	53505648	ENST00000551741	.	+	53503742
chr12	53504815	53505134	ENST00000551741	.	+	53503742
chr12	53503808	53504396	MSTRG.15358.10	.	+	53503742
chr12	53504469	53504697	MSTRG.15358.10	.	+	53503742
chr12	53504815	53505648	MSTRG.15358.10	.	+	53503742
chr12	53505850	53505990	MSTRG.15358.10	.	+	53503742
chr12	53503808	53504396	MSTRG.15358.10	.	+	53503742
chr12	53504469	53504697	MSTRG.15358.10	.	+	53503742
chr12	53504815	53505648	MSTRG.15358.10	.	+	53503742
chr12	53503808	53504396	MSTRG.15358.14	.	+	53503742
chr12	53504469	53504697	MSTRG.15358.14	.	+	53503742
chr12	53505262	53505648	MSTRG.15358.14	.	+	53503742
chr12	53504815	53505134	MSTRG.15358.14	.	+	53503742
chr12	53508027	53517014	ENST00000548446	.	-	53517139
chr12	54180794	54180862	MSTRG.15386.37	.	-	54181521
chr12	54180794	54180862	MSTRG.15386.38	.	-	54181521
chr12	54284317	54284548	ENST00000546500	.	+	54284310
chr12	54284317	54284548	ENST00000546500	.	+	54284310
chr12	54284317	54284548	ENST00000547276	.	+	54284310
chr12	54286732	54286952	ENST00000547566	.	+	54284310
chr12	54284317	54286661	ENST00000547566	.	+	54284310
chr12	54286732	54286952	ENST00000547566	.	+	54284310
chr12	54284317	54286661	ENST00000547566	.	+	54284310
chr12	54286732	54286952	MSTRG.15395.2	.	+	54284310
chr12	54284317	54284548	MSTRG.15395.2	.	+	54284310
chr12	54286732	54286952	MSTRG.15395.2	.	+	54284310
chr12	54284317	54284548	MSTRG.15395.2	.	+	54284310
chr12	54284317	54284548	MSTRG.15395.4	.	+	54284310
chr12	54286282	54286661	MSTRG.15395.4	.	+	54284310
chr12	54284317	54284548	MSTRG.15395.4	.	+	54284310
chr12	54286282	54286661	MSTRG.15395.4	.	+	54284310
chr12	54284317	54284548	MSTRG.15395.5	.	+	54284310
chr12	54286732	54286952	MSTRG.15395.5	.	+	54284310
chr12	54286112	54286661	MSTRG.15395.5	.	+	54284310
chr12	54284317	54284548	MSTRG.15395.5	.	+	54284310
chr12	54286732	54286952	MSTRG.15395.5	.	+	54284310
chr12	54286112	54286661	MSTRG.15395.5	.	+	54284310
chr12	54284317	54284548	MSTRG.15395.6	.	+	54284310
chr12	54286732	54286952	MSTRG.15395.6	.	+	54284310
chr12	54286282	54286661	MSTRG.15395.6	.	+	54284310
chr12	54284317	54284548	MSTRG.15395.6	.	+	54284310
chr12	54286732	54286952	MSTRG.15395.6	.	+	54284310
chr12	54286282	54286661	MSTRG.15395.6	.	+	54284310
chr12	54284317	54286661	MSTRG.15395.7	.	+	54284310
chr12	54284317	54286661	MSTRG.15395.7	.	+	54284310
chr12	54347844	54347999	ENST00000550171	.	+	54347826
chr12	54348051	54349619	ENST00000550171	.	+	54347826
chr12	54349658	54350475	ENST00000550171	.	+	54347826
chr12	54350972	54351103	MSTRG.15397.16	.	+	54350520
chr12	54351454	54351527	MSTRG.15397.26	.	+	54350520
chr12	54577345	54577859	ENST00000243052	.	+	54577325
chr12	54577345	54577859	ENST00000243052	.	+	54577325
chr12	54577345	54577859	ENST00000538346	.	+	54577325
chr12	54520826	54521118	ENST00000548221	.	+	54518604
chr12	54523956	54526527	ENST00000548221	.	+	54518604
chr12	54537053	54538883	ENST00000548221	.	+	54518604
chr12	54523539	54523824	ENST00000548221	.	+	54518604
chr12	54536245	54536943	ENST00000548221	.	+	54518604
chr12	54528377	54531259	ENST00000548221	.	+	54518604
chr12	54538973	54542574	ENST00000548221	.	+	54518604
chr12	54535197	54536128	ENST00000548221	.	+	54518604
chr12	54531825	54532169	ENST00000548221	.	+	54518604
chr12	54532250	54535103	ENST00000548221	.	+	54518604
chr12	54521238	54523393	ENST00000548221	.	+	54518604
chr12	54531357	54531490	ENST00000548221	.	+	54518604
chr12	54519332	54520693	ENST00000548221	.	+	54518604
chr12	54531584	54531742	ENST00000548221	.	+	54518604
chr12	54518972	54519186	ENST00000548221	.	+	54518604
chr12	54518732	54518913	ENST00000548221	.	+	54518604
chr12	54526746	54528246	ENST00000548221	.	+	54518604
chr12	54575632	54575991	ENST00000550285	.	+	54570274
chr12	54573480	54573607	ENST00000550285	.	+	54570274
chr12	54573248	54573354	ENST00000550285	.	+	54570274
chr12	54576701	54577224	ENST00000550285	.	+	54570274
chr12	54575218	54575550	ENST00000550285	.	+	54570274
chr12	54576100	54576570	ENST00000550285	.	+	54570274
chr12	54572741	54573147	ENST00000550285	.	+	54570274
chr12	54573709	54575097	ENST00000550285	.	+	54570274
chr12	54570357	54572600	ENST00000550285	.	+	54570274
chr12	54577345	54577859	ENST00000550285	.	+	54570274
chr12	54577345	54577859	ENST00000550620	.	+	54577325
chr12	54577345	54577859	ENST00000550620	.	+	54577325
chr12	54577345	54577859	MSTRG.15401.10	.	+	54577325
chr12	54577345	54577859	MSTRG.15401.10	.	+	54577325
chr12	54577345	54577859	MSTRG.15401.11	.	+	54577325
chr12	54577345	54577859	MSTRG.15401.11	.	+	54577325
chr12	54577345	54577859	MSTRG.15401.16	.	+	54577325
chr12	54577345	54577859	MSTRG.15401.17	.	+	54577325
chr12	54577345	54577859	MSTRG.15401.17	.	+	54577325
chr12	54577345	54577859	MSTRG.15401.9	.	+	54577325
chr12	54577345	54577859	MSTRG.15401.9	.	+	54577325
chr12	54405716	54405869	ENST00000435631	.	-	54409272
chr12	54404894	54405165	ENST00000435631	.	-	54409272
chr12	54408954	54409231	ENST00000435631	.	-	54409272
chr12	54407876	54408109	ENST00000435631	.	-	54409272
chr12	54408235	54408755	ENST00000435631	.	-	54409272
chr12	54407692	54407831	ENST00000435631	.	-	54409272
chr12	54405926	54407648	ENST00000435631	.	-	54409272
chr12	54405374	54405663	ENST00000435631	.	-	54409272
chr12	54408801	54408892	ENST00000435631	.	-	54409272
chr12	54395576	54395609	MSTRG.15403.32	.	-	54396295
chr12	54456153	54459088	ENST00000305879	.	-	54459111
chr12	54456153	54459088	ENST00000305879	.	-	54459111
chr12	54456153	54459088	ENST00000552397	.	-	54459111
chr12	54456153	54459088	ENST00000552397	.	-	54459111
chr12	54456153	54459088	MSTRG.15405.1	.	-	54459111
chr12	54456153	54459088	MSTRG.15405.1	.	-	54459111
chr12	54456153	54459088	MSTRG.15405.2	.	-	54459111
chr12	54456153	54459088	MSTRG.15405.2	.	-	54459111
chr12	54644756	54645172	ENST00000546807	.	-	54646016
chr12	54645707	54645983	ENST00000546807	.	-	54646016
chr12	54645262	54645605	ENST00000546807	.	-	54646016
chr12	54950390	54961167	ENST00000316577	.	-	54961171
chr12	54950390	54961167	ENST00000316577	.	-	54961171
chr12	54950390	54961167	ENST00000316577	.	-	54961171
chr12	54950390	54961167	ENST00000316577	.	-	54961171
chr12	54950390	54961167	ENST00000449076	.	-	54961171
chr12	54950390	54961167	ENST00000449076	.	-	54961171
chr12	54950390	54961167	ENST00000449076	.	-	54961171
chr12	54950390	54961167	ENST00000449076	.	-	54961171
chr12	54950390	54961167	ENST00000524622	.	-	54961171
chr12	54950390	54961167	ENST00000524622	.	-	54961171
chr12	54950390	54961167	ENST00000524923	.	-	54963235
chr12	54961267	54962430	ENST00000524923	.	-	54963235
chr12	54950390	54961167	ENST00000531122	.	-	54961171
chr12	54950390	54961167	ENST00000531122	.	-	54961171
chr12	54950390	54961167	ENST00000532804	.	-	54961171
chr12	54950390	54961167	ENST00000532804	.	-	54961171
chr12	54950390	54961167	MSTRG.15416.1	.	-	54961171
chr12	54950390	54961167	MSTRG.15416.1	.	-	54961171
chr12	54950390	54961167	MSTRG.15416.1	.	-	54961171
chr12	54950390	54961167	MSTRG.15416.1	.	-	54961171
chr12	54950390	54961167	MSTRG.15416.10	.	-	54961171
chr12	54950390	54961167	MSTRG.15416.10	.	-	54961171
chr12	54950390	54961167	MSTRG.15416.10	.	-	54961171
chr12	54950390	54961167	MSTRG.15416.10	.	-	54961171
chr12	54950390	54961167	MSTRG.15416.11	.	-	54961171
chr12	54950390	54961167	MSTRG.15416.11	.	-	54961171
chr12	54950390	54961167	MSTRG.15416.11	.	-	54961171
chr12	54950390	54961167	MSTRG.15416.11	.	-	54961171
chr12	54950390	54961167	MSTRG.15416.12	.	-	54961171
chr12	54950390	54961167	MSTRG.15416.12	.	-	54961171
chr12	54950390	54961167	MSTRG.15416.12	.	-	54961171
chr12	54950390	54961167	MSTRG.15416.12	.	-	54961171
chr12	54950390	54956753	MSTRG.15416.13	.	-	54961171
chr12	54956807	54961167	MSTRG.15416.13	.	-	54961171
chr12	54950390	54956753	MSTRG.15416.13	.	-	54961171
chr12	54956807	54961167	MSTRG.15416.13	.	-	54961171
chr12	54950390	54961167	MSTRG.15416.15	.	-	54961171
chr12	54950390	54961167	MSTRG.15416.15	.	-	54961171
chr12	54950390	54961167	MSTRG.15416.15	.	-	54961171
chr12	54950390	54961167	MSTRG.15416.15	.	-	54961171
chr12	54950390	54961167	MSTRG.15416.16	.	-	54961171
chr12	54950390	54961167	MSTRG.15416.16	.	-	54961171
chr12	54950390	54961167	MSTRG.15416.16	.	-	54961171
chr12	54950390	54961167	MSTRG.15416.16	.	-	54961171
chr12	54950390	54956753	MSTRG.15416.17	.	-	54961171
chr12	54956807	54961167	MSTRG.15416.17	.	-	54961171
chr12	54950390	54956753	MSTRG.15416.17	.	-	54961171
chr12	54956807	54961167	MSTRG.15416.17	.	-	54961171
chr12	54950390	54961167	MSTRG.15416.18	.	-	54961171
chr12	54950390	54961167	MSTRG.15416.18	.	-	54961171
chr12	54950390	54961167	MSTRG.15416.19	.	-	54961171
chr12	54950390	54961167	MSTRG.15416.19	.	-	54961171
chr12	54950390	54961167	MSTRG.15416.19	.	-	54961171
chr12	54950390	54961167	MSTRG.15416.19	.	-	54961171
chr12	54950390	54961167	MSTRG.15416.2	.	-	54961171
chr12	54950390	54961167	MSTRG.15416.2	.	-	54961171
chr12	54950390	54961167	MSTRG.15416.2	.	-	54961171
chr12	54950390	54961167	MSTRG.15416.2	.	-	54961171
chr12	54950390	54961167	MSTRG.15416.20	.	-	54961171
chr12	54950390	54961167	MSTRG.15416.20	.	-	54961171
chr12	54950390	54961167	MSTRG.15416.20	.	-	54961171
chr12	54950390	54961167	MSTRG.15416.20	.	-	54961171
chr12	54950390	54961167	MSTRG.15416.21	.	-	54961171
chr12	54950390	54961167	MSTRG.15416.21	.	-	54961171
chr12	54950390	54961167	MSTRG.15416.22	.	-	54961171
chr12	54950390	54961167	MSTRG.15416.22	.	-	54961171
chr12	54950390	54961167	MSTRG.15416.23	.	-	54961171
chr12	54950390	54961167	MSTRG.15416.23	.	-	54961171
chr12	54950390	54961167	MSTRG.15416.23	.	-	54961171
chr12	54950390	54961167	MSTRG.15416.23	.	-	54961171
chr12	54950390	54961167	MSTRG.15416.24	.	-	54961171
chr12	54950390	54961167	MSTRG.15416.24	.	-	54961171
chr12	54950390	54961167	MSTRG.15416.24	.	-	54961171
chr12	54950390	54961167	MSTRG.15416.24	.	-	54961171
chr12	54950390	54956753	MSTRG.15416.25	.	-	54961171
chr12	54950390	54956753	MSTRG.15416.25	.	-	54961171
chr12	54950390	54961167	MSTRG.15416.26	.	-	54961171
chr12	54950390	54961167	MSTRG.15416.26	.	-	54961171
chr12	54950390	54956753	MSTRG.15416.27	.	-	54961171
chr12	54950390	54956753	MSTRG.15416.27	.	-	54961171
chr12	54950390	54956753	MSTRG.15416.27	.	-	54961171
chr12	54950390	54956753	MSTRG.15416.27	.	-	54961171
chr12	54950390	54956753	MSTRG.15416.28	.	-	54961171
chr12	54956807	54961167	MSTRG.15416.28	.	-	54961171
chr12	54950390	54956753	MSTRG.15416.28	.	-	54961171
chr12	54956807	54961167	MSTRG.15416.28	.	-	54961171
chr12	54950390	54961167	MSTRG.15416.29	.	-	54961171
chr12	54948487	54948551	MSTRG.15416.29	.	-	54961171
chr12	54950390	54961167	MSTRG.15416.29	.	-	54961171
chr12	54950390	54961167	MSTRG.15416.29	.	-	54961171
chr12	54950390	54961167	MSTRG.15416.29	.	-	54961171
chr12	54950390	54961167	MSTRG.15416.3	.	-	54961171
chr12	54950390	54961167	MSTRG.15416.3	.	-	54961171
chr12	54950390	54961167	MSTRG.15416.3	.	-	54961171
chr12	54950390	54961167	MSTRG.15416.3	.	-	54961171
chr12	54950390	54961167	MSTRG.15416.31	.	-	54961171
chr12	54950390	54961167	MSTRG.15416.31	.	-	54961171
chr12	54950390	54961167	MSTRG.15416.31	.	-	54961171
chr12	54950390	54961167	MSTRG.15416.31	.	-	54961171
chr12	54950390	54956753	MSTRG.15416.32	.	-	54961171
chr12	54956807	54961167	MSTRG.15416.32	.	-	54961171
chr12	54950390	54956753	MSTRG.15416.32	.	-	54961171
chr12	54956807	54961167	MSTRG.15416.32	.	-	54961171
chr12	54950390	54956753	MSTRG.15416.32	.	-	54961171
chr12	54956807	54961167	MSTRG.15416.32	.	-	54961171
chr12	54950390	54956753	MSTRG.15416.32	.	-	54961171
chr12	54956807	54961167	MSTRG.15416.32	.	-	54961171
chr12	54950390	54956753	MSTRG.15416.4	.	-	54961171
chr12	54956807	54961167	MSTRG.15416.4	.	-	54961171
chr12	54950390	54956753	MSTRG.15416.4	.	-	54961171
chr12	54956807	54961167	MSTRG.15416.4	.	-	54961171
chr12	54950390	54956753	MSTRG.15416.4	.	-	54961171
chr12	54956807	54961167	MSTRG.15416.4	.	-	54961171
chr12	54950390	54956753	MSTRG.15416.4	.	-	54961171
chr12	54956807	54961167	MSTRG.15416.4	.	-	54961171
chr12	54950390	54961167	MSTRG.15416.5	.	-	54961171
chr12	54950390	54961167	MSTRG.15416.5	.	-	54961171
chr12	54950390	54961167	MSTRG.15416.5	.	-	54961171
chr12	54950390	54961167	MSTRG.15416.5	.	-	54961171
chr12	54950390	54961167	MSTRG.15416.6	.	-	54961171
chr12	54950390	54961167	MSTRG.15416.6	.	-	54961171
chr12	54950390	54961167	MSTRG.15416.6	.	-	54961171
chr12	54950390	54961167	MSTRG.15416.6	.	-	54961171
chr12	54950390	54961167	MSTRG.15416.7	.	-	54961171
chr12	54950390	54961167	MSTRG.15416.7	.	-	54961171
chr12	54950390	54961167	MSTRG.15416.7	.	-	54961171
chr12	54950390	54961167	MSTRG.15416.7	.	-	54961171
chr12	54950390	54961167	MSTRG.15416.8	.	-	54961171
chr12	54950390	54961167	MSTRG.15416.8	.	-	54961171
chr12	54950390	54961167	MSTRG.15416.8	.	-	54961171
chr12	54950390	54961167	MSTRG.15416.8	.	-	54961171
chr12	54950390	54961167	MSTRG.15416.9	.	-	54961171
chr12	54950390	54961167	MSTRG.15416.9	.	-	54961171
chr12	57601636	57601925	ENST00000540759	.	+	57601603
chr12	57601636	57601925	ENST00000540759	.	+	57601603
chr12	57616897	57617229	MSTRG.15447.3	.	+	57616891
chr12	57616897	57617229	MSTRG.15447.3	.	+	57616891
chr12	57696373	57715759	ENST00000552787	.	+	57696294
chr12	57748617	57749181	ENST00000312990	.	-	57749315
chr12	57748617	57749181	ENST00000553237	.	-	57751086
chr12	57750765	57750922	ENST00000553237	.	-	57751086
chr12	57749317	57749453	ENST00000553237	.	-	57751086
chr12	57749504	57750655	ENST00000553237	.	-	57751086
chr12	57747852	57747883	MSTRG.15452.19	.	-	57748527
chr12	57723958	57724068	MSTRG.15452.3	.	-	57726554
chr12	57723958	57724092	MSTRG.15452.5	.	-	57726554
chr12	57747854	57747885	MSTRG.15453.6	.	+	57747287
chr12	57769151	57769302	ENST00000257848	.	-	57769327
chr12	57803391	57803523	ENST00000549851	.	-	57814179
chr12	57797995	57799794	ENST00000549851	.	-	57814179
chr12	57807489	57807589	ENST00000549851	.	-	57814179
chr12	57809890	57810348	ENST00000549851	.	-	57814179
chr12	57803669	57806359	ENST00000549851	.	-	57814179
chr12	57810551	57810815	ENST00000549851	.	-	57814179
chr12	57801212	57802159	ENST00000549851	.	-	57814179
chr12	57809695	57809811	ENST00000549851	.	-	57814179
chr12	57808294	57808394	ENST00000549851	.	-	57814179
chr12	57799920	57801143	ENST00000549851	.	-	57814179
chr12	57811127	57813226	ENST00000549851	.	-	57814179
chr12	57802348	57803246	ENST00000549851	.	-	57814179
chr12	57806539	57807330	ENST00000549851	.	-	57814179
chr12	57807727	57808193	ENST00000549851	.	-	57814179
chr12	57808548	57809596	ENST00000549851	.	-	57814179
chr12	57813423	57814151	ENST00000549851	.	-	57814179
chr12	57810926	57811018	ENST00000549851	.	-	57814179
chr1	41010254	41011657	ENST00000372616	.	+	41010242
chr1	41010254	41011657	ENST00000372621	.	+	41010242
chr1	41010254	41011657	MSTRG.1547.10	.	+	41010242
chr1	41010254	41011657	MSTRG.1547.11	.	+	41010242
chr1	41010254	41011657	MSTRG.1547.12	.	+	41010242
chr1	41010254	41011657	MSTRG.1547.14	.	+	41010242
chr1	41010254	41011657	MSTRG.1547.15	.	+	41010242
chr1	41010254	41011657	MSTRG.1547.17	.	+	41010242
chr1	41010254	41011657	MSTRG.1547.18	.	+	41010242
chr1	41010254	41011657	MSTRG.1547.20	.	+	41010242
chr1	41010254	41011657	MSTRG.1547.21	.	+	41010242
chr1	41010254	41011657	MSTRG.1547.22	.	+	41010242
chr1	41010254	41011657	MSTRG.1547.4	.	+	41010242
chr1	41010254	41011657	MSTRG.1547.6	.	+	41010242
chr1	41010254	41011657	MSTRG.1547.7	.	+	41010242
chr1	41027475	41028156	MSTRG.1549.53	.	-	41028196
chr12	58877852	58878823	ENST00000433272	.	-	58880410
chr12	58879105	58880368	ENST00000433272	.	-	58880410
chr12	58874330	58874429	ENST00000433272	.	-	58880410
chr12	58872816	58874054	ENST00000433272	.	-	58880410
chr12	58874573	58876444	ENST00000433272	.	-	58880410
chr12	58876603	58877399	ENST00000433272	.	-	58880410
chr12	58876603	58877399	MSTRG.15497.8	.	-	58880410
chr12	58872816	58874054	MSTRG.15497.8	.	-	58880410
chr12	58877852	58878823	MSTRG.15497.8	.	-	58880410
chr12	58879105	58880368	MSTRG.15497.8	.	-	58880410
chr12	59761202	59768125	ENST00000546459	.	+	59735964
chr12	59735988	59761124	ENST00000546459	.	+	59735964
chr12	59775475	59779422	ENST00000549033	.	+	59768253
chr12	59771362	59774656	ENST00000549033	.	+	59768253
chr12	59768323	59771218	ENST00000549033	.	+	59768253
chr12	59775475	59779422	ENST00000549928	.	+	59735964
chr12	59761202	59771218	ENST00000549928	.	+	59735964
chr12	59735988	59761124	ENST00000549928	.	+	59735964
chr12	59771362	59774656	ENST00000549928	.	+	59735964
chr12	59783696	59783976	MSTRG.15514.8	.	+	59779676
chr12	61710417	61720686	ENST00000549379	.	-	61720915
chr12	61710417	61720686	MSTRG.15544.7	.	-	61720915
chr12	62588916	62592585	ENST00000546600	.	+	62588890
chr12	62538505	62543096	ENST00000547095	.	+	62470718
chr12	62526102	62532437	ENST00000547095	.	+	62470718
chr12	62534926	62535524	ENST00000547095	.	+	62470718
chr12	62535709	62537150	ENST00000547095	.	+	62470718
chr12	62537706	62538095	ENST00000547095	.	+	62470718
chr12	62543198	62544897	ENST00000547095	.	+	62470718
chr12	62556192	62560490	ENST00000547095	.	+	62470718
chr12	62524639	62525083	ENST00000547095	.	+	62470718
chr12	62495147	62498918	ENST00000547095	.	+	62470718
chr12	62549830	62552880	ENST00000547095	.	+	62470718
chr12	62538325	62538414	ENST00000547095	.	+	62470718
chr12	62484233	62493914	ENST00000547095	.	+	62470718
chr12	62537263	62537601	ENST00000547095	.	+	62470718
chr12	62578505	62580296	ENST00000547095	.	+	62470718
chr12	62538176	62538251	ENST00000547095	.	+	62470718
chr12	62588156	62592585	ENST00000547095	.	+	62470718
chr12	62565380	62566013	ENST00000547095	.	+	62470718
chr12	62501698	62508285	ENST00000547095	.	+	62470718
chr12	62566450	62571391	ENST00000547095	.	+	62470718
chr12	62508480	62524514	ENST00000547095	.	+	62470718
chr12	62500880	62501572	ENST00000547095	.	+	62470718
chr12	62553174	62555993	ENST00000547095	.	+	62470718
chr12	62580420	62585293	ENST00000547095	.	+	62470718
chr12	62547072	62549667	ENST00000547095	.	+	62470718
chr12	62585501	62588073	ENST00000547095	.	+	62470718
chr12	62545008	62546896	ENST00000547095	.	+	62470718
chr12	62525220	62525948	ENST00000547095	.	+	62470718
chr12	62566031	62566321	ENST00000547095	.	+	62470718
chr12	62494042	62495015	ENST00000547095	.	+	62470718
chr12	62532670	62534844	ENST00000547095	.	+	62470718
chr12	62561113	62565236	ENST00000547095	.	+	62470718
chr12	62499048	62500782	ENST00000547095	.	+	62470718
chr12	62470778	62484169	ENST00000547095	.	+	62470718
chr12	62571582	62578444	ENST00000547095	.	+	62470718
chr12	63596037	63597808	ENST00000306389	.	-	63661417
chr12	63647365	63661343	ENST00000306389	.	-	63661417
chr12	63600386	63608615	ENST00000306389	.	-	63661417
chr12	63594133	63595965	ENST00000306389	.	-	63661417
chr12	63617390	63618150	ENST00000306389	.	-	63661417
chr12	63618228	63621237	ENST00000306389	.	-	63661417
chr12	63644496	63647244	ENST00000306389	.	-	63661417
chr12	63626526	63644402	ENST00000306389	.	-	63661417
chr12	63608675	63617303	ENST00000306389	.	-	63661417
chr12	63621337	63626468	ENST00000306389	.	-	63661417
chr12	63597910	63600305	ENST00000306389	.	-	63661417
chr12	63596037	63597808	MSTRG.15581.23	.	-	63661417
chr12	63647365	63661343	MSTRG.15581.23	.	-	63661417
chr12	63594133	63595965	MSTRG.15581.23	.	-	63661417
chr12	63597910	63600305	MSTRG.15581.23	.	-	63661417
chr12	63626526	63644402	MSTRG.15581.23	.	-	63661417
chr12	63621337	63626468	MSTRG.15581.23	.	-	63661417
chr12	63600386	63617303	MSTRG.15581.23	.	-	63661417
chr12	63618228	63621237	MSTRG.15581.23	.	-	63661417
chr12	63644496	63647244	MSTRG.15581.23	.	-	63661417
chr12	63617390	63618150	MSTRG.15581.23	.	-	63661417
chr12	63596037	63597808	MSTRG.15581.27	.	-	63661417
chr12	63600386	63617303	MSTRG.15581.27	.	-	63661417
chr12	63647365	63661343	MSTRG.15581.27	.	-	63661417
chr12	63594133	63595965	MSTRG.15581.27	.	-	63661417
chr12	63617390	63618150	MSTRG.15581.27	.	-	63661417
chr12	63618228	63621237	MSTRG.15581.27	.	-	63661417
chr12	63644496	63647244	MSTRG.15581.27	.	-	63661417
chr12	63626526	63644402	MSTRG.15581.27	.	-	63661417
chr12	63621337	63626468	MSTRG.15581.27	.	-	63661417
chr12	63597910	63600305	MSTRG.15581.27	.	-	63661417
chr12	63596037	63597808	MSTRG.15581.49	.	-	63661417
chr12	63647365	63661343	MSTRG.15581.49	.	-	63661417
chr12	63600386	63608615	MSTRG.15581.49	.	-	63661417
chr12	63594133	63595965	MSTRG.15581.49	.	-	63661417
chr12	63597910	63600305	MSTRG.15581.49	.	-	63661417
chr12	63626526	63644402	MSTRG.15581.49	.	-	63661417
chr12	63621337	63626468	MSTRG.15581.49	.	-	63661417
chr12	63618228	63621237	MSTRG.15581.49	.	-	63661417
chr12	63644496	63647244	MSTRG.15581.49	.	-	63661417
chr12	63608675	63617303	MSTRG.15581.49	.	-	63661417
chr12	63617390	63618150	MSTRG.15581.49	.	-	63661417
chr12	63621337	63624039	MSTRG.15581.56	.	-	63661417
chr12	63647365	63661343	MSTRG.15581.56	.	-	63661417
chr12	63600386	63608615	MSTRG.15581.56	.	-	63661417
chr12	63618228	63621237	MSTRG.15581.56	.	-	63661417
chr12	63597910	63600305	MSTRG.15581.56	.	-	63661417
chr12	63624131	63626468	MSTRG.15581.56	.	-	63661417
chr12	63644496	63647244	MSTRG.15581.56	.	-	63661417
chr12	63608675	63616091	MSTRG.15581.56	.	-	63661417
chr12	63626526	63644402	MSTRG.15581.56	.	-	63661417
chr12	63616165	63617303	MSTRG.15581.56	.	-	63661417
chr12	63617390	63618150	MSTRG.15581.56	.	-	63661417
chr12	64691579	64694762	ENST00000283172	.	+	64691520
chr12	64695900	64696294	MSTRG.15607.7	.	+	64694909
chr12	64713935	64713984	MSTRG.15625.9	.	-	64716743
chr12	65465706	65465859	MSTRG.15637.10	.	+	65463319
chr12	65465706	65465859	MSTRG.15637.6	.	+	65463319
chr12	65464203	65464381	MSTRG.15637.6	.	+	65463319
chr12	65465706	65465859	MSTRG.15637.7	.	+	65463319
chr12	66324211	66324982	ENST00000440906	.	+	66315283
chr12	66318792	66321947	ENST00000440906	.	+	66315283
chr12	66325126	66331153	ENST00000440906	.	+	66315283
chr12	66315383	66318637	ENST00000440906	.	+	66315283
chr12	66322783	66323982	ENST00000440906	.	+	66315283
chr12	66331645	66338000	ENST00000440906	.	+	66315283
chr12	66322029	66322723	ENST00000440906	.	+	66315283
chr12	65842254	65842590	ENST00000537275	.	+	65842193
chr12	65867807	65881742	ENST00000537429	.	+	65867497
chr12	66325126	66331153	ENST00000542394	.	+	66324918
chr12	66331645	66338000	ENST00000542394	.	+	66324918
chr12	66338212	66343455	ENST00000545134	.	+	66338099
chr12	66338212	66343455	ENST00000545134	.	+	66338099
chr12	65965409	65965501	MSTRG.15652.2	.	+	65963289
chr12	66129113	66137963	ENST00000539652	.	-	66138089
chr12	66124018	66128895	ENST00000539652	.	-	66138089
chr12	66147941	66152270	ENST00000633367	.	-	66153369
chr12	66138166	66138723	ENST00000633367	.	-	66153369
chr12	66138769	66145840	ENST00000633367	.	-	66153369
chr12	66152376	66153339	ENST00000633367	.	-	66153369
chr12	66145958	66147907	ENST00000633367	.	-	66153369
chr12	66123373	66123418	MSTRG.15658.10	.	-	66123842
chr12	66137515	66137618	MSTRG.15658.19	.	-	66137962
chr12	66137515	66137618	MSTRG.15658.19	.	-	66137962
chr12	66121880	66123567	MSTRG.15658.5	.	-	66123842
chr12	67318820	67319426	MSTRG.15687.1	.	+	67312827
chr12	67318820	67319426	MSTRG.15687.13	.	+	67312827
chr12	67318045	67318184	MSTRG.15687.19	.	+	67312827
chr12	67318820	67319426	MSTRG.15687.19	.	+	67312827
chr12	67318820	67319426	MSTRG.15687.2	.	+	67312827
chr12	67318820	67319426	MSTRG.15687.22	.	+	67312827
chr12	67317718	67318045	MSTRG.15687.22	.	+	67312827
chr12	67318820	67319426	MSTRG.15687.24	.	+	67312827
chr12	67317625	67317760	MSTRG.15687.8	.	+	67312827
chr12	68321446	68321524	ENST00000540418	.	-	68325570
chr12	68313753	68314947	ENST00000540418	.	-	68325570
chr12	68321628	68323072	ENST00000540418	.	-	68325570
chr12	68302872	68313442	ENST00000540418	.	-	68325570
chr12	68316253	68321346	ENST00000540418	.	-	68325570
chr12	68296982	68302619	ENST00000540418	.	-	68325570
chr12	68315265	68316077	ENST00000540418	.	-	68325570
chr12	68323240	68325440	ENST00000540418	.	-	68325570
chr12	68295366	68296922	ENST00000540418	.	-	68325570
chr12	68313552	68313643	ENST00000540418	.	-	68325570
chr12	68325575	68326656	MSTRG.15711.10	.	-	68327436
chr12	68325247	68325440	MSTRG.15711.10	.	-	68327436
chr12	68325247	68325440	MSTRG.15711.12	.	-	68326488
chr12	68325247	68325440	MSTRG.15711.20	.	-	68326488
chr12	68325247	68325440	MSTRG.15711.25	.	-	68326488
chr12	68325247	68325440	MSTRG.15711.30	.	-	68326488
chr12	68325247	68325440	MSTRG.15711.33	.	-	68327436
chr12	68657217	68659279	ENST00000250559	.	+	68657184
chr12	68657217	68659279	ENST00000250559	.	+	68657184
chr12	68657217	68659279	ENST00000393436	.	+	68657184
chr12	68657217	68659279	ENST00000393436	.	+	68657184
chr12	68657217	68659279	ENST00000450214	.	+	68657184
chr12	68657217	68659279	ENST00000450214	.	+	68657184
chr12	68657217	68659279	ENST00000537460	.	+	68657184
chr12	68657217	68659279	ENST00000537460	.	+	68657184
chr12	68657217	68659279	ENST00000539091	.	+	68657184
chr12	68657217	68659279	ENST00000539091	.	+	68657184
chr12	68657217	68659279	ENST00000540209	.	+	68657184
chr12	68657217	68659279	ENST00000542145	.	+	68657184
chr12	68824430	68824554	ENST00000311420	.	+	68824390
chr12	68835984	68836671	ENST00000311420	.	+	68824390
chr12	68824651	68828770	ENST00000311420	.	+	68824390
chr12	68828931	68835828	ENST00000311420	.	+	68824390
chr12	68836749	68839273	ENST00000311420	.	+	68824390
chr12	68824430	68824554	ENST00000311420	.	+	68824390
chr12	68835984	68836671	ENST00000311420	.	+	68824390
chr12	68824651	68828770	ENST00000311420	.	+	68824390
chr12	68828931	68835828	ENST00000311420	.	+	68824390
chr12	68836749	68839273	ENST00000311420	.	+	68824390
chr12	68824430	68824554	ENST00000496959	.	+	68824386
chr12	68824651	68839273	ENST00000496959	.	+	68824386
chr12	68741980	68742354	ENST00000535718	.	+	68696824
chr12	68715740	68719340	ENST00000535718	.	+	68696824
chr12	68733612	68734707	ENST00000535718	.	+	68696824
chr12	68710093	68713729	ENST00000535718	.	+	68696824
chr12	68719431	68719577	ENST00000535718	.	+	68696824
chr12	68721986	68722103	ENST00000535718	.	+	68696824
chr12	68722152	68725726	ENST00000535718	.	+	68696824
chr12	68734833	68735230	ENST00000535718	.	+	68696824
chr12	68735344	68741812	ENST00000535718	.	+	68696824
chr12	68709309	68710004	ENST00000535718	.	+	68696824
chr12	68726617	68727350	ENST00000535718	.	+	68696824
chr12	68702784	68709237	ENST00000535718	.	+	68696824
chr12	68732739	68733451	ENST00000535718	.	+	68696824
chr12	68696922	68700725	ENST00000535718	.	+	68696824
chr12	68700853	68702735	ENST00000535718	.	+	68696824
chr12	68719654	68721117	ENST00000535718	.	+	68696824
chr12	68727389	68732636	ENST00000535718	.	+	68696824
chr12	68721177	68721840	ENST00000535718	.	+	68696824
chr12	68713808	68715626	ENST00000535718	.	+	68696824
chr12	68725796	68726498	ENST00000535718	.	+	68696824
chr12	68824430	68824554	ENST00000536089	.	+	68824390
chr12	68835984	68836671	ENST00000536089	.	+	68824390
chr12	68836749	68839273	ENST00000536089	.	+	68824390
chr12	68824651	68835828	ENST00000536089	.	+	68824390
chr12	68824430	68824554	ENST00000536089	.	+	68824390
chr12	68835984	68836671	ENST00000536089	.	+	68824390
chr12	68836749	68839273	ENST00000536089	.	+	68824390
chr12	68824651	68835828	ENST00000536089	.	+	68824390
chr12	68824430	68828770	ENST00000537182	.	+	68824390
chr12	68828931	68839273	ENST00000537182	.	+	68824390
chr12	68824430	68828770	ENST00000537182	.	+	68824390
chr12	68828931	68839273	ENST00000537182	.	+	68824390
chr12	68835984	68836671	ENST00000540352	.	+	68835833
chr12	68836749	68839273	ENST00000540352	.	+	68835833
chr12	68836749	68839273	ENST00000542502	.	+	68828866
chr12	68835984	68836671	ENST00000542502	.	+	68828866
chr12	68828931	68835828	ENST00000542502	.	+	68828866
chr12	68824430	68824554	ENST00000546048	.	+	68824390
chr12	68824568	68839774	ENST00000546048	.	+	68824390
chr12	68824430	68824554	ENST00000546048	.	+	68824390
chr12	68824568	68839774	ENST00000546048	.	+	68824390
chr12	68846165	68846297	MSTRG.15727.41	.	+	68839846
chr12	69262562	69269511	ENST00000266679	.	+	69262556
chr12	69262562	69269511	ENST00000435070	.	+	69262556
chr12	69813033	69815363	ENST00000362025	.	+	69813018
chr12	69813033	69815363	ENST00000362025	.	+	69813018
chr12	69812877	69812963	ENST00000417413	.	+	69812801
chr12	69813033	69815363	ENST00000417413	.	+	69812801
chr12	69813033	69815363	ENST00000483530	.	+	69813018
chr12	69812877	69812963	ENST00000552199	.	+	69812801
chr12	69813033	69815363	ENST00000552199	.	+	69812801
chr12	69812877	69812963	ENST00000552199	.	+	69812801
chr12	69813033	69815363	ENST00000552199	.	+	69812801
chr12	70432469	70434082	MSTRG.15785.14	.	+	70430650
chr12	70661097	70662494	ENST00000551219	.	-	70672847
chr12	70639277	70639518	ENST00000551219	.	-	70672847
chr12	70656817	70660939	ENST00000551219	.	-	70672847
chr12	70662605	70672719	ENST00000551219	.	-	70672847
chr12	70639672	70656703	ENST00000551219	.	-	70672847
chr1	3866000	3867973	ENST00000339350	.	+	3865749
chr1	3872572	3883506	ENST00000339350	.	+	3865749
chr1	3869775	3872471	ENST00000339350	.	+	3865749
chr1	3868053	3869604	ENST00000339350	.	+	3865749
chr1	3866000	3867973	ENST00000378206	.	+	3865763
chr1	3872572	3883506	ENST00000378206	.	+	3865763
chr1	3869775	3872471	ENST00000378206	.	+	3865763
chr1	3868053	3869604	ENST00000378206	.	+	3865763
chr1	3869775	3872471	ENST00000468793	.	+	3865893
chr1	3868053	3869604	ENST00000468793	.	+	3865893
chr1	3872572	3883506	ENST00000468793	.	+	3865893
chr1	3866000	3866283	ENST00000468793	.	+	3865893
chr1	3866398	3867973	ENST00000468793	.	+	3865893
chr1	3869775	3872471	ENST00000468793	.	+	3865893
chr1	3868053	3869604	ENST00000468793	.	+	3865893
chr1	3872572	3883506	ENST00000468793	.	+	3865893
chr1	3866000	3866283	ENST00000468793	.	+	3865893
chr1	3866398	3867973	ENST00000468793	.	+	3865893
chr1	3866000	3867973	ENST00000475969	.	+	3865893
chr1	3872572	3883506	ENST00000475969	.	+	3865893
chr1	3869775	3872471	ENST00000475969	.	+	3865893
chr1	3868053	3869604	ENST00000475969	.	+	3865893
chr1	3866000	3867973	ENST00000475969	.	+	3865893
chr1	3872572	3883506	ENST00000475969	.	+	3865893
chr1	3869775	3872471	ENST00000475969	.	+	3865893
chr1	3868053	3869604	ENST00000475969	.	+	3865893
chr1	3869775	3872471	ENST00000477548	.	+	3860487
chr1	3868053	3869604	ENST00000477548	.	+	3860487
chr1	3866000	3867973	ENST00000477548	.	+	3860487
chr1	3860506	3865811	ENST00000477548	.	+	3860487
chr1	3872572	3883506	ENST00000477548	.	+	3860487
chr1	3873137	3883506	ENST00000491998	.	+	3873041
chr1	3869775	3872471	MSTRG.158.5	.	+	3865763
chr1	3868053	3869604	MSTRG.158.5	.	+	3865763
chr1	3866000	3867973	MSTRG.158.5	.	+	3865763
chr1	3872572	3883506	MSTRG.158.5	.	+	3865763
chr12	71610757	71611057	ENST00000552994	.	-	71611784
chr12	71610565	71610694	ENST00000552994	.	-	71611784
chr12	71896780	71897846	ENST00000462788	.	+	71893250
chr12	71907138	71913825	ENST00000462788	.	+	71893250
chr12	71896075	71896676	ENST00000462788	.	+	71893250
chr12	71917797	71918450	ENST00000462788	.	+	71893250
chr12	71894883	71895946	ENST00000462788	.	+	71893250
chr12	71897941	71907021	ENST00000462788	.	+	71893250
chr12	71913926	71917697	ENST00000462788	.	+	71893250
chr12	71893324	71894685	ENST00000462788	.	+	71893250
chr12	71921454	71922982	ENST00000462788	.	+	71893250
chr12	71920847	71921367	ENST00000462788	.	+	71893250
chr12	71918548	71920730	ENST00000462788	.	+	71893250
chr12	75041206	75042279	ENST00000298972	.	-	75042315
chr12	75041206	75042279	ENST00000350228	.	-	75042315
chr12	75041206	75042279	ENST00000548513	.	-	75042315
chr12	75041448	75042279	MSTRG.15872.7	.	-	75042315
chr12	75298780	75298870	ENST00000328705	.	-	75371452
chr12	75285080	75289620	ENST00000328705	.	-	75371452
chr12	75312915	75316283	ENST00000328705	.	-	75371452
chr12	75321576	75323176	ENST00000328705	.	-	75371452
chr12	75279065	75282250	ENST00000328705	.	-	75371452
chr12	75293367	75298686	ENST00000328705	.	-	75371452
chr12	75282347	75284960	ENST00000328705	.	-	75371452
chr12	75316434	75321399	ENST00000328705	.	-	75371452
chr12	75325288	75371078	ENST00000328705	.	-	75371452
chr12	75298966	75299836	ENST00000328705	.	-	75371452
chr12	75291820	75293248	ENST00000328705	.	-	75371452
chr12	75323222	75325238	ENST00000328705	.	-	75371452
chr12	75299911	75304756	ENST00000328705	.	-	75371452
chr12	75304876	75312847	ENST00000328705	.	-	75371452
chr12	75289775	75291743	ENST00000328705	.	-	75371452
chr12	75282347	75284960	ENST00000336815	.	-	75312850
chr12	75285080	75289620	ENST00000336815	.	-	75312850
chr12	75291820	75293248	ENST00000336815	.	-	75312850
chr12	75304876	75312847	ENST00000336815	.	-	75312850
chr12	75293367	75304756	ENST00000336815	.	-	75312850
chr12	75289775	75291743	ENST00000336815	.	-	75312850
chr12	75279065	75282250	ENST00000336815	.	-	75312850
chr12	75365263	75371078	MSTRG.15876.38	.	-	75371452
chr12	75495662	75498693	ENST00000536703	.	+	75495600
chr12	75502532	75503102	MSTRG.15881.7	.	+	75498975
chr12	75496085	75496321	MSTRG.15882.20	.	-	75499811
chr12	76047718	76048392	ENST00000261182	.	-	76048431
chr12	76047718	76048392	ENST00000261182	.	-	76048431
chr12	76047718	76048392	ENST00000261182	.	-	76048431
chr12	76030092	76030509	ENST00000266671	.	-	76030538
chr12	76030092	76030509	ENST00000266671	.	-	76030538
chr12	76030092	76030509	ENST00000266671	.	-	76030538
chr12	76047718	76048392	ENST00000393263	.	-	76048431
chr12	76047718	76048392	ENST00000393263	.	-	76048431
chr12	76047718	76048392	ENST00000393263	.	-	76048431
chr12	76030092	76030509	ENST00000602540	.	-	76030538
chr12	76030092	76030509	ENST00000619060	.	-	76030538
chr12	76030092	76030509	ENST00000619060	.	-	76030538
chr12	76030092	76030509	ENST00000619060	.	-	76030538
chr12	76047718	76048392	MSTRG.15892.1	.	-	76048431
chr12	76047718	76048392	MSTRG.15892.1	.	-	76048431
chr12	76047718	76048392	MSTRG.15892.1	.	-	76048431
chr12	76030092	76030509	MSTRG.15892.10	.	-	76030538
chr12	76027861	76027939	MSTRG.15892.10	.	-	76030538
chr12	76047718	76048392	MSTRG.15892.14	.	-	76048431
chr12	76047718	76048392	MSTRG.15892.14	.	-	76048431
chr12	76047718	76048392	MSTRG.15892.14	.	-	76048431
chr12	76047718	76048392	MSTRG.15892.18	.	-	76048431
chr12	76047718	76048392	MSTRG.15892.18	.	-	76048431
chr12	76047718	76048392	MSTRG.15892.18	.	-	76048431
chr12	76047718	76048420	MSTRG.15892.2	.	-	76048431
chr12	76047718	76048420	MSTRG.15892.2	.	-	76048431
chr12	76047718	76048420	MSTRG.15892.2	.	-	76048431
chr12	76047718	76048392	MSTRG.15892.23	.	-	76048431
chr12	76047718	76048392	MSTRG.15892.23	.	-	76048431
chr12	76047718	76048392	MSTRG.15892.23	.	-	76048431
chr12	76047718	76048392	MSTRG.15892.24	.	-	76048431
chr12	76047718	76048392	MSTRG.15892.24	.	-	76048431
chr12	76047718	76048392	MSTRG.15892.24	.	-	76048431
chr12	76047350	76047445	MSTRG.15892.25	.	-	76048431
chr12	76047350	76047445	MSTRG.15892.25	.	-	76048431
chr12	76047350	76047445	MSTRG.15892.25	.	-	76048431
chr12	76047718	76048420	MSTRG.15892.29	.	-	76048431
chr12	76047718	76048420	MSTRG.15892.29	.	-	76048431
chr12	76047718	76048420	MSTRG.15892.29	.	-	76048431
chr12	76047718	76048392	MSTRG.15892.3	.	-	76048431
chr12	76047426	76047485	MSTRG.15892.3	.	-	76048431
chr12	76047718	76048392	MSTRG.15892.3	.	-	76048431
chr12	76047426	76047485	MSTRG.15892.3	.	-	76048431
chr12	76047718	76048392	MSTRG.15892.3	.	-	76048431
chr12	76047426	76047485	MSTRG.15892.3	.	-	76048431
chr12	76047718	76048420	MSTRG.15892.5	.	-	76048431
chr12	76047718	76048420	MSTRG.15892.5	.	-	76048431
chr12	76047718	76048420	MSTRG.15892.5	.	-	76048431
chr12	76047718	76048392	MSTRG.15892.9	.	-	76048431
chr12	76047718	76048392	MSTRG.15892.9	.	-	76048431
chr12	76047718	76048392	MSTRG.15892.9	.	-	76048431
chr1	42430858	42433142	ENST00000611861	.	-	42439902
chr1	42433288	42435273	ENST00000611861	.	-	42439902
chr1	42436543	42439855	ENST00000611861	.	-	42439902
chr1	42435385	42436420	ENST00000611861	.	-	42439902
chr1	42433288	42435273	MSTRG.1590.2	.	-	42439902
chr1	42430858	42433142	MSTRG.1590.2	.	-	42439902
chr1	42435385	42436420	MSTRG.1590.2	.	-	42439902
chr1	42436543	42439855	MSTRG.1590.2	.	-	42439902
chr12	76352225	76352298	MSTRG.15905.5	.	-	76355891
chr12	76352225	76352298	MSTRG.15905.5	.	-	76355891
chr1	42580981	42581359	ENST00000509712	.	+	42580840
chr1	42580981	42581359	MSTRG.1591.3	.	+	42580840
chr12	76822531	76826907	ENST00000546778	.	+	76805328
chr12	76816019	76821057	ENST00000546778	.	+	76805328
chr12	76821167	76822405	ENST00000546778	.	+	76805328
chr12	76809857	76815145	ENST00000546778	.	+	76805328
chr12	76815210	76815856	ENST00000546778	.	+	76805328
chr12	76805439	76809042	ENST00000546778	.	+	76805328
chr12	76809120	76809712	ENST00000546778	.	+	76805328
chr12	76822531	76826907	MSTRG.15912.12	.	+	76805328
chr12	76816019	76821057	MSTRG.15912.12	.	+	76805328
chr12	76821167	76822405	MSTRG.15912.12	.	+	76805328
chr12	76809857	76815145	MSTRG.15912.12	.	+	76805328
chr12	76815210	76815897	MSTRG.15912.12	.	+	76805328
chr12	76805439	76809042	MSTRG.15912.12	.	+	76805328
chr12	76809120	76809712	MSTRG.15912.12	.	+	76805328
chr12	76816019	76821057	MSTRG.15912.15	.	+	76805328
chr12	76821167	76822405	MSTRG.15912.15	.	+	76805328
chr12	76809857	76815145	MSTRG.15912.15	.	+	76805328
chr12	76809120	76809712	MSTRG.15912.15	.	+	76805328
chr12	76822531	76826907	MSTRG.15912.15	.	+	76805328
chr12	76815210	76815856	MSTRG.15912.15	.	+	76805328
chr12	76805439	76809042	MSTRG.15912.15	.	+	76805328
chr12	76822531	76826907	MSTRG.15912.19	.	+	76805328
chr12	76816019	76821057	MSTRG.15912.19	.	+	76805328
chr12	76821167	76822405	MSTRG.15912.19	.	+	76805328
chr12	76809857	76815145	MSTRG.15912.19	.	+	76805328
chr12	76815210	76815856	MSTRG.15912.19	.	+	76805328
chr12	76805439	76809042	MSTRG.15912.19	.	+	76805328
chr12	76809120	76809712	MSTRG.15912.19	.	+	76805328
chr12	76816019	76821057	MSTRG.15912.20	.	+	76805328
chr12	76821167	76822405	MSTRG.15912.20	.	+	76805328
chr12	76809857	76815145	MSTRG.15912.20	.	+	76805328
chr12	76809120	76809712	MSTRG.15912.20	.	+	76805328
chr12	76822531	76826907	MSTRG.15912.20	.	+	76805328
chr12	76815210	76815897	MSTRG.15912.20	.	+	76805328
chr12	76805439	76809042	MSTRG.15912.20	.	+	76805328
chr12	76816019	76821057	MSTRG.15912.23	.	+	76805328
chr12	76821167	76822405	MSTRG.15912.23	.	+	76805328
chr12	76809857	76815145	MSTRG.15912.23	.	+	76805328
chr12	76809120	76809712	MSTRG.15912.23	.	+	76805328
chr12	76822531	76826907	MSTRG.15912.23	.	+	76805328
chr12	76815210	76815897	MSTRG.15912.23	.	+	76805328
chr12	76805439	76809042	MSTRG.15912.23	.	+	76805328
chr12	76816019	76821057	MSTRG.15912.24	.	+	76805328
chr12	76821167	76822405	MSTRG.15912.24	.	+	76805328
chr12	76809857	76815145	MSTRG.15912.24	.	+	76805328
chr12	76809120	76809712	MSTRG.15912.24	.	+	76805328
chr12	76822531	76826907	MSTRG.15912.24	.	+	76805328
chr12	76815210	76815856	MSTRG.15912.24	.	+	76805328
chr12	76805439	76809042	MSTRG.15912.24	.	+	76805328
chr12	76822531	76826907	MSTRG.15912.27	.	+	76805328
chr12	76809857	76815145	MSTRG.15912.27	.	+	76805328
chr12	76815210	76815856	MSTRG.15912.27	.	+	76805328
chr12	76805439	76809042	MSTRG.15912.27	.	+	76805328
chr12	76816019	76822405	MSTRG.15912.27	.	+	76805328
chr12	76809120	76809712	MSTRG.15912.27	.	+	76805328
chr12	76851128	76851161	MSTRG.15912.29	.	+	76850982
chr12	76822531	76826907	MSTRG.15912.30	.	+	76805328
chr12	76809857	76815145	MSTRG.15912.30	.	+	76805328
chr12	76815210	76815897	MSTRG.15912.30	.	+	76805328
chr12	76805439	76809042	MSTRG.15912.30	.	+	76805328
chr12	76816019	76822405	MSTRG.15912.30	.	+	76805328
chr12	76809120	76809712	MSTRG.15912.30	.	+	76805328
chr12	76822531	76826907	MSTRG.15912.31	.	+	76805328
chr12	76809857	76815145	MSTRG.15912.31	.	+	76805328
chr12	76815210	76815897	MSTRG.15912.31	.	+	76805328
chr12	76805439	76809042	MSTRG.15912.31	.	+	76805328
chr12	76816019	76822405	MSTRG.15912.31	.	+	76805328
chr12	76809120	76809712	MSTRG.15912.31	.	+	76805328
chr12	76822531	76826907	MSTRG.15912.5	.	+	76805328
chr12	76809857	76815145	MSTRG.15912.5	.	+	76805328
chr12	76815210	76815897	MSTRG.15912.5	.	+	76805328
chr12	76805439	76809042	MSTRG.15912.5	.	+	76805328
chr12	76816019	76822405	MSTRG.15912.5	.	+	76805328
chr12	76809120	76809712	MSTRG.15912.5	.	+	76805328
chr12	80811683	80845729	ENST00000261203	.	-	80848145
chr12	80845939	80848098	ENST00000261203	.	-	80848145
chr12	80797726	80811464	ENST00000261203	.	-	80848145
chr12	80797726	80811464	ENST00000552864	.	-	80811467
chr12	80811683	80845729	MSTRG.15969.1	.	-	80848145
chr12	80845939	80848098	MSTRG.15969.1	.	-	80848145
chr12	80806050	80811464	MSTRG.15969.1	.	-	80848145
chr12	80811683	80845729	MSTRG.15969.2	.	-	80848145
chr12	80845939	80848098	MSTRG.15969.2	.	-	80848145
chr12	80805622	80811464	MSTRG.15969.2	.	-	80848145
chr12	80806070	80811464	MSTRG.15969.3	.	-	80848145
chr12	80811683	80845729	MSTRG.15969.3	.	-	80848145
chr12	80845939	80848098	MSTRG.15969.3	.	-	80848145
chr12	80794410	80797190	MSTRG.15969.8	.	-	80811467
chr12	80797726	80811464	MSTRG.15969.8	.	-	80811467
chr1	42667440	42676583	ENST00000304979	.	+	42667416
chr1	42701046	42701980	ENST00000321358	.	+	42701012
chr1	42667440	42676583	MSTRG.1597.1	.	+	42667416
chr12	81259915	81260644	MSTRG.15973.12	.	+	81254919
chr12	81259815	81260644	MSTRG.15973.13	.	+	81254919
chr12	81255582	81255693	MSTRG.15973.14	.	+	81254919
chr12	81256916	81258885	MSTRG.15973.16	.	+	81254919
chr12	81259660	81261948	ENST00000407050	.	-	81261984
chr12	81259660	81261948	ENST00000541017	.	-	81261984
chr12	81344693	81347663	ENST00000541017	.	-	81368106
chr12	81339334	81341077	ENST00000541017	.	-	81368106
chr12	81295035	81299300	ENST00000541017	.	-	81368106
chr12	81367170	81368102	ENST00000541017	.	-	81368106
chr12	81325870	81339179	ENST00000541017	.	-	81368106
chr12	81277414	81281256	ENST00000541017	.	-	81368106
chr12	81299382	81325776	ENST00000541017	.	-	81368106
chr12	81341208	81344663	ENST00000541017	.	-	81368106
chr12	81358217	81362692	ENST00000541017	.	-	81368106
chr12	81281450	81294834	ENST00000541017	.	-	81368106
chr12	81268087	81277316	ENST00000541017	.	-	81368106
chr12	81263390	81266951	ENST00000541017	.	-	81368106
chr12	81262040	81263230	ENST00000541017	.	-	81368106
chr12	81353339	81358081	ENST00000541017	.	-	81368106
chr12	81259660	81261948	ENST00000541017	.	-	81368106
chr12	81347770	81353118	ENST00000541017	.	-	81368106
chr12	81267020	81267911	ENST00000541017	.	-	81368106
chr12	81362784	81367107	ENST00000541017	.	-	81368106
chr12	81259660	81261948	ENST00000549396	.	-	81261984
chr12	81259660	81261948	ENST00000551461	.	-	81261984
chr12	81344693	81347663	ENST00000551461	.	-	81368106
chr12	81339334	81341077	ENST00000551461	.	-	81368106
chr12	81295035	81299300	ENST00000551461	.	-	81368106
chr12	81367170	81368102	ENST00000551461	.	-	81368106
chr12	81325870	81339179	ENST00000551461	.	-	81368106
chr12	81277414	81281256	ENST00000551461	.	-	81368106
chr12	81299382	81325776	ENST00000551461	.	-	81368106
chr12	81341208	81344663	ENST00000551461	.	-	81368106
chr12	81358217	81362692	ENST00000551461	.	-	81368106
chr12	81281450	81294834	ENST00000551461	.	-	81368106
chr12	81268087	81277316	ENST00000551461	.	-	81368106
chr12	81263390	81266951	ENST00000551461	.	-	81368106
chr12	81262040	81263230	ENST00000551461	.	-	81368106
chr12	81353339	81358081	ENST00000551461	.	-	81368106
chr12	81259660	81261948	ENST00000551461	.	-	81368106
chr12	81347770	81353118	ENST00000551461	.	-	81368106
chr12	81267020	81267911	ENST00000551461	.	-	81368106
chr12	81362784	81367107	ENST00000551461	.	-	81368106
chr12	81259660	81261948	MSTRG.15978.1	.	-	81261984
chr12	81259660	81261948	MSTRG.15978.6	.	-	81261984
chr12	82965109	82965559	ENST00000546590	.	+	82895839
chr12	83051018	83061767	ENST00000546590	.	+	82895839
chr12	83030879	83050903	ENST00000546590	.	+	82895839
chr12	82966997	82985924	ENST00000546590	.	+	82895839
chr12	83061831	83132209	ENST00000546590	.	+	82895839
chr12	82930545	82965023	ENST00000546590	.	+	82895839
chr12	82965744	82966918	ENST00000546590	.	+	82895839
chr12	82896646	82930430	ENST00000546590	.	+	82895839
chr12	82986046	83030797	ENST00000546590	.	+	82895839
chr12	82896646	82901329	MSTRG.15998.17	.	+	82895839
chr12	82965109	82965559	MSTRG.15998.8	.	+	82895839
chr12	83051018	83061771	MSTRG.15998.8	.	+	82895839
chr12	83030879	83050903	MSTRG.15998.8	.	+	82895839
chr12	82966997	82985924	MSTRG.15998.8	.	+	82895839
chr12	83061831	83132209	MSTRG.15998.8	.	+	82895839
chr12	82930545	82965023	MSTRG.15998.8	.	+	82895839
chr12	82965744	82966918	MSTRG.15998.8	.	+	82895839
chr12	82896646	82930430	MSTRG.15998.8	.	+	82895839
chr12	82986046	83030797	MSTRG.15998.8	.	+	82895839
chr1	1292577	1292652	MSTRG.16.5	.	-	1293566
chr12	85882590	85882635	MSTRG.16033.50	.	+	85882372
chr12	88042920	88043598	ENST00000453037	.	+	88042848
chr12	88043715	88045581	ENST00000453037	.	+	88042848
chr12	88045779	88046806	ENST00000453037	.	+	88042848
chr12	88042920	88043598	ENST00000453037	.	+	88042848
chr12	88043715	88045581	ENST00000453037	.	+	88042848
chr12	88045779	88046806	ENST00000453037	.	+	88042848
chr12	88042920	88043598	ENST00000453037	.	+	88042848
chr12	88043715	88045581	ENST00000453037	.	+	88042848
chr12	88045779	88046806	ENST00000453037	.	+	88042848
chr12	88046976	88048233	ENST00000550333	.	+	88042848
chr12	88042920	88043598	ENST00000550333	.	+	88042848
chr12	88043715	88045581	ENST00000550333	.	+	88042848
chr12	88045779	88046806	ENST00000550333	.	+	88042848
chr12	88046976	88048233	ENST00000550333	.	+	88042848
chr12	88042920	88043598	ENST00000550333	.	+	88042848
chr12	88043715	88045581	ENST00000550333	.	+	88042848
chr12	88045779	88046806	ENST00000550333	.	+	88042848
chr12	88042920	88043598	ENST00000550333	.	+	88042848
chr12	88043715	88045581	ENST00000550333	.	+	88042848
chr12	88045779	88046806	ENST00000550333	.	+	88042848
chr12	88046976	88048233	ENST00000552121	.	+	88042848
chr12	88043715	88046806	ENST00000552121	.	+	88042848
chr12	88042920	88043598	ENST00000552121	.	+	88042848
chr12	88046976	88048233	ENST00000552121	.	+	88042848
chr12	88043715	88046806	ENST00000552121	.	+	88042848
chr12	88042920	88043598	ENST00000552121	.	+	88042848
chr12	88043715	88046806	ENST00000552121	.	+	88042848
chr12	88042920	88043598	ENST00000552121	.	+	88042848
chr12	88176319	88188842	ENST00000547034	.	+	88172984
chr12	88173089	88174606	ENST00000547034	.	+	88172984
chr12	88174727	88176207	ENST00000547034	.	+	88172984
chr12	88176319	88188842	MSTRG.16082.4	.	+	88172984
chr12	88174727	88176207	MSTRG.16082.4	.	+	88172984
chr12	88173089	88174606	MSTRG.16082.4	.	+	88172984
chr12	88497181	88505158	ENST00000347404	.	-	88505198
chr12	89485336	89491935	ENST00000547274	.	-	89492065
chr12	89460038	89466769	ENST00000547496	.	-	89492065
chr12	89470494	89471613	ENST00000547496	.	-	89492065
chr12	89467685	89470360	ENST00000547496	.	-	89492065
chr12	89425379	89459637	ENST00000547496	.	-	89492065
chr12	89472275	89491935	ENST00000547496	.	-	89492065
chr12	89421257	89425160	ENST00000547496	.	-	89492065
chr12	89471729	89472167	ENST00000547496	.	-	89492065
chr12	89466922	89467616	ENST00000547496	.	-	89492065
chr12	89459718	89460015	ENST00000547496	.	-	89492065
chr12	89459718	89466769	ENST00000548715	.	-	89492065
chr12	89425379	89459637	ENST00000548715	.	-	89492065
chr12	89466922	89491935	ENST00000548715	.	-	89492065
chr12	89470494	89471613	MSTRG.16105.15	.	-	89492065
chr12	89467685	89470360	MSTRG.16105.15	.	-	89492065
chr12	89472275	89491935	MSTRG.16105.15	.	-	89492065
chr12	89421257	89459637	MSTRG.16105.15	.	-	89492065
chr12	89471729	89472167	MSTRG.16105.15	.	-	89492065
chr12	89459718	89466769	MSTRG.16105.15	.	-	89492065
chr12	89466922	89467616	MSTRG.16105.15	.	-	89492065
chr12	89470494	89471613	MSTRG.16105.16	.	-	89492065
chr12	89467685	89470360	MSTRG.16105.16	.	-	89492065
chr12	89472275	89491935	MSTRG.16105.16	.	-	89492065
chr12	89421257	89425160	MSTRG.16105.16	.	-	89492065
chr12	89425379	89466769	MSTRG.16105.16	.	-	89492065
chr12	89471729	89472167	MSTRG.16105.16	.	-	89492065
chr12	89466922	89467616	MSTRG.16105.16	.	-	89492065
chr12	89470494	89471613	MSTRG.16105.18	.	-	89492065
chr12	89467685	89470360	MSTRG.16105.18	.	-	89492065
chr12	89425379	89459637	MSTRG.16105.18	.	-	89492065
chr12	89472275	89491935	MSTRG.16105.18	.	-	89492065
chr12	89421257	89425160	MSTRG.16105.18	.	-	89492065
chr12	89471729	89472167	MSTRG.16105.18	.	-	89492065
chr12	89459718	89466769	MSTRG.16105.18	.	-	89492065
chr12	89466922	89467616	MSTRG.16105.18	.	-	89492065
chr12	92141170	92142606	MSTRG.16165.10	.	-	92144082
chr12	92141170	92142606	MSTRG.16165.32	.	-	92144082
chr12	92141170	92142606	MSTRG.16165.8	.	-	92144082
chr12	92420460	92420998	ENST00000378487	.	-	92421012
chr12	93410079	93410733	ENST00000549490	.	-	93410817
chr12	93409635	93409672	MSTRG.16201.11	.	-	93410041
chr12	93409660	93409734	MSTRG.16201.12	.	-	93410041
chr12	93406007	93407146	MSTRG.16201.22	.	-	93410041
chr12	93409635	93409682	MSTRG.16201.23	.	-	93410041
chr12	93487660	93501175	ENST00000358678	.	+	93470568
chr12	93470590	93476953	ENST00000358678	.	+	93470568
chr12	93479472	93487496	ENST00000358678	.	+	93470568
chr12	93477017	93479387	ENST00000358678	.	+	93470568
chr12	93501311	93502705	ENST00000549561	.	+	93501218
chr12	93501311	93502705	MSTRG.16203.1	.	+	93501218
chr12	93503661	93508222	MSTRG.16203.10	.	+	93501218
chr12	93501311	93502705	MSTRG.16203.10	.	+	93501218
chr12	93508180	93512224	MSTRG.16203.3	.	+	93501218
chr12	93506021	93509085	MSTRG.16203.7	.	+	93501218
chr12	93859442	93894049	ENST00000551065	.	+	93859329
chr12	94301057	94303755	ENST00000549217	.	+	94300960
chr12	94303896	94303976	ENST00000549217	.	+	94300960
chr12	94313017	94328204	ENST00000547232	.	-	94328212
chr12	94310107	94312913	ENST00000547232	.	-	94328212
chr12	94313017	94328204	MSTRG.16223.25	.	-	94328212
chr12	94310107	94312913	MSTRG.16223.25	.	-	94328212
chr12	94313017	94328204	MSTRG.16223.46	.	-	94328212
chr12	94310107	94312913	MSTRG.16223.46	.	-	94328212
chr12	55684745	55684857	MSTRG.16245.5	.	-	55685060
chr12	55719223	55721688	ENST00000551946	.	+	55719107
chr1	43150820	43156205	ENST00000409337	.	+	43150794
chr1	43152931	43156205	ENST00000410025	.	+	43150794
chr1	43150820	43152827	ENST00000410025	.	+	43150794
chr1	43152931	43156205	MSTRG.1625.11	.	+	43150794
chr1	43150820	43152827	MSTRG.1625.11	.	+	43150794
chr1	43150820	43152827	MSTRG.1625.14	.	+	43150794
chr1	43152931	43156205	MSTRG.1625.14	.	+	43150794
chr1	43150820	43152827	MSTRG.1625.15	.	+	43150794
chr1	43152931	43156205	MSTRG.1625.18	.	+	43150794
chr1	43150820	43152827	MSTRG.1625.18	.	+	43150794
chr1	43152979	43156205	MSTRG.1625.3	.	+	43150794
chr1	43150820	43152827	MSTRG.1625.3	.	+	43150794
chr1	43150820	43156205	MSTRG.1625.5	.	+	43150794
chr1	43152931	43156205	MSTRG.1625.6	.	+	43150794
chr1	43150820	43152827	MSTRG.1625.6	.	+	43150794
chr1	43150820	43152827	MSTRG.1625.7	.	+	43150794
chr1	43152931	43156205	MSTRG.1625.7	.	+	43150794
chr1	43150820	43156205	MSTRG.1625.9	.	+	43150794
chr12	55750031	55750098	MSTRG.16255.2	.	+	55749879
chr12	55752840	55757382	ENST00000546604	.	-	55757514
chr12	55757553	55760550	ENST00000552884	.	-	55800609
chr12	55752840	55757382	ENST00000552884	.	-	55800609
chr12	55794387	55794806	ENST00000552884	.	-	55800609
chr12	55794880	55796024	ENST00000552884	.	-	55800609
chr12	55760640	55789074	ENST00000552884	.	-	55800609
chr12	55796076	55800561	ENST00000552884	.	-	55800609
chr12	55790592	55794358	ENST00000552884	.	-	55800609
chr12	55789143	55790566	ENST00000552884	.	-	55800609
chr12	55837374	55837842	ENST00000409200	.	-	55837847
chr12	55838734	55839495	ENST00000548882	.	-	55839671
chr12	55838734	55840666	ENST00000552763	.	-	55840731
chr12	55838734	55839495	ENST00000552872	.	-	55841191
chr12	55838007	55838499	ENST00000552872	.	-	55841191
chr12	55840882	55841105	ENST00000552872	.	-	55841191
chr12	55837682	55837842	ENST00000552872	.	-	55841191
chr12	55837374	55837554	ENST00000552872	.	-	55841191
chr12	55839741	55840666	ENST00000552872	.	-	55841191
chr12	55902355	55903386	ENST00000557259	.	-	55903423
chr12	55941325	55941509	ENST00000402956	.	+	55940345
chr12	55953410	55953684	ENST00000402956	.	+	55940345
chr12	55942083	55942173	ENST00000402956	.	+	55940345
chr12	55952431	55952733	ENST00000402956	.	+	55940345
chr12	55940722	55940896	ENST00000402956	.	+	55940345
chr12	55940433	55940623	ENST00000402956	.	+	55940345
chr12	55942263	55951622	ENST00000402956	.	+	55940345
chr12	55940980	55941251	ENST00000402956	.	+	55940345
chr12	55952099	55952340	ENST00000402956	.	+	55940345
chr12	55953160	55953349	ENST00000402956	.	+	55940345
chr12	55952932	55953039	ENST00000402956	.	+	55940345
chr12	55951783	55952034	ENST00000402956	.	+	55940345
chr12	55941584	55941997	ENST00000402956	.	+	55940345
chr12	55938698	55938914	ENST00000548549	.	+	55938642
chr12	55941325	55941509	ENST00000553084	.	+	55938642
chr12	55942083	55942173	ENST00000553084	.	+	55938642
chr12	55939305	55939414	ENST00000553084	.	+	55938642
chr12	55940433	55940623	ENST00000553084	.	+	55938642
chr12	55940722	55940896	ENST00000553084	.	+	55938642
chr12	55942263	55951622	ENST00000553084	.	+	55938642
chr12	55939529	55940081	ENST00000553084	.	+	55938642
chr12	55940980	55941251	ENST00000553084	.	+	55938642
chr12	55938698	55938914	ENST00000553084	.	+	55938642
chr12	55940170	55940313	ENST00000553084	.	+	55938642
chr12	55941584	55941997	ENST00000553084	.	+	55938642
chr12	55938989	55939185	ENST00000553084	.	+	55938642
chr12	55991453	55992096	ENST00000549505	.	+	55990737
chr12	55990804	55991359	ENST00000549505	.	+	55990737
chr12	56005244	56005454	ENST00000550065	.	+	56005024
chr12	56005244	56005454	ENST00000550065	.	+	56005024
chr12	56005244	56005454	ENST00000550065	.	+	56005024
chr12	56005244	56005454	ENST00000550065	.	+	56005024
chr12	56025158	56026780	ENST00000551103	.	+	56025110
chr12	56032710	56033189	ENST00000551103	.	+	56025110
chr12	56033321	56034570	ENST00000551103	.	+	56025110
chr12	56027947	56032560	ENST00000551103	.	+	56025110
chr12	56027041	56027779	ENST00000551103	.	+	56025110
chr12	55991453	55992096	ENST00000628569	.	+	55990737
chr12	55990804	55991359	ENST00000628569	.	+	55990737
chr12	56099745	56099837	ENST00000551085	.	+	56098646
chr12	56100029	56100173	ENST00000551085	.	+	56098646
chr12	56098905	56099647	ENST00000551085	.	+	56098646
chr12	56100245	56101060	ENST00000551085	.	+	56098646
chr12	56101361	56101528	ENST00000551085	.	+	56098646
chr12	56100245	56101060	ENST00000551242	.	+	56100186
chr12	56101361	56101528	ENST00000551242	.	+	56100186
chr1	43177211	43181533	ENST00000525227	.	+	43177152
chr1	43197692	43198480	ENST00000533339	.	+	43177152
chr1	43183877	43185148	ENST00000533339	.	+	43177152
chr1	43206932	43209742	ENST00000533339	.	+	43177152
chr1	43177211	43181533	ENST00000533339	.	+	43177152
chr1	43185356	43186706	ENST00000533339	.	+	43177152
chr1	43198646	43199389	ENST00000533339	.	+	43177152
chr1	43209916	43210095	ENST00000533339	.	+	43177152
chr1	43186859	43197552	ENST00000533339	.	+	43177152
chr1	43199503	43206719	ENST00000533339	.	+	43177152
chr1	43181850	43183590	ENST00000533339	.	+	43177152
chr12	56157735	56157881	ENST00000550443	.	+	56157723
chr12	56160670	56161386	ENST00000550697	.	+	56160651
chr12	56160670	56161386	MSTRG.16280.32	.	+	56160651
chr12	56160670	56161386	MSTRG.16280.38	.	+	56160651
chr12	56160670	56161386	MSTRG.16280.40	.	+	56160651
chr12	56160670	56161386	MSTRG.16280.41	.	+	56160651
chr12	56160670	56161386	MSTRG.16280.42	.	+	56160651
chr12	56160670	56161386	MSTRG.16280.45	.	+	56160651
chr12	56160670	56161386	MSTRG.16280.46	.	+	56160651
chr12	56160670	56161386	MSTRG.16280.48	.	+	56160651
chr12	56160670	56161386	MSTRG.16280.49	.	+	56160651
chr12	56160670	56161386	MSTRG.16280.50	.	+	56160651
chr12	56160670	56161386	MSTRG.16280.54	.	+	56160651
chr12	56160670	56161386	MSTRG.16280.56	.	+	56160651
chr12	56160670	56161386	MSTRG.16280.65	.	+	56160651
chr12	56160670	56161386	MSTRG.16280.66	.	+	56160651
chr12	56160670	56161386	MSTRG.16280.68	.	+	56160651
chr12	56160670	56161386	MSTRG.16280.69	.	+	56160651
chr12	56160670	56161386	MSTRG.16280.70	.	+	56160651
chr12	56276195	56282419	ENST00000549143	.	-	56283819
chr12	56274878	56275001	ENST00000549143	.	-	56283819
chr12	56275131	56275995	ENST00000549143	.	-	56283819
chr12	56282991	56283791	ENST00000549143	.	-	56283819
chr12	56282608	56282859	ENST00000549143	.	-	56283819
chr12	56273796	56274776	ENST00000549143	.	-	56283819
chr12	56273254	56273586	ENST00000549143	.	-	56283819
chr12	56184244	56184843	ENST00000550519	.	-	56185091
chr12	56182079	56184174	ENST00000550519	.	-	56185091
chr12	56181835	56182003	ENST00000550519	.	-	56185091
chr12	56184936	56185029	ENST00000550519	.	-	56185091
chr12	56183930	56184174	ENST00000552674	.	-	56185091
chr12	56171937	56172427	ENST00000552674	.	-	56185091
chr12	56181101	56181481	ENST00000552674	.	-	56185091
chr12	56163765	56164647	ENST00000552674	.	-	56185091
chr12	56172704	56172936	ENST00000552674	.	-	56185091
chr12	56173849	56174650	ENST00000552674	.	-	56185091
chr12	56169911	56170143	ENST00000552674	.	-	56185091
chr12	56184244	56184843	ENST00000552674	.	-	56185091
chr12	56172490	56172584	ENST00000552674	.	-	56185091
chr12	56173029	56173695	ENST00000552674	.	-	56185091
chr12	56184936	56185029	ENST00000552674	.	-	56185091
chr12	56179056	56180976	ENST00000552674	.	-	56185091
chr12	56178847	56178996	ENST00000552674	.	-	56185091
chr12	56178534	56178809	ENST00000552674	.	-	56185091
chr12	56168194	56169528	ENST00000552674	.	-	56185091
chr12	56178093	56178403	ENST00000552674	.	-	56185091
chr12	56181835	56182003	ENST00000552674	.	-	56185091
chr12	56182079	56183860	ENST00000552674	.	-	56185091
chr12	56181597	56181703	ENST00000552674	.	-	56185091
chr12	56170208	56171270	ENST00000552674	.	-	56185091
chr12	56165699	56168059	ENST00000552674	.	-	56185091
chr12	56171432	56171678	ENST00000552674	.	-	56185091
chr12	56174764	56178021	ENST00000552674	.	-	56185091
chr12	56164731	56165317	ENST00000552674	.	-	56185091
chr12	56169695	56169775	ENST00000552674	.	-	56185091
chr12	56206798	56207167	ENST00000547967	.	-	56207309
chr12	56203793	56204113	MSTRG.16286.1	.	-	56206449
chr12	56238710	56238756	MSTRG.16287.4	.	-	56243144
chr12	56349059	56349344	ENST00000418572	.	-	56349374
chr12	56471836	56472118	ENST00000424141	.	-	56478049
chr12	56471643	56471772	ENST00000424141	.	-	56478049
chr12	56473320	56473462	ENST00000424141	.	-	56478049
chr12	56475682	56475944	ENST00000424141	.	-	56478049
chr12	56472195	56472689	ENST00000424141	.	-	56478049
chr12	56474720	56474845	ENST00000424141	.	-	56478049
chr12	56475110	56475623	ENST00000424141	.	-	56478049
chr12	56473594	56474543	ENST00000424141	.	-	56478049
chr12	56472751	56473227	ENST00000424141	.	-	56478049
chr12	56477718	56477932	ENST00000424141	.	-	56478049
chr12	56475977	56477659	ENST00000424141	.	-	56478049
chr12	56474896	56475043	ENST00000424141	.	-	56478049
chr12	56471836	56472118	ENST00000479952	.	-	56474888
chr12	56471643	56471772	ENST00000479952	.	-	56474888
chr12	56472195	56472689	ENST00000479952	.	-	56474888
chr12	56474720	56474845	ENST00000479952	.	-	56474888
chr12	56473594	56474543	ENST00000479952	.	-	56474888
chr12	56472751	56473227	ENST00000479952	.	-	56474888
chr12	56473320	56473462	ENST00000479952	.	-	56474888
chr12	56471836	56472118	ENST00000486433	.	-	56475131
chr12	56471643	56471772	ENST00000486433	.	-	56475131
chr12	56472195	56472689	ENST00000486433	.	-	56475131
chr12	56474720	56474845	ENST00000486433	.	-	56475131
chr12	56473594	56474543	ENST00000486433	.	-	56475131
chr12	56472751	56473227	ENST00000486433	.	-	56475131
chr12	56474896	56475043	ENST00000486433	.	-	56475131
chr12	56473320	56473462	ENST00000486433	.	-	56475131
chr12	56474720	56474845	ENST00000486896	.	-	56478049
chr12	56475183	56475623	ENST00000486896	.	-	56478049
chr12	56477718	56477932	ENST00000486896	.	-	56478049
chr12	56475977	56477659	ENST00000486896	.	-	56478049
chr12	56474896	56475043	ENST00000486896	.	-	56478049
chr12	56471836	56472118	ENST00000539272	.	-	56474874
chr12	56471643	56471772	ENST00000539272	.	-	56474874
chr12	56472195	56472689	ENST00000539272	.	-	56474874
chr12	56474720	56474845	ENST00000539272	.	-	56474874
chr12	56473594	56474543	ENST00000539272	.	-	56474874
chr12	56472751	56473227	ENST00000539272	.	-	56474874
chr12	56473320	56473462	ENST00000539272	.	-	56474874
chr12	56471836	56472118	ENST00000623608	.	-	56478049
chr12	56471643	56471772	ENST00000623608	.	-	56478049
chr12	56473320	56473462	ENST00000623608	.	-	56478049
chr12	56475682	56475944	ENST00000623608	.	-	56478049
chr12	56472195	56472689	ENST00000623608	.	-	56478049
chr12	56474720	56474845	ENST00000623608	.	-	56478049
chr12	56475110	56475623	ENST00000623608	.	-	56478049
chr12	56473594	56474543	ENST00000623608	.	-	56478049
chr12	56472751	56473227	ENST00000623608	.	-	56478049
chr12	56477718	56477932	ENST00000623608	.	-	56478049
chr12	56475977	56477659	ENST00000623608	.	-	56478049
chr12	56474896	56475043	ENST00000623608	.	-	56478049
chr12	56589018	56589139	ENST00000262031	.	+	56589009
chr12	56589018	56589139	ENST00000262031	.	+	56589009
chr12	56589018	56589139	ENST00000542360	.	+	56589009
chr12	56589018	56589139	ENST00000550726	.	+	56589009
chr12	56581508	56581832	ENST00000552916	.	+	56569917
chr12	56587659	56588293	ENST00000552916	.	+	56569917
chr12	56582152	56586848	ENST00000552916	.	+	56569917
chr12	56588374	56588931	ENST00000552916	.	+	56569917
chr12	56589018	56589139	ENST00000552916	.	+	56569917
chr12	56586926	56587553	ENST00000552916	.	+	56569917
chr12	56581879	56582058	ENST00000552916	.	+	56569917
chr12	56571855	56581398	ENST00000552916	.	+	56569917
chr12	56569990	56571697	ENST00000552916	.	+	56569917
chr12	56589018	56589139	MSTRG.16300.1	.	+	56589009
chr12	56589018	56589139	MSTRG.16300.10	.	+	56589009
chr12	56589018	56589139	MSTRG.16300.12	.	+	56589009
chr12	56589018	56589139	MSTRG.16300.14	.	+	56589009
chr12	56589018	56589139	MSTRG.16300.15	.	+	56589009
chr12	56589018	56589139	MSTRG.16300.16	.	+	56589009
chr12	56589018	56589139	MSTRG.16300.18	.	+	56589009
chr12	56589018	56589139	MSTRG.16300.4	.	+	56589009
chr12	56589018	56589139	MSTRG.16300.7	.	+	56589009
chr12	56589018	56589139	MSTRG.16300.8	.	+	56589009
chr12	56663930	56664023	MSTRG.16313.2	.	-	56664481
chr12	57010288	57012377	ENST00000357616	.	-	57012624
chr12	57012452	57012620	ENST00000357616	.	-	57012624
chr12	57010288	57012377	ENST00000357616	.	-	57012624
chr12	57012452	57012620	ENST00000357616	.	-	57012624
chr12	57010288	57012377	ENST00000357616	.	-	57012624
chr12	57012452	57012620	ENST00000357616	.	-	57012624
chr12	57010903	57012133	ENST00000379411	.	-	57012381
chr12	57010288	57010726	ENST00000379411	.	-	57012381
chr12	57012291	57012377	ENST00000379411	.	-	57012381
chr12	57010903	57012133	ENST00000379411	.	-	57012381
chr12	57010288	57010726	ENST00000379411	.	-	57012381
chr12	57012291	57012377	ENST00000379411	.	-	57012381
chr12	57010903	57012133	ENST00000379411	.	-	57012381
chr12	57010288	57010726	ENST00000379411	.	-	57012381
chr12	57012291	57012377	ENST00000379411	.	-	57012381
chr12	57012291	57012377	ENST00000393867	.	-	57012624
chr12	57010903	57012133	ENST00000393867	.	-	57012624
chr12	57010288	57010726	ENST00000393867	.	-	57012624
chr12	57012452	57012620	ENST00000393867	.	-	57012624
chr12	57012291	57012377	ENST00000393867	.	-	57012624
chr12	57010903	57012133	ENST00000393867	.	-	57012624
chr12	57010288	57010726	ENST00000393867	.	-	57012624
chr12	57012452	57012620	ENST00000393867	.	-	57012624
chr12	57012291	57012377	ENST00000393867	.	-	57012624
chr12	57010903	57012133	ENST00000393867	.	-	57012624
chr12	57010288	57010726	ENST00000393867	.	-	57012624
chr12	57012452	57012620	ENST00000393867	.	-	57012624
chr12	57010288	57012133	ENST00000423597	.	-	57012381
chr12	57012291	57012377	ENST00000423597	.	-	57012381
chr12	57010288	57012133	ENST00000423597	.	-	57012381
chr12	57012291	57012377	ENST00000423597	.	-	57012381
chr12	57010288	57012133	ENST00000423597	.	-	57012381
chr12	57012291	57012377	ENST00000423597	.	-	57012381
chr12	57012452	57012620	ENST00000438756	.	-	57012624
chr12	57010288	57012133	ENST00000438756	.	-	57012624
chr12	57012291	57012377	ENST00000438756	.	-	57012624
chr12	57012452	57012620	ENST00000438756	.	-	57012624
chr12	57010288	57012133	ENST00000438756	.	-	57012624
chr12	57012291	57012377	ENST00000438756	.	-	57012624
chr12	57012452	57012620	ENST00000438756	.	-	57012624
chr12	57010288	57012133	ENST00000438756	.	-	57012624
chr12	57012291	57012377	ENST00000438756	.	-	57012624
chr12	57010288	57012377	ENST00000441881	.	-	57012381
chr12	57010288	57012377	ENST00000441881	.	-	57012381
chr12	57010288	57012377	ENST00000441881	.	-	57012381
chr12	57010288	57012377	ENST00000458521	.	-	57012381
chr12	57010288	57012377	ENST00000458521	.	-	57012381
chr12	57010288	57012377	ENST00000458521	.	-	57012381
chr12	57063344	57064645	ENST00000554340	.	-	57069302
chr12	57060059	57060771	ENST00000554340	.	-	57069302
chr12	57064739	57069233	ENST00000554340	.	-	57069302
chr12	57060945	57063118	ENST00000554340	.	-	57069302
chr12	57010903	57012133	ENST00000615887	.	-	57012381
chr12	57010288	57010726	ENST00000615887	.	-	57012381
chr12	57012291	57012377	ENST00000615887	.	-	57012381
chr12	57010903	57012133	ENST00000615887	.	-	57012381
chr12	57010288	57010726	ENST00000615887	.	-	57012381
chr12	57012291	57012377	ENST00000615887	.	-	57012381
chr12	57010903	57012133	ENST00000615887	.	-	57012381
chr12	57010288	57010726	ENST00000615887	.	-	57012381
chr12	57012291	57012377	ENST00000615887	.	-	57012381
chr12	57010288	57012377	MSTRG.16328.1	.	-	57012381
chr12	57010288	57012377	MSTRG.16328.1	.	-	57012381
chr12	57010288	57012377	MSTRG.16328.1	.	-	57012381
chr12	57010288	57012377	MSTRG.16328.2	.	-	57012381
chr12	57010288	57012377	MSTRG.16328.2	.	-	57012381
chr12	57010288	57012377	MSTRG.16328.2	.	-	57012381
chr12	57060945	57063118	MSTRG.16328.23	.	-	57069302
chr12	57064739	57069233	MSTRG.16328.23	.	-	57069302
chr12	57064185	57064645	MSTRG.16328.23	.	-	57069302
chr12	57060059	57060771	MSTRG.16328.23	.	-	57069302
chr12	57063344	57064070	MSTRG.16328.23	.	-	57069302
chr12	57060945	57061567	MSTRG.16328.24	.	-	57069302
chr12	57061665	57063118	MSTRG.16328.24	.	-	57069302
chr12	57064739	57069233	MSTRG.16328.24	.	-	57069302
chr12	57063344	57064070	MSTRG.16328.24	.	-	57069302
chr12	57060059	57060771	MSTRG.16328.24	.	-	57069302
chr12	57064185	57064645	MSTRG.16328.24	.	-	57069302
chr12	57104586	57104725	ENST00000554764	.	-	57107313
chr12	57104813	57105150	ENST00000554764	.	-	57107313
chr12	57099078	57099293	ENST00000554764	.	-	57107313
chr12	57105599	57106190	ENST00000554764	.	-	57107313
chr12	57105339	57105467	ENST00000554764	.	-	57107313
chr12	57099440	57099766	ENST00000554764	.	-	57107313
chr12	57099903	57099995	ENST00000554764	.	-	57107313
chr12	57098902	57099014	ENST00000554764	.	-	57107313
chr12	57100090	57102289	ENST00000554764	.	-	57107313
chr12	57098597	57098791	ENST00000554764	.	-	57107313
chr12	57106580	57106692	ENST00000554764	.	-	57107313
chr12	57096978	57097067	ENST00000554764	.	-	57107313
chr12	57102921	57104463	ENST00000554764	.	-	57107313
chr12	57106339	57106527	ENST00000554764	.	-	57107313
chr12	57102496	57102828	ENST00000554764	.	-	57107313
chr12	57106831	57107230	ENST00000554764	.	-	57107313
chr12	57096761	57096849	ENST00000554764	.	-	57107313
chr12	57097133	57098504	ENST00000554764	.	-	57107313
chr12	57106831	57107230	ENST00000555104	.	-	57107313
chr12	57104586	57104725	MSTRG.16330.12	.	-	57107313
chr12	57104813	57105150	MSTRG.16330.12	.	-	57107313
chr12	57105339	57105467	MSTRG.16330.12	.	-	57107313
chr12	57099440	57099766	MSTRG.16330.12	.	-	57107313
chr12	57098902	57099014	MSTRG.16330.12	.	-	57107313
chr12	57099903	57099995	MSTRG.16330.12	.	-	57107313
chr12	57100090	57102289	MSTRG.16330.12	.	-	57107313
chr12	57098597	57098791	MSTRG.16330.12	.	-	57107313
chr12	57096978	57097067	MSTRG.16330.12	.	-	57107313
chr12	57106580	57106692	MSTRG.16330.12	.	-	57107313
chr12	57106339	57106527	MSTRG.16330.12	.	-	57107313
chr12	57102496	57102828	MSTRG.16330.12	.	-	57107313
chr12	57106831	57107230	MSTRG.16330.12	.	-	57107313
chr12	57096761	57096849	MSTRG.16330.12	.	-	57107313
chr12	57097133	57098504	MSTRG.16330.12	.	-	57107313
chr12	57104586	57104725	MSTRG.16330.25	.	-	57107313
chr12	57104813	57105150	MSTRG.16330.25	.	-	57107313
chr12	57099078	57099293	MSTRG.16330.25	.	-	57107313
chr12	57105339	57105467	MSTRG.16330.25	.	-	57107313
chr12	57099440	57099766	MSTRG.16330.25	.	-	57107313
chr12	57099903	57099995	MSTRG.16330.25	.	-	57107313
chr12	57098902	57099014	MSTRG.16330.25	.	-	57107313
chr12	57100090	57102289	MSTRG.16330.25	.	-	57107313
chr12	57098597	57098791	MSTRG.16330.25	.	-	57107313
chr12	57106580	57106692	MSTRG.16330.25	.	-	57107313
chr12	57096978	57097067	MSTRG.16330.25	.	-	57107313
chr12	57106339	57106527	MSTRG.16330.25	.	-	57107313
chr12	57102496	57102828	MSTRG.16330.25	.	-	57107313
chr12	57106831	57107230	MSTRG.16330.25	.	-	57107313
chr12	57096761	57096849	MSTRG.16330.25	.	-	57107313
chr12	57097133	57098504	MSTRG.16330.25	.	-	57107313
chr12	57104586	57104725	MSTRG.16330.28	.	-	57107313
chr12	57104813	57105150	MSTRG.16330.28	.	-	57107313
chr12	57099078	57099293	MSTRG.16330.28	.	-	57107313
chr12	57105339	57105467	MSTRG.16330.28	.	-	57107313
chr12	57099440	57099766	MSTRG.16330.28	.	-	57107313
chr12	57099903	57099995	MSTRG.16330.28	.	-	57107313
chr12	57098902	57099014	MSTRG.16330.28	.	-	57107313
chr12	57102921	57104326	MSTRG.16330.28	.	-	57107313
chr12	57100090	57102289	MSTRG.16330.28	.	-	57107313
chr12	57098597	57098791	MSTRG.16330.28	.	-	57107313
chr12	57106580	57106692	MSTRG.16330.28	.	-	57107313
chr12	57096978	57097067	MSTRG.16330.28	.	-	57107313
chr12	57106339	57106527	MSTRG.16330.28	.	-	57107313
chr12	57102496	57102828	MSTRG.16330.28	.	-	57107313
chr12	57106831	57107230	MSTRG.16330.28	.	-	57107313
chr12	57096761	57096849	MSTRG.16330.28	.	-	57107313
chr12	57097133	57098504	MSTRG.16330.28	.	-	57107313
chr12	57095923	57095948	MSTRG.16330.29	.	-	57096574
chr12	57096378	57096412	MSTRG.16330.7	.	-	57096574
chr12	57096378	57096412	MSTRG.16330.7	.	-	57096574
chr12	57096378	57096412	MSTRG.16330.7	.	-	57096574
chr12	57096378	57096412	MSTRG.16330.7	.	-	57096574
chr12	57096378	57096412	MSTRG.16330.7	.	-	57096574
chr12	57096378	57096412	MSTRG.16330.7	.	-	57096574
chr12	57231913	57232210	ENST00000553949	.	+	57231739
chr12	57231913	57232210	ENST00000553949	.	+	57231739
chr12	57231913	57232210	ENST00000553949	.	+	57231739
chr12	57231913	57232210	ENST00000555116	.	+	57231739
chr12	57233662	57233748	ENST00000555116	.	+	57231739
chr12	57233345	57233562	ENST00000555116	.	+	57231739
chr12	57233904	57234002	ENST00000555116	.	+	57231739
chr12	57234110	57234233	ENST00000555116	.	+	57231739
chr12	57232843	57233179	ENST00000555116	.	+	57231739
chr12	57232575	57232703	ENST00000555116	.	+	57231739
chr12	57232292	57232424	ENST00000555116	.	+	57231739
chr12	57231913	57232210	ENST00000555116	.	+	57231739
chr12	57233662	57233748	ENST00000555116	.	+	57231739
chr12	57233345	57233562	ENST00000555116	.	+	57231739
chr12	57233904	57234002	ENST00000555116	.	+	57231739
chr12	57234110	57234233	ENST00000555116	.	+	57231739
chr12	57232843	57233179	ENST00000555116	.	+	57231739
chr12	57232575	57232703	ENST00000555116	.	+	57231739
chr12	57232292	57232424	ENST00000555116	.	+	57231739
chr12	57231913	57232210	ENST00000555116	.	+	57231739
chr12	57233662	57233748	ENST00000555116	.	+	57231739
chr12	57233345	57233562	ENST00000555116	.	+	57231739
chr12	57233904	57234002	ENST00000555116	.	+	57231739
chr12	57234110	57234233	ENST00000555116	.	+	57231739
chr12	57232843	57233179	ENST00000555116	.	+	57231739
chr12	57232575	57232703	ENST00000555116	.	+	57231739
chr12	57232292	57232424	ENST00000555116	.	+	57231739
chr12	57232843	57233179	ENST00000555563	.	+	57231739
chr12	57231913	57232210	ENST00000555563	.	+	57231739
chr12	57232575	57232703	ENST00000555563	.	+	57231739
chr12	57232292	57232424	ENST00000555563	.	+	57231739
chr12	57231913	57232210	ENST00000555563	.	+	57231739
chr12	57232843	57233179	ENST00000555563	.	+	57231739
chr12	57232575	57232703	ENST00000555563	.	+	57231739
chr12	57232292	57232424	ENST00000555563	.	+	57231739
chr12	57231913	57232210	ENST00000555563	.	+	57231739
chr12	57232843	57233179	ENST00000555563	.	+	57231739
chr12	57232575	57232703	ENST00000555563	.	+	57231739
chr12	57232292	57232424	ENST00000555563	.	+	57231739
chr12	57231913	57232210	ENST00000555563	.	+	57231739
chr12	57232843	57233179	ENST00000555563	.	+	57231739
chr12	57232575	57232703	ENST00000555563	.	+	57231739
chr12	57232292	57232424	ENST00000555563	.	+	57231739
chr12	57231913	57232210	ENST00000555774	.	+	57231739
chr12	57233662	57233748	ENST00000555774	.	+	57231739
chr12	57233345	57233562	ENST00000555774	.	+	57231739
chr12	57233904	57234002	ENST00000555774	.	+	57231739
chr12	57234110	57234233	ENST00000555774	.	+	57231739
chr12	57232843	57233179	ENST00000555774	.	+	57231739
chr12	57232575	57232703	ENST00000555774	.	+	57231739
chr12	57232292	57232424	ENST00000555774	.	+	57231739
chr12	57231913	57232210	ENST00000555774	.	+	57231739
chr12	57233662	57233748	ENST00000555774	.	+	57231739
chr12	57233345	57233562	ENST00000555774	.	+	57231739
chr12	57233904	57234002	ENST00000555774	.	+	57231739
chr12	57234110	57234233	ENST00000555774	.	+	57231739
chr12	57232843	57233179	ENST00000555774	.	+	57231739
chr12	57232575	57232703	ENST00000555774	.	+	57231739
chr12	57232292	57232424	ENST00000555774	.	+	57231739
chr12	57231913	57232210	ENST00000555774	.	+	57231739
chr12	57233662	57233748	ENST00000555774	.	+	57231739
chr12	57233345	57233562	ENST00000555774	.	+	57231739
chr12	57233904	57234002	ENST00000555774	.	+	57231739
chr12	57234110	57234233	ENST00000555774	.	+	57231739
chr12	57232843	57233179	ENST00000555774	.	+	57231739
chr12	57232575	57232703	ENST00000555774	.	+	57231739
chr12	57232292	57232424	ENST00000555774	.	+	57231739
chr12	57221544	57224877	ENST00000556415	.	+	57221357
chr12	57232292	57232452	ENST00000556825	.	+	57231739
chr12	57231913	57232210	ENST00000556825	.	+	57231739
chr12	57233662	57233748	ENST00000556825	.	+	57231739
chr12	57233345	57233562	ENST00000556825	.	+	57231739
chr12	57233904	57234002	ENST00000556825	.	+	57231739
chr12	57234110	57234233	ENST00000556825	.	+	57231739
chr12	57232843	57233179	ENST00000556825	.	+	57231739
chr12	57232575	57232703	ENST00000556825	.	+	57231739
chr12	57232292	57232452	ENST00000556825	.	+	57231739
chr12	57231913	57232210	ENST00000556825	.	+	57231739
chr12	57233662	57233748	ENST00000556825	.	+	57231739
chr12	57233345	57233562	ENST00000556825	.	+	57231739
chr12	57233904	57234002	ENST00000556825	.	+	57231739
chr12	57234110	57234233	ENST00000556825	.	+	57231739
chr12	57232843	57233179	ENST00000556825	.	+	57231739
chr12	57232575	57232703	ENST00000556825	.	+	57231739
chr12	57232292	57232452	ENST00000556825	.	+	57231739
chr12	57231913	57232210	ENST00000556825	.	+	57231739
chr12	57233662	57233748	ENST00000556825	.	+	57231739
chr12	57233345	57233562	ENST00000556825	.	+	57231739
chr12	57233904	57234002	ENST00000556825	.	+	57231739
chr12	57234110	57234233	ENST00000556825	.	+	57231739
chr12	57232843	57233179	ENST00000556825	.	+	57231739
chr12	57232575	57232703	ENST00000556825	.	+	57231739
chr12	57232292	57232452	ENST00000556825	.	+	57231739
chr12	57231913	57232210	ENST00000556825	.	+	57231739
chr12	57233662	57233748	ENST00000556825	.	+	57231739
chr12	57233345	57233562	ENST00000556825	.	+	57231739
chr12	57233904	57234002	ENST00000556825	.	+	57231739
chr12	57234110	57234233	ENST00000556825	.	+	57231739
chr12	57232843	57233179	ENST00000556825	.	+	57231739
chr12	57232575	57232703	ENST00000556825	.	+	57231739
chr12	57232292	57232452	ENST00000557348	.	+	57231739
chr12	57231913	57232210	ENST00000557348	.	+	57231739
chr12	57232843	57233179	ENST00000557348	.	+	57231739
chr12	57233345	57233562	ENST00000557348	.	+	57231739
chr12	57233662	57233748	ENST00000557348	.	+	57231739
chr12	57233904	57234002	ENST00000557348	.	+	57231739
chr12	57234110	57234233	ENST00000557348	.	+	57231739
chr12	57232575	57232703	ENST00000557348	.	+	57231739
chr12	57232292	57232452	ENST00000557348	.	+	57231739
chr12	57231913	57232210	ENST00000557348	.	+	57231739
chr12	57232843	57233179	ENST00000557348	.	+	57231739
chr12	57233345	57233562	ENST00000557348	.	+	57231739
chr12	57233662	57233748	ENST00000557348	.	+	57231739
chr12	57233904	57234002	ENST00000557348	.	+	57231739
chr12	57234110	57234233	ENST00000557348	.	+	57231739
chr12	57232575	57232703	ENST00000557348	.	+	57231739
chr12	57232292	57232452	ENST00000557348	.	+	57231739
chr12	57231913	57232210	ENST00000557348	.	+	57231739
chr12	57232843	57233179	ENST00000557348	.	+	57231739
chr12	57233345	57233562	ENST00000557348	.	+	57231739
chr12	57233662	57233748	ENST00000557348	.	+	57231739
chr12	57233904	57234002	ENST00000557348	.	+	57231739
chr12	57234110	57234233	ENST00000557348	.	+	57231739
chr12	57232575	57232703	ENST00000557348	.	+	57231739
chr12	57232292	57232452	ENST00000557433	.	+	57231914
chr12	57231917	57232210	ENST00000557433	.	+	57231914
chr12	57233662	57233748	ENST00000557433	.	+	57231914
chr12	57233345	57233562	ENST00000557433	.	+	57231914
chr12	57233904	57234002	ENST00000557433	.	+	57231914
chr12	57234110	57234233	ENST00000557433	.	+	57231914
chr12	57232843	57233179	ENST00000557433	.	+	57231914
chr12	57232575	57232703	ENST00000557433	.	+	57231914
chr12	57243910	57244087	ENST00000557176	.	-	57244146
chr12	57243910	57244087	MSTRG.16337.13	.	-	57244146
chr12	57515991	57516244	ENST00000537638	.	+	57512305
chr12	57514851	57514953	ENST00000537638	.	+	57512305
chr12	57512353	57512750	ENST00000537638	.	+	57512305
chr12	57516564	57517282	ENST00000537638	.	+	57512305
chr12	57512964	57514719	ENST00000537638	.	+	57512305
chr12	57515336	57515919	ENST00000537638	.	+	57512305
chr12	57516337	57516434	ENST00000537638	.	+	57512305
chr12	57515058	57515149	ENST00000537638	.	+	57512305
chr12	57489558	57489895	ENST00000547501	.	+	57489505
chr12	57489971	57490206	ENST00000547501	.	+	57489505
chr12	57529329	57529610	MSTRG.16342.53	.	+	57529231
chr12	57529674	57529933	MSTRG.16342.53	.	+	57529231
chr12	57530775	57532014	ENST00000549394	.	-	57538326
chr12	57533022	57533237	ENST00000549394	.	-	57538326
chr12	57535154	57535483	ENST00000549394	.	-	57538326
chr12	57532643	57532732	ENST00000549394	.	-	57538326
chr12	57532810	57532983	ENST00000549394	.	-	57538326
chr12	57532106	57532212	ENST00000549394	.	-	57538326
chr12	57535545	57535748	ENST00000549394	.	-	57538326
chr12	57534097	57534291	ENST00000549394	.	-	57538326
chr12	57533303	57533952	ENST00000549394	.	-	57538326
chr12	57534452	57535055	ENST00000549394	.	-	57538326
chr12	57532315	57532571	ENST00000549394	.	-	57538326
chr12	57535845	57538252	ENST00000549394	.	-	57538326
chr12	57583215	57584217	ENST00000286452	.	+	57583176
chr12	57583215	57584217	ENST00000455537	.	+	57583176
chr12	95085908	95089568	ENST00000451107	.	-	95152977
chr12	95091809	95092698	ENST00000451107	.	-	95152977
chr12	95108561	95113650	ENST00000451107	.	-	95152977
chr12	95105086	95106953	ENST00000451107	.	-	95152977
chr12	95107037	95107562	ENST00000451107	.	-	95152977
chr12	95081556	95084497	ENST00000451107	.	-	95152977
chr12	95137678	95141387	ENST00000451107	.	-	95152977
chr12	95134826	95137521	ENST00000451107	.	-	95152977
chr12	95113701	95134738	ENST00000451107	.	-	95152977
chr12	95108419	95108502	ENST00000451107	.	-	95152977
chr12	95141539	95152810	ENST00000451107	.	-	95152977
chr12	95089696	95091706	ENST00000451107	.	-	95152977
chr12	95092845	95094591	ENST00000451107	.	-	95152977
chr12	95084646	95085779	ENST00000451107	.	-	95152977
chr12	95107631	95108347	ENST00000451107	.	-	95152977
chr12	95152841	95152925	ENST00000451107	.	-	95152977
chr12	95094694	95105006	ENST00000451107	.	-	95152977
chr12	95021292	95021433	MSTRG.16347.16	.	-	95022231
chr12	95021263	95021473	MSTRG.16347.29	.	-	95022231
chr12	95270188	95274741	ENST00000546557	.	+	95256618
chr12	95266632	95270050	ENST00000546557	.	+	95256618
chr12	95256622	95262905	ENST00000546557	.	+	95256618
chr12	95263081	95266356	ENST00000546557	.	+	95256618
chr12	95270188	95274741	ENST00000546557	.	+	95256618
chr12	95266632	95270050	ENST00000546557	.	+	95256618
chr12	95256622	95262905	ENST00000546557	.	+	95256618
chr12	95263081	95266356	ENST00000546557	.	+	95256618
chr12	95258287	95262303	ENST00000547484	.	+	95256618
chr12	95256622	95257149	ENST00000547484	.	+	95256618
chr12	95257239	95258244	ENST00000547484	.	+	95256618
chr12	95258287	95262303	ENST00000547484	.	+	95256618
chr12	95256622	95257149	ENST00000547484	.	+	95256618
chr12	95257239	95258244	ENST00000547484	.	+	95256618
chr12	95266632	95270038	ENST00000547611	.	+	95266383
chr12	95270188	95274745	ENST00000547611	.	+	95266383
chr12	95282644	95287663	ENST00000547611	.	+	95266383
chr12	95274889	95282312	ENST00000547611	.	+	95266383
chr12	95266632	95270038	ENST00000547611	.	+	95266383
chr12	95270188	95274745	ENST00000547611	.	+	95266383
chr12	95282644	95287663	ENST00000547611	.	+	95266383
chr12	95274889	95282312	ENST00000547611	.	+	95266383
chr12	95270188	95274741	ENST00000547997	.	+	95256618
chr12	95257239	95262905	ENST00000547997	.	+	95256618
chr12	95287857	95294271	ENST00000547997	.	+	95256618
chr12	95256622	95257149	ENST00000547997	.	+	95256618
chr12	95296258	95300164	ENST00000547997	.	+	95256618
chr12	95294372	95296050	ENST00000547997	.	+	95256618
chr12	95282644	95287663	ENST00000547997	.	+	95256618
chr12	95274889	95282312	ENST00000547997	.	+	95256618
chr12	95266632	95270050	ENST00000547997	.	+	95256618
chr12	95263081	95266356	ENST00000547997	.	+	95256618
chr12	95270188	95274741	ENST00000547997	.	+	95256618
chr12	95257239	95262905	ENST00000547997	.	+	95256618
chr12	95287857	95294271	ENST00000547997	.	+	95256618
chr12	95256622	95257149	ENST00000547997	.	+	95256618
chr12	95296258	95300164	ENST00000547997	.	+	95256618
chr12	95294372	95296050	ENST00000547997	.	+	95256618
chr12	95282644	95287663	ENST00000547997	.	+	95256618
chr12	95274889	95282312	ENST00000547997	.	+	95256618
chr12	95266632	95270050	ENST00000547997	.	+	95256618
chr12	95263081	95266356	ENST00000547997	.	+	95256618
chr12	95270188	95274741	ENST00000548371	.	+	95266383
chr12	95266632	95270038	ENST00000548371	.	+	95266383
chr12	95282359	95287663	ENST00000548371	.	+	95266383
chr12	95274889	95282312	ENST00000548371	.	+	95266383
chr12	95270188	95274741	ENST00000548371	.	+	95266383
chr12	95266632	95270038	ENST00000548371	.	+	95266383
chr12	95282359	95287663	ENST00000548371	.	+	95266383
chr12	95274889	95282312	ENST00000548371	.	+	95266383
chr12	95257239	95262905	ENST00000548455	.	+	95256618
chr12	95263081	95263745	ENST00000548455	.	+	95256618
chr12	95263797	95266356	ENST00000548455	.	+	95256618
chr12	95256622	95257149	ENST00000548455	.	+	95256618
chr12	95266632	95270038	ENST00000548455	.	+	95256618
chr12	95257239	95262905	ENST00000548455	.	+	95256618
chr12	95263081	95263745	ENST00000548455	.	+	95256618
chr12	95263797	95266356	ENST00000548455	.	+	95256618
chr12	95256622	95257149	ENST00000548455	.	+	95256618
chr12	95266632	95270038	ENST00000548455	.	+	95256618
chr12	95270188	95274741	ENST00000548838	.	+	95266383
chr12	95282359	95287663	ENST00000548838	.	+	95266383
chr12	95274889	95282312	ENST00000548838	.	+	95266383
chr12	95266632	95270050	ENST00000548838	.	+	95266383
chr12	95270188	95274741	ENST00000548838	.	+	95266383
chr12	95287857	95294271	ENST00000548838	.	+	95266383
chr12	95296258	95300164	ENST00000548838	.	+	95266383
chr12	95294372	95296050	ENST00000548838	.	+	95266383
chr12	95282359	95287663	ENST00000548838	.	+	95266383
chr12	95274889	95282312	ENST00000548838	.	+	95266383
chr12	95266632	95270050	ENST00000548838	.	+	95266383
chr12	95270188	95274741	ENST00000549192	.	+	95256618
chr12	95257239	95262905	ENST00000549192	.	+	95256618
chr12	95287857	95294271	ENST00000549192	.	+	95256618
chr12	95256622	95257149	ENST00000549192	.	+	95256618
chr12	95294372	95296050	ENST00000549192	.	+	95256618
chr12	95282644	95287663	ENST00000549192	.	+	95256618
chr12	95274889	95282312	ENST00000549192	.	+	95256618
chr12	95266632	95270050	ENST00000549192	.	+	95256618
chr12	95263081	95266356	ENST00000549192	.	+	95256618
chr12	95270188	95274741	ENST00000549192	.	+	95256618
chr12	95257239	95262905	ENST00000549192	.	+	95256618
chr12	95287857	95294271	ENST00000549192	.	+	95256618
chr12	95256622	95257149	ENST00000549192	.	+	95256618
chr12	95294372	95296050	ENST00000549192	.	+	95256618
chr12	95282644	95287663	ENST00000549192	.	+	95256618
chr12	95274889	95282312	ENST00000549192	.	+	95256618
chr12	95266632	95270050	ENST00000549192	.	+	95256618
chr12	95263081	95266356	ENST00000549192	.	+	95256618
chr12	95257239	95262905	ENST00000549624	.	+	95256618
chr12	95256622	95257153	ENST00000549624	.	+	95256618
chr12	95257239	95262905	ENST00000549624	.	+	95256618
chr12	95256622	95257153	ENST00000549624	.	+	95256618
chr12	95258287	95262905	ENST00000550803	.	+	95256618
chr12	95256622	95257149	ENST00000550803	.	+	95256618
chr12	95257239	95258244	ENST00000550803	.	+	95256618
chr12	95258287	95262905	ENST00000550803	.	+	95256618
chr12	95256622	95257149	ENST00000550803	.	+	95256618
chr12	95257239	95258244	ENST00000550803	.	+	95256618
chr12	95270188	95274741	ENST00000551994	.	+	95257162
chr12	95257239	95262905	ENST00000551994	.	+	95257162
chr12	95287857	95294271	ENST00000551994	.	+	95257162
chr12	95296258	95300164	ENST00000551994	.	+	95257162
chr12	95266632	95270038	ENST00000551994	.	+	95257162
chr12	95294372	95296050	ENST00000551994	.	+	95257162
chr12	95282644	95287663	ENST00000551994	.	+	95257162
chr12	95274889	95282312	ENST00000551994	.	+	95257162
chr12	95263081	95266356	ENST00000551994	.	+	95257162
chr12	95270188	95274741	ENST00000552660	.	+	95256618
chr12	95257239	95262905	ENST00000552660	.	+	95256618
chr12	95287857	95294271	ENST00000552660	.	+	95256618
chr12	95256622	95257149	ENST00000552660	.	+	95256618
chr12	95296258	95300164	ENST00000552660	.	+	95256618
chr12	95266632	95270038	ENST00000552660	.	+	95256618
chr12	95294372	95296050	ENST00000552660	.	+	95256618
chr12	95282644	95287663	ENST00000552660	.	+	95256618
chr12	95274889	95282312	ENST00000552660	.	+	95256618
chr12	95263081	95266356	ENST00000552660	.	+	95256618
chr12	95270188	95274741	ENST00000552660	.	+	95256618
chr12	95257239	95262905	ENST00000552660	.	+	95256618
chr12	95287857	95294271	ENST00000552660	.	+	95256618
chr12	95256622	95257149	ENST00000552660	.	+	95256618
chr12	95296258	95300164	ENST00000552660	.	+	95256618
chr12	95266632	95270038	ENST00000552660	.	+	95256618
chr12	95294372	95296050	ENST00000552660	.	+	95256618
chr12	95282644	95287663	ENST00000552660	.	+	95256618
chr12	95274889	95282312	ENST00000552660	.	+	95256618
chr12	95263081	95266356	ENST00000552660	.	+	95256618
chr12	95266632	95270038	MSTRG.16350.64	.	+	95266383
chr12	95282644	95287663	MSTRG.16350.64	.	+	95266383
chr12	95274889	95282312	MSTRG.16350.64	.	+	95266383
chr12	95270188	95274745	MSTRG.16350.64	.	+	95266383
chr12	95287857	95294271	MSTRG.16350.64	.	+	95266383
chr12	95266632	95270038	MSTRG.16350.64	.	+	95266383
chr12	95294372	95296050	MSTRG.16350.64	.	+	95266383
chr12	95282644	95287663	MSTRG.16350.64	.	+	95266383
chr12	95274889	95282312	MSTRG.16350.64	.	+	95266383
chr12	95270188	95274745	MSTRG.16350.64	.	+	95266383
chr12	95270188	95274741	MSTRG.16350.95	.	+	95256618
chr12	95257239	95262905	MSTRG.16350.95	.	+	95256618
chr12	95287857	95294271	MSTRG.16350.95	.	+	95256618
chr12	95256622	95257149	MSTRG.16350.95	.	+	95256618
chr12	95294372	95296050	MSTRG.16350.95	.	+	95256618
chr12	95282644	95287663	MSTRG.16350.95	.	+	95256618
chr12	95274889	95282312	MSTRG.16350.95	.	+	95256618
chr12	95296258	95298861	MSTRG.16350.95	.	+	95256618
chr12	95266632	95270050	MSTRG.16350.95	.	+	95256618
chr12	95263081	95266356	MSTRG.16350.95	.	+	95256618
chr12	95298943	95300164	MSTRG.16350.95	.	+	95256618
chr12	95270188	95274741	MSTRG.16350.95	.	+	95256618
chr12	95257239	95262905	MSTRG.16350.95	.	+	95256618
chr12	95287857	95294271	MSTRG.16350.95	.	+	95256618
chr12	95256622	95257149	MSTRG.16350.95	.	+	95256618
chr12	95294372	95296050	MSTRG.16350.95	.	+	95256618
chr12	95282644	95287663	MSTRG.16350.95	.	+	95256618
chr12	95274889	95282312	MSTRG.16350.95	.	+	95256618
chr12	95296258	95298861	MSTRG.16350.95	.	+	95256618
chr12	95266632	95270050	MSTRG.16350.95	.	+	95256618
chr12	95263081	95266356	MSTRG.16350.95	.	+	95256618
chr12	95298943	95300164	MSTRG.16350.95	.	+	95256618
chr12	95512916	95513651	ENST00000535095	.	+	95512820
chr12	95992805	95993450	ENST00000541929	.	-	95993471
chr12	95980863	95983910	ENST00000541929	.	-	95993471
chr12	95985966	95986064	ENST00000541929	.	-	95993471
chr12	95988240	95990392	ENST00000541929	.	-	95993471
chr12	95980721	95980797	ENST00000541929	.	-	95993471
chr12	95976706	95977943	ENST00000541929	.	-	95993471
chr12	95978078	95980555	ENST00000541929	.	-	95993471
chr12	95986160	95987066	ENST00000541929	.	-	95993471
chr12	95983991	95985907	ENST00000541929	.	-	95993471
chr12	95990532	95992679	ENST00000541929	.	-	95993471
chr12	95974372	95976428	ENST00000541929	.	-	95993471
chr12	95976498	95976597	ENST00000541929	.	-	95993471
chr12	95987214	95988192	ENST00000541929	.	-	95993471
chr12	95992805	95993450	ENST00000541929	.	-	95993471
chr12	95980863	95983910	ENST00000541929	.	-	95993471
chr12	95985966	95986064	ENST00000541929	.	-	95993471
chr12	95988240	95990392	ENST00000541929	.	-	95993471
chr12	95980721	95980797	ENST00000541929	.	-	95993471
chr12	95976706	95977943	ENST00000541929	.	-	95993471
chr12	95978078	95980555	ENST00000541929	.	-	95993471
chr12	95986160	95987066	ENST00000541929	.	-	95993471
chr12	95983991	95985907	ENST00000541929	.	-	95993471
chr12	95990532	95992679	ENST00000541929	.	-	95993471
chr12	95974372	95976428	ENST00000541929	.	-	95993471
chr12	95976498	95976597	ENST00000541929	.	-	95993471
chr12	95987214	95988192	ENST00000541929	.	-	95993471
chr12	95992805	95993450	ENST00000544080	.	-	95993471
chr12	95980863	95983910	ENST00000544080	.	-	95993471
chr12	95985966	95986064	ENST00000544080	.	-	95993471
chr12	95988240	95990392	ENST00000544080	.	-	95993471
chr12	95980721	95980797	ENST00000544080	.	-	95993471
chr12	95976706	95977943	ENST00000544080	.	-	95993471
chr12	95978078	95980555	ENST00000544080	.	-	95993471
chr12	95986160	95987066	ENST00000544080	.	-	95993471
chr12	95983991	95985907	ENST00000544080	.	-	95993471
chr12	95990532	95992679	ENST00000544080	.	-	95993471
chr12	95974372	95976428	ENST00000544080	.	-	95993471
chr12	95976498	95976597	ENST00000544080	.	-	95993471
chr12	95987214	95988192	ENST00000544080	.	-	95993471
chr12	95992805	95993450	ENST00000544080	.	-	95993471
chr12	95980863	95983910	ENST00000544080	.	-	95993471
chr12	95985966	95986064	ENST00000544080	.	-	95993471
chr12	95988240	95990392	ENST00000544080	.	-	95993471
chr12	95980721	95980797	ENST00000544080	.	-	95993471
chr12	95976706	95977943	ENST00000544080	.	-	95993471
chr12	95978078	95980555	ENST00000544080	.	-	95993471
chr12	95986160	95987066	ENST00000544080	.	-	95993471
chr12	95983991	95985907	ENST00000544080	.	-	95993471
chr12	95990532	95992679	ENST00000544080	.	-	95993471
chr12	95974372	95976428	ENST00000544080	.	-	95993471
chr12	95976498	95976597	ENST00000544080	.	-	95993471
chr12	95987214	95988192	ENST00000544080	.	-	95993471
chr12	95992805	95993450	ENST00000546999	.	-	95993471
chr12	95980863	95983910	ENST00000546999	.	-	95993471
chr12	95980721	95980814	ENST00000546999	.	-	95993471
chr12	95985966	95986064	ENST00000546999	.	-	95993471
chr12	95988240	95990392	ENST00000546999	.	-	95993471
chr12	95978078	95980555	ENST00000546999	.	-	95993471
chr12	95976706	95977943	ENST00000546999	.	-	95993471
chr12	95986160	95987066	ENST00000546999	.	-	95993471
chr12	95983991	95985907	ENST00000546999	.	-	95993471
chr12	95990532	95992679	ENST00000546999	.	-	95993471
chr12	95974372	95976428	ENST00000546999	.	-	95993471
chr12	95976498	95976597	ENST00000546999	.	-	95993471
chr12	95987214	95988192	ENST00000546999	.	-	95993471
chr12	95992805	95993450	ENST00000546999	.	-	95993471
chr12	95980863	95983910	ENST00000546999	.	-	95993471
chr12	95980721	95980814	ENST00000546999	.	-	95993471
chr12	95985966	95986064	ENST00000546999	.	-	95993471
chr12	95988240	95990392	ENST00000546999	.	-	95993471
chr12	95978078	95980555	ENST00000546999	.	-	95993471
chr12	95976706	95977943	ENST00000546999	.	-	95993471
chr12	95986160	95987066	ENST00000546999	.	-	95993471
chr12	95983991	95985907	ENST00000546999	.	-	95993471
chr12	95990532	95992679	ENST00000546999	.	-	95993471
chr12	95974372	95976428	ENST00000546999	.	-	95993471
chr12	95976498	95976597	ENST00000546999	.	-	95993471
chr12	95987214	95988192	ENST00000546999	.	-	95993471
chr12	96001106	96002959	ENST00000413268	.	-	96002998
chr12	96013853	96014854	ENST00000548852	.	-	96024501
chr12	96003064	96003837	ENST00000548852	.	-	96024501
chr12	96009148	96013187	ENST00000548852	.	-	96024501
chr12	96014999	96015582	ENST00000548852	.	-	96024501
chr12	96017580	96018762	ENST00000548852	.	-	96024501
chr12	96021137	96022146	ENST00000548852	.	-	96024501
chr12	96017114	96017556	ENST00000548852	.	-	96024501
chr12	96018903	96019167	ENST00000548852	.	-	96024501
chr12	96019240	96021084	ENST00000548852	.	-	96024501
chr12	96022251	96024478	ENST00000548852	.	-	96024501
chr12	96003981	96006313	ENST00000548852	.	-	96024501
chr12	96006409	96009093	ENST00000548852	.	-	96024501
chr12	96015694	96017043	ENST00000548852	.	-	96024501
chr12	96013258	96013749	ENST00000548852	.	-	96024501
chr1	39561122	39561684	ENST00000372856	.	-	39561700
chr1	39561122	39561684	ENST00000372857	.	-	39561700
chr1	39561122	39561684	ENST00000372858	.	-	39561700
chr1	39561122	39561684	MSTRG.1642.18	.	-	39561700
chr1	39561122	39561684	MSTRG.1642.22	.	-	39561700
chr1	39561122	39561684	MSTRG.1642.23	.	-	39561700
chr1	39561122	39561684	MSTRG.1642.27	.	-	39561700
chr1	39561122	39561684	MSTRG.1642.47	.	-	39561700
chr12	96268282	96268359	MSTRG.16423.7	.	+	96267177
chr12	98549319	98549372	MSTRG.16439.13	.	+	98547855
chr12	98549024	98549050	MSTRG.16439.2	.	+	98547855
chr12	98548844	98549372	MSTRG.16439.3	.	+	98547855
chr12	98549024	98549050	MSTRG.16439.4	.	+	98547855
chr12	98548905	98549372	MSTRG.16439.6	.	+	98547855
chr12	98601281	98601367	ENST00000551123	.	+	98595587
chr12	98598703	98599954	ENST00000551123	.	+	98595587
chr12	98600127	98601170	ENST00000551123	.	+	98595587
chr12	98595661	98597855	ENST00000551123	.	+	98595587
chr12	98598035	98598521	ENST00000551123	.	+	98595587
chr12	98625165	98625293	MSTRG.16447.6	.	-	98625932
chr12	100537047	100540671	ENST00000321046	.	+	100536596
chr12	100540818	100561884	ENST00000321046	.	+	100536596
chr12	100561998	100563250	ENST00000321046	.	+	100536596
chr12	100536610	100536947	ENST00000321046	.	+	100536596
chr12	101127074	101127860	ENST00000392977	.	+	101127067
chr12	101127074	101127860	ENST00000392979	.	+	101127067
chr12	100974889	100987538	ENST00000549155	.	+	100974795
chr12	100987670	101020033	ENST00000549155	.	+	100974795
chr12	101127074	101127860	ENST00000550015	.	+	101127067
chr12	101127074	101127860	MSTRG.16470.10	.	+	101127067
chr12	101127074	101127860	MSTRG.16470.13	.	+	101127067
chr12	101127078	101127860	MSTRG.16470.36	.	+	101127067
chr12	101127078	101127860	MSTRG.16470.4	.	+	101127067
chr12	101127078	101127860	MSTRG.16470.42	.	+	101127067
chr12	100974889	100987538	MSTRG.16470.6	.	+	100974795
chr12	100987670	101020033	MSTRG.16470.6	.	+	100974795
chr12	101127078	101127860	MSTRG.16470.9	.	+	101127067
chr12	100210351	100212255	ENST00000548180	.	+	100205753
chr12	100212354	100212449	ENST00000548180	.	+	100205753
chr12	100220146	100223785	ENST00000548180	.	+	100205753
chr12	100207786	100210072	ENST00000548180	.	+	100205753
chr12	100205757	100207662	ENST00000548180	.	+	100205753
chr12	100218586	100220007	ENST00000548180	.	+	100205753
chr12	100212528	100218414	ENST00000548180	.	+	100205753
chr12	100210208	100210294	ENST00000548180	.	+	100205753
chr12	100205757	100207662	ENST00000551517	.	+	100205753
chr12	100210351	100212255	ENST00000552064	.	+	100205753
chr12	100212354	100212449	ENST00000552064	.	+	100205753
chr12	100207786	100210294	ENST00000552064	.	+	100205753
chr12	100205757	100207662	ENST00000552064	.	+	100205753
chr12	100212528	100218414	ENST00000552064	.	+	100205753
chr12	100210351	100212255	ENST00000553038	.	+	100210296
chr12	100220146	100241732	ENST00000553038	.	+	100210296
chr12	100212354	100212449	ENST00000553038	.	+	100210296
chr12	100218586	100220007	ENST00000553038	.	+	100210296
chr12	100212528	100218414	ENST00000553038	.	+	100210296
chr12	100224158	100224179	MSTRG.16494.3	.	+	100223912
chr12	100224158	100224179	MSTRG.16494.3	.	+	100223912
chr12	100212354	100212449	MSTRG.16494.8	.	+	100205753
chr12	100220146	100223785	MSTRG.16494.8	.	+	100205753
chr12	100210351	100212259	MSTRG.16494.8	.	+	100205753
chr12	100207786	100210072	MSTRG.16494.8	.	+	100205753
chr12	100205757	100207662	MSTRG.16494.8	.	+	100205753
chr12	100218586	100220007	MSTRG.16494.8	.	+	100205753
chr12	100212528	100218414	MSTRG.16494.8	.	+	100205753
chr12	100210208	100210294	MSTRG.16494.8	.	+	100205753
chr12	100210351	100212255	MSTRG.16494.9	.	+	100205753
chr12	100207786	100208791	MSTRG.16494.9	.	+	100205753
chr12	100212354	100212449	MSTRG.16494.9	.	+	100205753
chr12	100208889	100210072	MSTRG.16494.9	.	+	100205753
chr12	100220146	100223785	MSTRG.16494.9	.	+	100205753
chr12	100205757	100207662	MSTRG.16494.9	.	+	100205753
chr12	100218586	100220007	MSTRG.16494.9	.	+	100205753
chr12	100212528	100218414	MSTRG.16494.9	.	+	100205753
chr12	100210208	100210294	MSTRG.16494.9	.	+	100205753
chr12	100252536	100253488	ENST00000299185	.	-	100262395
chr12	100253715	100256048	ENST00000299185	.	-	100262395
chr12	100256226	100262263	ENST00000299185	.	-	100262395
chr12	100252536	100253488	ENST00000299185	.	-	100262395
chr12	100253715	100256048	ENST00000299185	.	-	100262395
chr12	100256226	100262263	ENST00000299185	.	-	100262395
chr12	100238117	100241642	ENST00000378244	.	-	100252532
chr12	100241845	100242485	ENST00000378244	.	-	100252532
chr12	100242569	100252175	ENST00000378244	.	-	100252532
chr12	100204294	100221669	ENST00000378244	.	-	100252532
chr12	100252301	100252393	ENST00000378244	.	-	100252532
chr12	100221793	100237967	ENST00000378244	.	-	100252532
chr12	100252301	100252393	ENST00000378244	.	-	100252532
chr12	100252536	100256048	ENST00000549341	.	-	100262395
chr12	100256226	100262263	ENST00000549341	.	-	100262395
chr12	100252536	100256048	ENST00000549341	.	-	100262395
chr12	100256226	100262263	ENST00000549341	.	-	100262395
chr12	101684424	101685581	ENST00000361466	.	+	101684402
chr12	101684424	101685581	ENST00000361685	.	+	101684392
chr12	101684424	101685581	ENST00000361685	.	+	101684392
chr12	101684424	101685581	ENST00000536007	.	+	101684402
chr12	101684424	101685581	ENST00000541119	.	+	101684402
chr12	101684424	101685581	ENST00000545503	.	+	101684402
chr12	101684424	101685581	ENST00000547405	.	+	101684402
chr12	101684424	101685581	ENST00000551300	.	+	101684392
chr12	101684424	101685581	ENST00000553190	.	+	101684392
chr12	101684424	101685581	ENST00000553190	.	+	101684392
chr12	101720254	101723167	ENST00000552351	.	+	101719495
chr12	101723847	101726293	ENST00000552351	.	+	101719495
chr12	101723326	101723721	ENST00000552351	.	+	101719495
chr12	101719516	101720122	ENST00000552351	.	+	101719495
chr12	101726404	101728900	ENST00000552351	.	+	101719495
chr12	103268962	103269806	ENST00000547347	.	-	103273882
chr12	103269853	103273791	ENST00000547347	.	-	103273882
chr12	103267708	103267852	ENST00000547347	.	-	103273882
chr12	103263371	103267633	ENST00000547347	.	-	103273882
chr12	103237902	103263325	ENST00000547347	.	-	103273882
chr12	103302559	103305973	ENST00000551134	.	-	103368095
chr12	103306345	103368011	ENST00000551134	.	-	103368095
chr1	43410321	43411990	ENST00000406439	.	+	43409498
chr1	43410879	43410981	MSTRG.1652.21	.	+	43409498
chr12	102013192	102025973	ENST00000535501	.	-	102050258
chr12	102039975	102044104	ENST00000535501	.	-	102050258
chr12	102044212	102046053	ENST00000535501	.	-	102050258
chr12	102046119	102050188	ENST00000535501	.	-	102050258
chr12	102026038	102039867	ENST00000535501	.	-	102050258
chr12	102013192	102025973	MSTRG.16537.13	.	-	102050258
chr12	102044212	102046053	MSTRG.16537.13	.	-	102050258
chr12	102046119	102050188	MSTRG.16537.13	.	-	102050258
chr12	102039978	102044104	MSTRG.16537.13	.	-	102050258
chr12	102026038	102039867	MSTRG.16537.13	.	-	102050258
chr12	102044212	102046053	MSTRG.16537.14	.	-	102050258
chr12	102017805	102025973	MSTRG.16537.14	.	-	102050258
chr12	102046119	102050188	MSTRG.16537.14	.	-	102050258
chr12	102039978	102044104	MSTRG.16537.14	.	-	102050258
chr12	102026038	102039867	MSTRG.16537.14	.	-	102050258
chr12	102013192	102017719	MSTRG.16537.14	.	-	102050258
chr12	102039975	102044104	MSTRG.16537.8	.	-	102050258
chr12	102044212	102046053	MSTRG.16537.8	.	-	102050258
chr12	102017805	102025973	MSTRG.16537.8	.	-	102050258
chr12	102046119	102050188	MSTRG.16537.8	.	-	102050258
chr12	102026038	102039867	MSTRG.16537.8	.	-	102050258
chr12	102013192	102017719	MSTRG.16537.8	.	-	102050258
chr12	102074319	102074348	MSTRG.16539.3	.	-	102074356
chr12	102959002	102959361	ENST00000266744	.	+	102958952
chr12	103775630	103777043	MSTRG.16565.10	.	-	103777831
chr12	103947430	103947632	ENST00000614327	.	+	103947384
chr12	103951630	103953413	ENST00000547975	.	-	103953465
chr12	103951630	103953413	ENST00000552940	.	-	103953465
chr12	104095563	104096359	ENST00000544223	.	+	104093390
chr12	104102153	104102958	ENST00000544223	.	+	104093390
chr12	104096433	104098342	ENST00000544223	.	+	104093390
chr12	104098480	104101967	ENST00000544223	.	+	104093390
chr12	104093563	104095359	ENST00000544223	.	+	104093390
chr12	104346155	104348352	ENST00000527688	.	+	104346033
chr12	104349428	104349492	MSTRG.16578.8	.	+	104348418
chr12	104996026	105072352	ENST00000547750	.	+	104995993
chr12	105072517	105073764	ENST00000547750	.	+	104995993
chr12	104996026	105060430	ENST00000622317	.	+	104995993
chr12	104996026	105047452	ENST00000637147	.	+	104995993
chr12	105024479	105026544	ENST00000552270	.	-	105066650
chr12	105040694	105046709	ENST00000552270	.	-	105066650
chr12	105063022	105065266	ENST00000552270	.	-	105066650
chr12	105034398	105038102	ENST00000552270	.	-	105066650
chr12	105046969	105049907	ENST00000552270	.	-	105066650
chr12	105061072	105061626	ENST00000552270	.	-	105066650
chr12	105038202	105039712	ENST00000552270	.	-	105066650
chr12	105026744	105030323	ENST00000552270	.	-	105066650
chr12	105065356	105066567	ENST00000552270	.	-	105066650
chr12	105058220	105060980	ENST00000552270	.	-	105066650
chr12	105031890	105034299	ENST00000552270	.	-	105066650
chr12	105061752	105062887	ENST00000552270	.	-	105066650
chr12	105030429	105031768	ENST00000552270	.	-	105066650
chr12	105039806	105040606	ENST00000552270	.	-	105066650
chr12	105052217	105052811	ENST00000552270	.	-	105066650
chr12	105050058	105052089	ENST00000552270	.	-	105066650
chr12	105046815	105046898	ENST00000552270	.	-	105066650
chr12	105052931	105058072	ENST00000552270	.	-	105066650
chr12	105189824	105189990	ENST00000547439	.	-	105199523
chr12	105197953	105199372	ENST00000547439	.	-	105199523
chr12	105176082	105176875	ENST00000547439	.	-	105199523
chr12	105190155	105195260	ENST00000547439	.	-	105199523
chr12	105174448	105176034	ENST00000547439	.	-	105199523
chr12	105195501	105195584	ENST00000547439	.	-	105199523
chr12	105188447	105189771	ENST00000547439	.	-	105199523
chr12	105177016	105177225	ENST00000547439	.	-	105199523
chr12	105177262	105188272	ENST00000547439	.	-	105199523
chr12	105195627	105197764	ENST00000547439	.	-	105199523
chr12	105195349	105195444	ENST00000547439	.	-	105199523
chr12	105367509	105370633	ENST00000443585	.	+	105367473
chr12	105367509	105370633	ENST00000612117	.	+	105367473
chr12	106696446	106709329	ENST00000536722	.	+	106696358
chr12	106711511	106715399	ENST00000536722	.	+	106696358
chr12	106709430	106711452	ENST00000536722	.	+	106696358
chr12	106874567	106885903	ENST00000355478	.	+	106874517
chr12	106879125	106879774	ENST00000462949	.	+	106874517
chr12	106874567	106878986	ENST00000462949	.	+	106874517
chr12	106879947	106885903	ENST00000462949	.	+	106874517
chr12	106879125	106879774	ENST00000470960	.	+	106868343
chr12	106870942	106874480	ENST00000470960	.	+	106868343
chr12	106879947	106885903	ENST00000470960	.	+	106868343
chr12	106874567	106878986	ENST00000470960	.	+	106868343
chr12	106868423	106870822	ENST00000470960	.	+	106868343
chr1	44635666	44636029	ENST00000471494	.	+	44635578
chr1	44635588	44636029	ENST00000474064	.	+	44635578
chr1	44635666	44636029	ENST00000488865	.	+	44635578
chr1	44635666	44636029	MSTRG.1665.24	.	+	44635578
chr1	44635588	44636029	MSTRG.1665.25	.	+	44635578
chr12	106992001	106992786	ENST00000008527	.	-	106992789
chr12	106992001	106992786	MSTRG.16663.1	.	-	106992789
chr12	106992001	106992786	MSTRG.16663.4	.	-	106992789
chr12	107693096	107696473	ENST00000552760	.	+	107693007
chr12	107696584	107697466	ENST00000552760	.	+	107693007
chr12	107741260	107742220	ENST00000550376	.	-	107746370
chr12	107744661	107746274	ENST00000550376	.	-	107746370
chr12	107743282	107744542	ENST00000550376	.	-	107746370
chr12	107734522	107739382	ENST00000550376	.	-	107746370
chr12	107739551	107740945	ENST00000550376	.	-	107746370
chr12	107742348	107743196	ENST00000550376	.	-	107746370
chr12	107741260	107742220	MSTRG.16678.11	.	-	107746370
chr12	107744682	107746274	MSTRG.16678.11	.	-	107746370
chr12	107743282	107744542	MSTRG.16678.11	.	-	107746370
chr12	107734522	107739382	MSTRG.16678.11	.	-	107746370
chr12	107739551	107740945	MSTRG.16678.11	.	-	107746370
chr12	107742348	107743196	MSTRG.16678.11	.	-	107746370
chr12	107741260	107742220	MSTRG.16678.5	.	-	107746370
chr12	107744661	107746274	MSTRG.16678.5	.	-	107746370
chr12	107743282	107744542	MSTRG.16678.5	.	-	107746370
chr12	107734522	107739382	MSTRG.16678.5	.	-	107746370
chr12	107739551	107740945	MSTRG.16678.5	.	-	107746370
chr12	107742348	107743196	MSTRG.16678.5	.	-	107746370
chr12	108289106	108289149	MSTRG.16683.4	.	-	108291843
chr12	108537595	108538064	ENST00000546728	.	-	108538162
chr12	108526553	108530141	ENST00000546728	.	-	108538162
chr12	108536572	108536707	ENST00000546728	.	-	108538162
chr12	108532334	108535358	ENST00000546728	.	-	108538162
chr12	108524506	108525456	ENST00000546728	.	-	108538162
chr12	108523634	108524315	ENST00000546728	.	-	108538162
chr12	108525609	108526098	ENST00000546728	.	-	108538162
chr12	108530310	108531203	ENST00000546728	.	-	108538162
chr12	108536785	108537487	ENST00000546728	.	-	108538162
chr12	108531280	108532221	ENST00000546728	.	-	108538162
chr12	108535468	108536513	ENST00000546728	.	-	108538162
chr12	108537595	108538064	ENST00000547528	.	-	108542842
chr12	108539089	108542769	ENST00000547528	.	-	108542842
chr12	108538203	108538933	ENST00000547528	.	-	108542842
chr12	108536572	108536707	ENST00000547528	.	-	108542842
chr12	108532334	108535358	ENST00000547528	.	-	108542842
chr12	108530310	108531203	ENST00000547528	.	-	108542842
chr12	108536785	108537487	ENST00000547528	.	-	108542842
chr12	108531280	108532221	ENST00000547528	.	-	108542842
chr12	108535468	108536513	ENST00000547528	.	-	108542842
chr12	108567268	108568830	ENST00000392807	.	+	108564083
chr12	108564392	108565320	ENST00000392807	.	+	108564083
chr12	108565431	108567189	ENST00000392807	.	+	108564083
chr12	108564155	108564278	ENST00000392807	.	+	108564083
chr12	108568016	108568830	ENST00000431221	.	+	108567969
chr12	108564392	108565320	ENST00000535405	.	+	108564083
chr12	108565431	108567189	ENST00000535405	.	+	108564083
chr12	108565431	108567189	ENST00000539580	.	+	108564083
chr12	108567757	108568830	ENST00000539580	.	+	108564083
chr12	108564392	108565320	ENST00000539580	.	+	108564083
chr12	108564155	108564278	ENST00000539580	.	+	108564083
chr12	108567268	108567657	ENST00000539580	.	+	108564083
chr12	108567268	108567657	MSTRG.16690.13	.	+	108564083
chr12	108564392	108565320	MSTRG.16690.13	.	+	108564083
chr12	108565431	108567189	MSTRG.16690.13	.	+	108564083
chr12	108564155	108564278	MSTRG.16690.13	.	+	108564083
chr12	108569071	108569182	MSTRG.16690.8	.	+	108568913
chr12	108622431	108622608	MSTRG.16700.14	.	-	108623071
chr12	108646010	108646245	MSTRG.16700.28	.	-	108647405
chr12	108622819	108622909	MSTRG.16700.9	.	-	108623071
chr12	108890273	108892981	ENST00000547122	.	+	108889508
chr12	108897088	108898678	ENST00000547122	.	+	108889508
chr12	108893036	108894262	ENST00000547122	.	+	108889508
chr12	108889545	108890207	ENST00000547122	.	+	108889508
chr12	108898796	108899376	ENST00000547122	.	+	108889508
chr12	108894367	108897005	ENST00000547122	.	+	108889508
chr12	108899475	108900403	ENST00000547122	.	+	108889508
chr12	109103611	109109828	ENST00000446767	.	+	109102853
chr12	109102927	109103432	ENST00000446767	.	+	109102853
chr12	109457682	109457991	ENST00000440541	.	-	109458064
chr12	109451813	109456117	ENST00000440541	.	-	109458064
chr12	109456313	109457629	ENST00000440541	.	-	109458064
chr12	109460805	109469514	ENST00000537165	.	-	109471188
chr12	109451813	109456117	ENST00000537165	.	-	109471188
chr12	109456313	109457629	ENST00000537165	.	-	109471188
chr12	109458081	109460635	ENST00000537165	.	-	109471188
chr12	109457682	109457991	ENST00000537165	.	-	109471188
chr12	109559155	109561039	ENST00000537496	.	-	109561419
chr12	109561104	109561242	ENST00000537496	.	-	109561419
chr12	109561329	109561419	ENST00000537496	.	-	109561419
chr12	109557136	109559095	ENST00000537496	.	-	109561419
chr12	109559155	109561039	ENST00000541763	.	-	109561419
chr12	109561329	109561419	ENST00000541763	.	-	109561419
chr12	109557136	109559095	ENST00000541763	.	-	109561419
chr12	109559155	109561039	ENST00000545712	.	-	109561419
chr12	109561104	109561419	ENST00000545712	.	-	109561419
chr12	109557136	109559095	ENST00000545712	.	-	109561419
chr12	109586799	109590770	ENST00000447878	.	+	109586044
chr12	109595181	109596425	ENST00000447878	.	+	109586044
chr12	109586125	109586753	ENST00000447878	.	+	109586044
chr12	109591357	109595027	ENST00000447878	.	+	109586044
chr12	109590861	109591240	ENST00000447878	.	+	109586044
chr12	109586799	109590770	ENST00000447878	.	+	109586044
chr12	109595181	109596425	ENST00000447878	.	+	109586044
chr12	109586125	109586753	ENST00000447878	.	+	109586044
chr12	109591357	109595027	ENST00000447878	.	+	109586044
chr12	109590861	109591240	ENST00000447878	.	+	109586044
chr12	109586125	109586753	ENST00000545774	.	+	109586044
chr12	109586125	109586753	ENST00000545774	.	+	109586044
chr12	109586799	109590770	ENST00000629016	.	+	109586044
chr12	109595181	109596425	ENST00000629016	.	+	109586044
chr12	109586125	109586753	ENST00000629016	.	+	109586044
chr12	109591357	109595027	ENST00000629016	.	+	109586044
chr12	109590861	109591240	ENST00000629016	.	+	109586044
chr12	109586799	109590770	ENST00000629016	.	+	109586044
chr12	109595181	109596425	ENST00000629016	.	+	109586044
chr12	109586125	109586753	ENST00000629016	.	+	109586044
chr12	109591357	109595027	ENST00000629016	.	+	109586044
chr12	109590861	109591240	ENST00000629016	.	+	109586044
chr12	109595181	109596425	MSTRG.16746.23	.	+	109586044
chr12	109586125	109586753	MSTRG.16746.23	.	+	109586044
chr12	109591357	109595027	MSTRG.16746.23	.	+	109586044
chr12	109590861	109591240	MSTRG.16746.23	.	+	109586044
chr12	109595181	109596425	MSTRG.16746.23	.	+	109586044
chr12	109586125	109586753	MSTRG.16746.23	.	+	109586044
chr12	109591357	109595027	MSTRG.16746.23	.	+	109586044
chr12	109590861	109591240	MSTRG.16746.23	.	+	109586044
chr12	109788716	109792362	ENST00000261740	.	-	109793528
chr12	109786837	109788399	ENST00000261740	.	-	109793528
chr12	109783778	109784315	ENST00000261740	.	-	109793528
chr12	109784437	109786709	ENST00000261740	.	-	109793528
chr12	109792429	109792651	ENST00000261740	.	-	109793528
chr12	109792817	109793526	ENST00000261740	.	-	109793528
chr12	109788716	109792362	ENST00000418703	.	-	109793528
chr12	109786837	109788399	ENST00000418703	.	-	109793528
chr12	109783778	109784315	ENST00000418703	.	-	109793528
chr12	109784437	109786709	ENST00000418703	.	-	109793528
chr12	109792429	109792651	ENST00000418703	.	-	109793528
chr12	109792817	109793526	ENST00000418703	.	-	109793528
chr12	109788716	109792362	ENST00000538125	.	-	109793528
chr12	109786837	109788399	ENST00000538125	.	-	109793528
chr12	109783778	109784315	ENST00000538125	.	-	109793528
chr12	109792429	109792651	ENST00000538125	.	-	109793528
chr12	109784437	109786709	ENST00000538125	.	-	109793528
chr12	109792817	109793484	ENST00000538125	.	-	109793528
chr12	109788716	109792362	MSTRG.16751.18	.	-	109793528
chr12	109786837	109788399	MSTRG.16751.18	.	-	109793528
chr12	109783778	109784315	MSTRG.16751.18	.	-	109793528
chr12	109784437	109786709	MSTRG.16751.18	.	-	109793528
chr12	109792429	109792651	MSTRG.16751.18	.	-	109793528
chr12	109792817	109793526	MSTRG.16751.18	.	-	109793528
chr12	109788716	109792362	MSTRG.16751.2	.	-	109793528
chr12	109786837	109788399	MSTRG.16751.2	.	-	109793528
chr12	109783778	109784315	MSTRG.16751.2	.	-	109793528
chr12	109784437	109786709	MSTRG.16751.2	.	-	109793528
chr12	109792429	109792651	MSTRG.16751.2	.	-	109793528
chr12	109792817	109793526	MSTRG.16751.2	.	-	109793528
chr12	109788716	109792362	MSTRG.16751.25	.	-	109793528
chr12	109786896	109788399	MSTRG.16751.25	.	-	109793528
chr12	109783778	109784315	MSTRG.16751.25	.	-	109793528
chr12	109784437	109786709	MSTRG.16751.25	.	-	109793528
chr12	109792429	109792651	MSTRG.16751.25	.	-	109793528
chr12	109792817	109793526	MSTRG.16751.25	.	-	109793528
chr12	109788716	109792362	MSTRG.16751.3	.	-	109793528
chr12	109786837	109788399	MSTRG.16751.3	.	-	109793528
chr12	109783778	109784315	MSTRG.16751.3	.	-	109793528
chr12	109784437	109786709	MSTRG.16751.3	.	-	109793528
chr12	109792429	109792651	MSTRG.16751.3	.	-	109793528
chr12	109792817	109793526	MSTRG.16751.3	.	-	109793528
chr12	109788716	109792362	MSTRG.16751.4	.	-	109793528
chr12	109786837	109788399	MSTRG.16751.4	.	-	109793528
chr12	109783778	109784315	MSTRG.16751.4	.	-	109793528
chr12	109792429	109792651	MSTRG.16751.4	.	-	109793528
chr12	109784437	109786709	MSTRG.16751.4	.	-	109793528
chr12	109792817	109793526	MSTRG.16751.4	.	-	109793528
chr12	109855769	109857525	ENST00000536390	.	-	109858154
chr12	109857659	109858139	ENST00000536390	.	-	109858154
chr12	109852737	109855618	ENST00000536390	.	-	109858154
chr12	109857659	109857854	ENST00000537066	.	-	109858154
chr12	109855769	109857525	ENST00000537066	.	-	109858154
chr12	109857659	109857854	ENST00000617457	.	-	109858154
chr12	109855769	109857525	ENST00000617457	.	-	109858154
chr12	109852737	109855618	ENST00000617457	.	-	109858154
chr12	109852435	109852503	MSTRG.16756.10	.	-	109852557
chr12	109851847	109851935	MSTRG.16756.11	.	-	109852557
chr12	109851710	109852093	MSTRG.16756.13	.	-	109852557
chr12	109852079	109852478	MSTRG.16756.14	.	-	109852557
chr12	109851714	109851961	MSTRG.16756.3	.	-	109852557
chr12	109851682	109851929	MSTRG.16756.6	.	-	109852557
chr12	109851759	109852006	MSTRG.16756.9	.	-	109852557
chr12	109916710	109932896	ENST00000544838	.	+	109916620
chr12	109933084	109953117	ENST00000544838	.	+	109916620
chr12	109932316	109932972	MSTRG.16763.36	.	-	109932980
chr12	109931153	109932254	MSTRG.16763.64	.	-	109932980
chr12	110028642	110029477	ENST00000553025	.	+	110021156
chr12	110029635	110030644	ENST00000553025	.	+	110021156
chr12	110027766	110028511	ENST00000553025	.	+	110021156
chr12	110021301	110025741	ENST00000553025	.	+	110021156
chr12	110025823	110027704	ENST00000553025	.	+	110021156
chr12	110042459	110044419	ENST00000551185	.	-	110044438
chr12	110720734	110720759	MSTRG.16771.4	.	-	110721078
chr1	44813064	44813137	ENST00000439563	.	+	44813002
chr12	110486454	110486533	ENST00000548449	.	+	110486371
chr12	110518938	110519793	ENST00000358071	.	+	110511516
chr12	110519916	110522176	ENST00000358071	.	+	110511516
chr12	110515156	110518675	ENST00000358071	.	+	110511516
chr12	110511583	110512778	ENST00000358071	.	+	110511516
chr12	110518782	110518873	ENST00000358071	.	+	110511516
chr12	110512878	110515049	ENST00000358071	.	+	110511516
chr12	110522411	110530524	ENST00000358071	.	+	110511516
chr12	110647893	110649042	ENST00000397655	.	+	110647889
chr12	110647336	110647748	ENST00000397656	.	+	110628116
chr12	110641627	110642248	ENST00000397656	.	+	110628116
chr12	110642389	110644966	ENST00000397656	.	+	110628116
chr12	110636501	110640382	ENST00000397656	.	+	110628116
chr12	110634779	110636480	ENST00000397656	.	+	110628116
chr12	110628224	110628766	ENST00000397656	.	+	110628116
chr12	110640517	110641023	ENST00000397656	.	+	110628116
chr12	110645129	110647210	ENST00000397656	.	+	110628116
chr12	110628918	110632471	ENST00000397656	.	+	110628116
chr12	110647893	110649042	ENST00000397656	.	+	110628116
chr12	110641149	110641541	ENST00000397656	.	+	110628116
chr12	110632559	110634669	ENST00000397656	.	+	110628116
chr12	110647893	110649042	ENST00000397659	.	+	110647889
chr12	110647336	110647748	ENST00000464809	.	+	110619854
chr12	110636501	110640382	ENST00000464809	.	+	110619854
chr12	110634779	110636480	ENST00000464809	.	+	110619854
chr12	110628224	110628766	ENST00000464809	.	+	110619854
chr12	110619956	110626361	ENST00000464809	.	+	110619854
chr12	110640517	110641023	ENST00000464809	.	+	110619854
chr12	110628918	110632471	ENST00000464809	.	+	110619854
chr12	110641149	110644966	ENST00000464809	.	+	110619854
chr12	110645129	110647210	ENST00000464809	.	+	110619854
chr12	110626492	110627929	ENST00000464809	.	+	110619854
chr12	110647893	110649042	ENST00000464809	.	+	110619854
chr12	110632559	110634669	ENST00000464809	.	+	110619854
chr12	110628224	110628766	ENST00000464809	.	+	110619854
chr12	110619956	110626361	ENST00000464809	.	+	110619854
chr12	110626492	110627929	ENST00000464809	.	+	110619854
chr12	110647336	110647748	ENST00000464809	.	+	110619854
chr12	110636501	110640382	ENST00000464809	.	+	110619854
chr12	110634779	110636480	ENST00000464809	.	+	110619854
chr12	110628224	110628766	ENST00000464809	.	+	110619854
chr12	110619956	110626361	ENST00000464809	.	+	110619854
chr12	110640517	110641023	ENST00000464809	.	+	110619854
chr12	110628918	110632471	ENST00000464809	.	+	110619854
chr12	110641149	110644966	ENST00000464809	.	+	110619854
chr12	110645129	110647210	ENST00000464809	.	+	110619854
chr12	110626492	110627929	ENST00000464809	.	+	110619854
chr12	110647893	110649042	ENST00000464809	.	+	110619854
chr12	110632559	110634669	ENST00000464809	.	+	110619854
chr12	110619956	110626361	ENST00000478122	.	+	110619854
chr12	110626492	110628766	ENST00000478122	.	+	110619854
chr12	110619956	110626361	ENST00000478122	.	+	110619854
chr12	110626492	110628766	ENST00000478122	.	+	110619854
chr12	110619956	110626361	ENST00000478122	.	+	110619854
chr12	110626492	110628766	ENST00000478122	.	+	110619854
chr12	110647336	110647748	ENST00000490514	.	+	110616305
chr12	110636501	110640382	ENST00000490514	.	+	110616305
chr12	110634779	110636480	ENST00000490514	.	+	110616305
chr12	110640517	110641023	ENST00000490514	.	+	110616305
chr12	110619956	110626361	ENST00000490514	.	+	110616305
chr12	110626492	110628766	ENST00000490514	.	+	110616305
chr12	110628918	110632471	ENST00000490514	.	+	110616305
chr12	110616352	110619835	ENST00000490514	.	+	110616305
chr12	110641627	110644972	ENST00000490514	.	+	110616305
chr12	110645129	110647195	ENST00000490514	.	+	110616305
chr12	110647893	110649042	ENST00000490514	.	+	110616305
chr12	110641149	110641541	ENST00000490514	.	+	110616305
chr12	110632559	110634669	ENST00000490514	.	+	110616305
chr12	110647336	110647748	ENST00000495659	.	+	110619854
chr12	110641627	110642248	ENST00000495659	.	+	110619854
chr12	110642389	110644966	ENST00000495659	.	+	110619854
chr12	110636501	110640382	ENST00000495659	.	+	110619854
chr12	110634779	110636480	ENST00000495659	.	+	110619854
chr12	110640517	110641023	ENST00000495659	.	+	110619854
chr12	110619956	110626361	ENST00000495659	.	+	110619854
chr12	110626492	110628766	ENST00000495659	.	+	110619854
chr12	110628918	110632471	ENST00000495659	.	+	110619854
chr12	110645129	110647210	ENST00000495659	.	+	110619854
chr12	110647893	110649042	ENST00000495659	.	+	110619854
chr12	110641149	110641541	ENST00000495659	.	+	110619854
chr12	110632559	110634669	ENST00000495659	.	+	110619854
chr12	110619956	110626361	ENST00000495659	.	+	110619854
chr12	110626492	110628766	ENST00000495659	.	+	110619854
chr12	110647336	110647748	ENST00000495659	.	+	110619854
chr12	110641627	110642248	ENST00000495659	.	+	110619854
chr12	110642389	110644966	ENST00000495659	.	+	110619854
chr12	110636501	110640382	ENST00000495659	.	+	110619854
chr12	110634779	110636480	ENST00000495659	.	+	110619854
chr12	110640517	110641023	ENST00000495659	.	+	110619854
chr12	110619956	110626361	ENST00000495659	.	+	110619854
chr12	110626492	110628766	ENST00000495659	.	+	110619854
chr12	110628918	110632471	ENST00000495659	.	+	110619854
chr12	110645129	110647210	ENST00000495659	.	+	110619854
chr12	110647893	110649042	ENST00000495659	.	+	110619854
chr12	110641149	110641541	ENST00000495659	.	+	110619854
chr12	110632559	110634669	ENST00000495659	.	+	110619854
chr12	110626492	110628766	ENST00000546643	.	+	110626405
chr12	110626434	110628796	ENST00000547868	.	+	110626405
chr12	110647893	110649042	ENST00000551590	.	+	110647889
chr12	110626492	110628796	ENST00000552318	.	+	110626405
chr12	110647893	110649042	MSTRG.16801.17	.	+	110647889
chr12	110647893	110649042	MSTRG.16801.19	.	+	110647889
chr12	110647336	110647748	MSTRG.16801.21	.	+	110619854
chr12	110636501	110640382	MSTRG.16801.21	.	+	110619854
chr12	110634779	110636480	MSTRG.16801.21	.	+	110619854
chr12	110640517	110641023	MSTRG.16801.21	.	+	110619854
chr12	110619956	110626361	MSTRG.16801.21	.	+	110619854
chr12	110626492	110628766	MSTRG.16801.21	.	+	110619854
chr12	110628918	110632471	MSTRG.16801.21	.	+	110619854
chr12	110645129	110647210	MSTRG.16801.21	.	+	110619854
chr12	110647893	110649042	MSTRG.16801.21	.	+	110619854
chr12	110641149	110641541	MSTRG.16801.21	.	+	110619854
chr12	110632559	110634669	MSTRG.16801.21	.	+	110619854
chr12	110619956	110626361	MSTRG.16801.21	.	+	110619854
chr12	110626492	110628766	MSTRG.16801.21	.	+	110619854
chr12	110647336	110647748	MSTRG.16801.21	.	+	110619854
chr12	110636501	110640382	MSTRG.16801.21	.	+	110619854
chr12	110634779	110636480	MSTRG.16801.21	.	+	110619854
chr12	110640517	110641023	MSTRG.16801.21	.	+	110619854
chr12	110619956	110626361	MSTRG.16801.21	.	+	110619854
chr12	110626492	110628766	MSTRG.16801.21	.	+	110619854
chr12	110628918	110632471	MSTRG.16801.21	.	+	110619854
chr12	110645129	110647210	MSTRG.16801.21	.	+	110619854
chr12	110647893	110649042	MSTRG.16801.21	.	+	110619854
chr12	110641149	110641541	MSTRG.16801.21	.	+	110619854
chr12	110632559	110634669	MSTRG.16801.21	.	+	110619854
chr12	110647893	110649042	MSTRG.16801.25	.	+	110647889
chr12	110647893	110649042	MSTRG.16801.26	.	+	110647889
chr12	110647893	110649042	MSTRG.16801.3	.	+	110647889
chr12	110626492	110628766	MSTRG.16801.32	.	+	110626405
chr12	110647893	110649042	MSTRG.16801.4	.	+	110647889
chr12	110647893	110649042	MSTRG.16801.9	.	+	110647889
chr12	111448759	111448781	MSTRG.16805.11	.	+	111448299
chr12	112504796	112505824	ENST00000351677	.	+	112504761
chr12	112919615	112919727	MSTRG.16830.5	.	+	112919550
chr12	113158078	113158270	MSTRG.16842.24	.	-	113158879
chr12	113320907	113321055	ENST00000548477	.	-	113321319
chr12	113321108	113321195	ENST00000548477	.	-	113321319
chr12	113321108	113321195	ENST00000549605	.	-	113321319
chr12	113320907	113321055	ENST00000549605	.	-	113321319
chr12	113320907	113321055	ENST00000552613	.	-	113321319
chr12	113321108	113321195	ENST00000552613	.	-	113321319
chr12	113321108	113321195	MSTRG.16849.3	.	-	113321319
chr12	113320907	113321055	MSTRG.16849.3	.	-	113321319
chr12	111937243	111938160	ENST00000547878	.	-	111978757
chr12	111934030	111936691	ENST00000547878	.	-	111978757
chr12	111965759	111978735	ENST00000547878	.	-	111978757
chr12	111938210	111943264	ENST00000547878	.	-	111978757
chr12	111943369	111965594	ENST00000547878	.	-	111978757
chr12	111936830	111937159	ENST00000547878	.	-	111978757
chr12	111931827	111932585	ENST00000547878	.	-	111978757
chr12	111932659	111933885	ENST00000547878	.	-	111978757
chr12	112043868	112047664	ENST00000549711	.	-	112081117
chr12	112061388	112068879	ENST00000549711	.	-	112081117
chr12	112047790	112048291	ENST00000549711	.	-	112081117
chr12	112060359	112061180	ENST00000549711	.	-	112081117
chr12	112075789	112078187	ENST00000549711	.	-	112081117
chr12	112048443	112049482	ENST00000549711	.	-	112081117
chr12	112049611	112053557	ENST00000549711	.	-	112081117
chr12	112039339	112040480	ENST00000549711	.	-	112081117
chr12	112078266	112078633	ENST00000549711	.	-	112081117
chr12	112053657	112054387	ENST00000549711	.	-	112081117
chr12	112029653	112033232	ENST00000549711	.	-	112081117
chr12	112068992	112071894	ENST00000549711	.	-	112081117
chr12	112054568	112060269	ENST00000549711	.	-	112081117
chr12	112078741	112081059	ENST00000549711	.	-	112081117
chr12	112074764	112075677	ENST00000549711	.	-	112081117
chr12	112042104	112043087	ENST00000549711	.	-	112081117
chr12	112043211	112043624	ENST00000549711	.	-	112081117
chr12	112040578	112042038	ENST00000549711	.	-	112081117
chr12	112033379	112039228	ENST00000549711	.	-	112081117
chr12	112072064	112074674	ENST00000549711	.	-	112081117
chr12	111938210	111943264	ENST00000551297	.	-	111978757
chr12	111943369	111978735	ENST00000551297	.	-	111978757
chr12	111937243	111938160	ENST00000551297	.	-	111978757
chr12	112043868	112047664	ENST00000551858	.	-	112097388
chr12	112061388	112068879	ENST00000551858	.	-	112097388
chr12	112040578	112042038	ENST00000551858	.	-	112097388
chr12	112087801	112090725	ENST00000551858	.	-	112097388
chr12	112047790	112048291	ENST00000551858	.	-	112097388
chr12	112060359	112061180	ENST00000551858	.	-	112097388
chr12	112075789	112078187	ENST00000551858	.	-	112097388
chr12	112039339	112040480	ENST00000551858	.	-	112097388
chr12	112081134	112087682	ENST00000551858	.	-	112097388
chr12	112078266	112078633	ENST00000551858	.	-	112097388
chr12	112053657	112054387	ENST00000551858	.	-	112097388
chr12	112093136	112097240	ENST00000551858	.	-	112097388
chr12	112068992	112071894	ENST00000551858	.	-	112097388
chr12	112090864	112093050	ENST00000551858	.	-	112097388
chr12	112054568	112060269	ENST00000551858	.	-	112097388
chr12	112078741	112081059	ENST00000551858	.	-	112097388
chr12	112043211	112043624	ENST00000551858	.	-	112097388
chr12	112074764	112075677	ENST00000551858	.	-	112097388
chr12	112042104	112043087	ENST00000551858	.	-	112097388
chr12	112048443	112053557	ENST00000551858	.	-	112097388
chr12	112072064	112074674	ENST00000551858	.	-	112097388
chr12	111934030	111936691	MSTRG.16861.31	.	-	111978757
chr12	111937243	111938160	MSTRG.16861.31	.	-	111978757
chr12	111943369	111978735	MSTRG.16861.31	.	-	111978757
chr12	111938210	111943264	MSTRG.16861.31	.	-	111978757
chr12	111936830	111937159	MSTRG.16861.31	.	-	111978757
chr12	111931827	111932585	MSTRG.16861.31	.	-	111978757
chr12	111932659	111933885	MSTRG.16861.31	.	-	111978757
chr12	112043868	112047664	MSTRG.16861.63	.	-	112097388
chr12	112061388	112068879	MSTRG.16861.63	.	-	112097388
chr12	112040578	112042038	MSTRG.16861.63	.	-	112097388
chr12	112087801	112090725	MSTRG.16861.63	.	-	112097388
chr12	112047790	112048291	MSTRG.16861.63	.	-	112097388
chr12	112060359	112061180	MSTRG.16861.63	.	-	112097388
chr12	112075789	112078187	MSTRG.16861.63	.	-	112097388
chr12	112048443	112049482	MSTRG.16861.63	.	-	112097388
chr12	112049611	112053557	MSTRG.16861.63	.	-	112097388
chr12	112039339	112040480	MSTRG.16861.63	.	-	112097388
chr12	112081134	112087682	MSTRG.16861.63	.	-	112097388
chr12	112078266	112078633	MSTRG.16861.63	.	-	112097388
chr12	112053657	112054387	MSTRG.16861.63	.	-	112097388
chr12	112072064	112075677	MSTRG.16861.63	.	-	112097388
chr12	112093136	112097240	MSTRG.16861.63	.	-	112097388
chr12	112068992	112071894	MSTRG.16861.63	.	-	112097388
chr12	112090864	112093050	MSTRG.16861.63	.	-	112097388
chr12	112054568	112060269	MSTRG.16861.63	.	-	112097388
chr12	112078741	112081059	MSTRG.16861.63	.	-	112097388
chr12	112042104	112043087	MSTRG.16861.63	.	-	112097388
chr12	112043211	112043624	MSTRG.16861.63	.	-	112097388
chr12	112022656	112022695	MSTRG.16865.3	.	+	112022649
chr12	112022659	112022691	MSTRG.16865.8	.	+	112022649
chr12	112145662	112148073	ENST00000552890	.	+	112142181
chr12	112148304	112149750	ENST00000552890	.	+	112142181
chr12	112142295	112145585	ENST00000552890	.	+	112142181
chr12	112152940	112152992	MSTRG.16868.1	.	+	112152788
chr12	112152940	112152992	MSTRG.16868.1	.	+	112152788
chr12	112152939	112152985	MSTRG.16868.11	.	+	112152788
chr12	112152939	112152985	MSTRG.16868.11	.	+	112152788
chr12	112152940	112152992	MSTRG.16868.2	.	+	112152788
chr12	112152940	112152992	MSTRG.16868.2	.	+	112152788
chr12	112148304	112149750	MSTRG.16868.23	.	+	112142181
chr12	112145662	112148073	MSTRG.16868.23	.	+	112142181
chr12	112142295	112145585	MSTRG.16868.23	.	+	112142181
chr12	113822646	113823208	ENST00000392561	.	-	113823226
chr12	113822646	113823208	ENST00000392561	.	-	113823226
chr12	113822646	113823208	ENST00000392561	.	-	113823226
chr12	113818186	113823208	ENST00000545145	.	-	113823226
chr12	113822646	113823208	MSTRG.16887.1	.	-	113823226
chr12	113822646	113823208	MSTRG.16887.1	.	-	113823226
chr12	113822646	113823208	MSTRG.16887.1	.	-	113823226
chr12	113822646	113823208	MSTRG.16887.3	.	-	113823226
chr12	113817121	113818102	MSTRG.16887.3	.	-	113823226
chr12	113822646	113823208	MSTRG.16887.3	.	-	113823226
chr12	113822646	113823208	MSTRG.16887.3	.	-	113823226
chr12	113822646	113823208	MSTRG.16887.5	.	-	113823226
chr12	113817361	113818102	MSTRG.16887.5	.	-	113823226
chr12	113822646	113823208	MSTRG.16887.5	.	-	113823226
chr12	113822646	113823208	MSTRG.16887.5	.	-	113823226
chr12	113817361	113818102	MSTRG.16887.6	.	-	113823226
chr12	113818186	113823208	MSTRG.16887.7	.	-	113823226
chr12	113817361	113818102	MSTRG.16887.7	.	-	113823226
chr1	45332310	45332390	ENST00000461495	.	-	45333492
chr1	45332687	45332762	ENST00000461495	.	-	45333492
chr1	45333324	45333412	ENST00000461495	.	-	45333492
chr1	45332488	45332573	ENST00000461495	.	-	45333492
chr1	45332959	45333284	ENST00000461495	.	-	45333492
chr1	45332086	45332165	ENST00000461495	.	-	45333492
chr1	45332834	45332917	ENST00000461495	.	-	45333492
chr1	45332310	45332390	ENST00000461495	.	-	45333492
chr1	45333324	45333412	ENST00000461495	.	-	45333492
chr1	45332687	45332762	ENST00000461495	.	-	45333492
chr1	45332488	45332573	ENST00000461495	.	-	45333492
chr1	45332959	45333284	ENST00000461495	.	-	45333492
chr1	45332086	45332165	ENST00000461495	.	-	45333492
chr1	45332834	45332917	ENST00000461495	.	-	45333492
chr1	45331556	45331660	ENST00000475516	.	-	45333492
chr1	45331849	45332022	ENST00000475516	.	-	45333492
chr1	45331334	45331419	ENST00000475516	.	-	45333492
chr1	45332310	45332390	ENST00000475516	.	-	45333492
chr1	45332687	45332762	ENST00000475516	.	-	45333492
chr1	45333324	45333412	ENST00000475516	.	-	45333492
chr1	45330557	45331181	ENST00000475516	.	-	45333492
chr1	45332959	45333096	ENST00000475516	.	-	45333492
chr1	45332488	45332573	ENST00000475516	.	-	45333492
chr1	45329437	45330515	ENST00000475516	.	-	45333492
chr1	45332086	45332165	ENST00000475516	.	-	45333492
chr1	45333170	45333284	ENST00000475516	.	-	45333492
chr1	45332834	45332917	ENST00000475516	.	-	45333492
chr1	45333324	45333412	ENST00000481139	.	-	45333492
chr1	45333324	45333412	ENST00000481139	.	-	45333492
chr1	45331556	45331660	ENST00000481571	.	-	45333492
chr1	45331849	45332022	ENST00000481571	.	-	45333492
chr1	45331334	45331419	ENST00000481571	.	-	45333492
chr1	45332310	45332390	ENST00000481571	.	-	45333492
chr1	45332687	45332762	ENST00000481571	.	-	45333492
chr1	45333324	45333412	ENST00000481571	.	-	45333492
chr1	45330557	45331181	ENST00000481571	.	-	45333492
chr1	45332959	45333096	ENST00000481571	.	-	45333492
chr1	45332488	45332573	ENST00000481571	.	-	45333492
chr1	45329437	45330515	ENST00000481571	.	-	45333492
chr1	45332086	45332165	ENST00000481571	.	-	45333492
chr1	45333170	45333284	ENST00000481571	.	-	45333492
chr1	45332834	45332917	ENST00000481571	.	-	45333492
chr1	45331556	45331660	ENST00000481571	.	-	45333492
chr1	45331849	45332022	ENST00000481571	.	-	45333492
chr1	45331334	45331419	ENST00000481571	.	-	45333492
chr1	45332310	45332390	ENST00000481571	.	-	45333492
chr1	45332687	45332762	ENST00000481571	.	-	45333492
chr1	45333324	45333412	ENST00000481571	.	-	45333492
chr1	45330557	45331181	ENST00000481571	.	-	45333492
chr1	45332959	45333096	ENST00000481571	.	-	45333492
chr1	45332488	45332573	ENST00000481571	.	-	45333492
chr1	45329437	45330515	ENST00000481571	.	-	45333492
chr1	45332086	45332165	ENST00000481571	.	-	45333492
chr1	45333170	45333284	ENST00000481571	.	-	45333492
chr1	45332834	45332917	ENST00000481571	.	-	45333492
chr1	45331556	45331660	MSTRG.1694.19	.	-	45333492
chr1	45331849	45332022	MSTRG.1694.19	.	-	45333492
chr1	45331334	45331419	MSTRG.1694.19	.	-	45333492
chr1	45332310	45332390	MSTRG.1694.19	.	-	45333492
chr1	45332687	45332762	MSTRG.1694.19	.	-	45333492
chr1	45333324	45333412	MSTRG.1694.19	.	-	45333492
chr1	45330557	45331181	MSTRG.1694.19	.	-	45333492
chr1	45332959	45333096	MSTRG.1694.19	.	-	45333492
chr1	45332488	45332573	MSTRG.1694.19	.	-	45333492
chr1	45329437	45330515	MSTRG.1694.19	.	-	45333492
chr1	45332086	45332165	MSTRG.1694.19	.	-	45333492
chr1	45333170	45333284	MSTRG.1694.19	.	-	45333492
chr1	45332834	45332917	MSTRG.1694.19	.	-	45333492
chr1	45331849	45332022	MSTRG.1694.21	.	-	45333492
chr1	45331334	45331419	MSTRG.1694.21	.	-	45333492
chr1	45332310	45332390	MSTRG.1694.21	.	-	45333492
chr1	45332687	45332762	MSTRG.1694.21	.	-	45333492
chr1	45333324	45333412	MSTRG.1694.21	.	-	45333492
chr1	45330557	45331181	MSTRG.1694.21	.	-	45333492
chr1	45332959	45333096	MSTRG.1694.21	.	-	45333492
chr1	45332488	45332573	MSTRG.1694.21	.	-	45333492
chr1	45329437	45330515	MSTRG.1694.21	.	-	45333492
chr1	45332086	45332165	MSTRG.1694.21	.	-	45333492
chr1	45333170	45333284	MSTRG.1694.21	.	-	45333492
chr1	45332834	45332917	MSTRG.1694.21	.	-	45333492
chr1	45331849	45332022	MSTRG.1694.21	.	-	45333492
chr1	45331334	45331419	MSTRG.1694.21	.	-	45333492
chr1	45332310	45332390	MSTRG.1694.21	.	-	45333492
chr1	45332687	45332762	MSTRG.1694.21	.	-	45333492
chr1	45333324	45333412	MSTRG.1694.21	.	-	45333492
chr1	45330557	45331181	MSTRG.1694.21	.	-	45333492
chr1	45332959	45333096	MSTRG.1694.21	.	-	45333492
chr1	45332488	45332573	MSTRG.1694.21	.	-	45333492
chr1	45329437	45330515	MSTRG.1694.21	.	-	45333492
chr1	45332086	45332165	MSTRG.1694.21	.	-	45333492
chr1	45333170	45333284	MSTRG.1694.21	.	-	45333492
chr1	45332834	45332917	MSTRG.1694.21	.	-	45333492
chr1	45331849	45332022	MSTRG.1694.23	.	-	45333492
chr1	45331334	45331419	MSTRG.1694.23	.	-	45333492
chr1	45332310	45332390	MSTRG.1694.23	.	-	45333492
chr1	45332687	45332762	MSTRG.1694.23	.	-	45333492
chr1	45333324	45333412	MSTRG.1694.23	.	-	45333492
chr1	45330557	45331181	MSTRG.1694.23	.	-	45333492
chr1	45332959	45333096	MSTRG.1694.23	.	-	45333492
chr1	45330068	45330515	MSTRG.1694.23	.	-	45333492
chr1	45332488	45332573	MSTRG.1694.23	.	-	45333492
chr1	45332086	45332165	MSTRG.1694.23	.	-	45333492
chr1	45333170	45333284	MSTRG.1694.23	.	-	45333492
chr1	45332834	45332917	MSTRG.1694.23	.	-	45333492
chr1	45329437	45329888	MSTRG.1694.23	.	-	45333492
chr1	45331556	45331660	MSTRG.1694.40	.	-	45333492
chr1	45331334	45331419	MSTRG.1694.40	.	-	45333492
chr1	45332310	45332390	MSTRG.1694.40	.	-	45333492
chr1	45332687	45332762	MSTRG.1694.40	.	-	45333492
chr1	45333324	45333412	MSTRG.1694.40	.	-	45333492
chr1	45330557	45331181	MSTRG.1694.40	.	-	45333492
chr1	45332959	45333096	MSTRG.1694.40	.	-	45333492
chr1	45332488	45332573	MSTRG.1694.40	.	-	45333492
chr1	45329437	45330515	MSTRG.1694.40	.	-	45333492
chr1	45332086	45332165	MSTRG.1694.40	.	-	45333492
chr1	45333170	45333284	MSTRG.1694.40	.	-	45333492
chr1	45332834	45332917	MSTRG.1694.40	.	-	45333492
chr1	45331556	45331660	MSTRG.1694.40	.	-	45333492
chr1	45331334	45331419	MSTRG.1694.40	.	-	45333492
chr1	45332310	45332390	MSTRG.1694.40	.	-	45333492
chr1	45332687	45332762	MSTRG.1694.40	.	-	45333492
chr1	45333324	45333412	MSTRG.1694.40	.	-	45333492
chr1	45330557	45331181	MSTRG.1694.40	.	-	45333492
chr1	45332959	45333096	MSTRG.1694.40	.	-	45333492
chr1	45332488	45332573	MSTRG.1694.40	.	-	45333492
chr1	45329437	45330515	MSTRG.1694.40	.	-	45333492
chr1	45332086	45332165	MSTRG.1694.40	.	-	45333492
chr1	45333170	45333284	MSTRG.1694.40	.	-	45333492
chr1	45332834	45332917	MSTRG.1694.40	.	-	45333492
chr1	45331556	45331660	MSTRG.1694.44	.	-	45333492
chr1	45331849	45332022	MSTRG.1694.44	.	-	45333492
chr1	45331334	45331419	MSTRG.1694.44	.	-	45333492
chr1	45332310	45332390	MSTRG.1694.44	.	-	45333492
chr1	45332687	45332762	MSTRG.1694.44	.	-	45333492
chr1	45333324	45333412	MSTRG.1694.44	.	-	45333492
chr1	45330557	45331181	MSTRG.1694.44	.	-	45333492
chr1	45332959	45333096	MSTRG.1694.44	.	-	45333492
chr1	45332488	45332573	MSTRG.1694.44	.	-	45333492
chr1	45329437	45330515	MSTRG.1694.44	.	-	45333492
chr1	45332086	45332165	MSTRG.1694.44	.	-	45333492
chr1	45333170	45333284	MSTRG.1694.44	.	-	45333492
chr1	45332834	45332917	MSTRG.1694.44	.	-	45333492
chr1	45331334	45331419	MSTRG.1694.47	.	-	45333492
chr1	45332310	45332390	MSTRG.1694.47	.	-	45333492
chr1	45332687	45332762	MSTRG.1694.47	.	-	45333492
chr1	45333324	45333412	MSTRG.1694.47	.	-	45333492
chr1	45330557	45331181	MSTRG.1694.47	.	-	45333492
chr1	45332959	45333096	MSTRG.1694.47	.	-	45333492
chr1	45330068	45330515	MSTRG.1694.47	.	-	45333492
chr1	45332488	45332573	MSTRG.1694.47	.	-	45333492
chr1	45332086	45332165	MSTRG.1694.47	.	-	45333492
chr1	45333170	45333284	MSTRG.1694.47	.	-	45333492
chr1	45332834	45332917	MSTRG.1694.47	.	-	45333492
chr1	45329437	45329888	MSTRG.1694.47	.	-	45333492
chr1	45331334	45331419	MSTRG.1694.47	.	-	45333492
chr1	45332310	45332390	MSTRG.1694.47	.	-	45333492
chr1	45332687	45332762	MSTRG.1694.47	.	-	45333492
chr1	45333324	45333412	MSTRG.1694.47	.	-	45333492
chr1	45330557	45331181	MSTRG.1694.47	.	-	45333492
chr1	45332959	45333096	MSTRG.1694.47	.	-	45333492
chr1	45330068	45330515	MSTRG.1694.47	.	-	45333492
chr1	45332488	45332573	MSTRG.1694.47	.	-	45333492
chr1	45332086	45332165	MSTRG.1694.47	.	-	45333492
chr1	45333170	45333284	MSTRG.1694.47	.	-	45333492
chr1	45332834	45332917	MSTRG.1694.47	.	-	45333492
chr1	45329437	45329888	MSTRG.1694.47	.	-	45333492
chr1	45331556	45331660	MSTRG.1694.49	.	-	45333492
chr1	45331334	45331419	MSTRG.1694.49	.	-	45333492
chr1	45332310	45332390	MSTRG.1694.49	.	-	45333492
chr1	45332687	45332762	MSTRG.1694.49	.	-	45333492
chr1	45333324	45333412	MSTRG.1694.49	.	-	45333492
chr1	45330557	45331181	MSTRG.1694.49	.	-	45333492
chr1	45332834	45333096	MSTRG.1694.49	.	-	45333492
chr1	45330068	45330515	MSTRG.1694.49	.	-	45333492
chr1	45332488	45332573	MSTRG.1694.49	.	-	45333492
chr1	45332086	45332165	MSTRG.1694.49	.	-	45333492
chr1	45333170	45333284	MSTRG.1694.49	.	-	45333492
chr1	45331556	45331660	MSTRG.1694.49	.	-	45333492
chr1	45331334	45331419	MSTRG.1694.49	.	-	45333492
chr1	45332310	45332390	MSTRG.1694.49	.	-	45333492
chr1	45332687	45332762	MSTRG.1694.49	.	-	45333492
chr1	45333324	45333412	MSTRG.1694.49	.	-	45333492
chr1	45330557	45331181	MSTRG.1694.49	.	-	45333492
chr1	45332834	45333096	MSTRG.1694.49	.	-	45333492
chr1	45330068	45330515	MSTRG.1694.49	.	-	45333492
chr1	45332488	45332573	MSTRG.1694.49	.	-	45333492
chr1	45332086	45332165	MSTRG.1694.49	.	-	45333492
chr1	45333170	45333284	MSTRG.1694.49	.	-	45333492
chr1	45332077	45332165	MSTRG.1694.50	.	-	45333492
chr1	45331556	45331660	MSTRG.1694.50	.	-	45333492
chr1	45331849	45332022	MSTRG.1694.50	.	-	45333492
chr1	45331334	45331419	MSTRG.1694.50	.	-	45333492
chr1	45332310	45332390	MSTRG.1694.50	.	-	45333492
chr1	45332687	45332762	MSTRG.1694.50	.	-	45333492
chr1	45333324	45333412	MSTRG.1694.50	.	-	45333492
chr1	45330557	45331181	MSTRG.1694.50	.	-	45333492
chr1	45332959	45333096	MSTRG.1694.50	.	-	45333492
chr1	45332488	45332573	MSTRG.1694.50	.	-	45333492
chr1	45329437	45330515	MSTRG.1694.50	.	-	45333492
chr1	45333170	45333284	MSTRG.1694.50	.	-	45333492
chr1	45332834	45332917	MSTRG.1694.50	.	-	45333492
chr1	45332077	45332165	MSTRG.1694.50	.	-	45333492
chr1	45331556	45331660	MSTRG.1694.50	.	-	45333492
chr1	45331849	45332022	MSTRG.1694.50	.	-	45333492
chr1	45331334	45331419	MSTRG.1694.50	.	-	45333492
chr1	45332310	45332390	MSTRG.1694.50	.	-	45333492
chr1	45332687	45332762	MSTRG.1694.50	.	-	45333492
chr1	45333324	45333412	MSTRG.1694.50	.	-	45333492
chr1	45330557	45331181	MSTRG.1694.50	.	-	45333492
chr1	45332959	45333096	MSTRG.1694.50	.	-	45333492
chr1	45332488	45332573	MSTRG.1694.50	.	-	45333492
chr1	45329437	45330515	MSTRG.1694.50	.	-	45333492
chr1	45333170	45333284	MSTRG.1694.50	.	-	45333492
chr1	45332834	45332917	MSTRG.1694.50	.	-	45333492
chr1	45331556	45331660	MSTRG.1694.51	.	-	45333492
chr1	45331334	45331419	MSTRG.1694.51	.	-	45333492
chr1	45332310	45332390	MSTRG.1694.51	.	-	45333492
chr1	45333324	45333412	MSTRG.1694.51	.	-	45333492
chr1	45330557	45331181	MSTRG.1694.51	.	-	45333492
chr1	45330068	45330515	MSTRG.1694.51	.	-	45333492
chr1	45332086	45332165	MSTRG.1694.51	.	-	45333492
chr1	45333170	45333284	MSTRG.1694.51	.	-	45333492
chr1	45329437	45329888	MSTRG.1694.51	.	-	45333492
chr1	45331556	45331660	MSTRG.1694.51	.	-	45333492
chr1	45332310	45332390	MSTRG.1694.51	.	-	45333492
chr1	45331334	45331419	MSTRG.1694.51	.	-	45333492
chr1	45333324	45333412	MSTRG.1694.51	.	-	45333492
chr1	45330557	45331181	MSTRG.1694.51	.	-	45333492
chr1	45330068	45330515	MSTRG.1694.51	.	-	45333492
chr1	45332086	45332165	MSTRG.1694.51	.	-	45333492
chr1	45333170	45333284	MSTRG.1694.51	.	-	45333492
chr1	45329437	45329888	MSTRG.1694.51	.	-	45333492
chr1	45331334	45331419	MSTRG.1694.57	.	-	45333492
chr1	45332310	45332390	MSTRG.1694.57	.	-	45333492
chr1	45332687	45332762	MSTRG.1694.57	.	-	45333492
chr1	45333324	45333412	MSTRG.1694.57	.	-	45333492
chr1	45330557	45331181	MSTRG.1694.57	.	-	45333492
chr1	45332959	45333096	MSTRG.1694.57	.	-	45333492
chr1	45331556	45332022	MSTRG.1694.57	.	-	45333492
chr1	45332488	45332573	MSTRG.1694.57	.	-	45333492
chr1	45329437	45330515	MSTRG.1694.57	.	-	45333492
chr1	45332086	45332165	MSTRG.1694.57	.	-	45333492
chr1	45333170	45333284	MSTRG.1694.57	.	-	45333492
chr1	45332834	45332917	MSTRG.1694.57	.	-	45333492
chr1	45331849	45332022	MSTRG.1694.6	.	-	45333492
chr1	45331334	45331419	MSTRG.1694.6	.	-	45333492
chr1	45332310	45332390	MSTRG.1694.6	.	-	45333492
chr1	45332687	45332762	MSTRG.1694.6	.	-	45333492
chr1	45333324	45333412	MSTRG.1694.6	.	-	45333492
chr1	45330557	45331181	MSTRG.1694.6	.	-	45333492
chr1	45332959	45333096	MSTRG.1694.6	.	-	45333492
chr1	45332488	45332573	MSTRG.1694.6	.	-	45333492
chr1	45329437	45330515	MSTRG.1694.6	.	-	45333492
chr1	45332086	45332165	MSTRG.1694.6	.	-	45333492
chr1	45333170	45333284	MSTRG.1694.6	.	-	45333492
chr1	45332834	45332917	MSTRG.1694.6	.	-	45333492
chr12	116719876	116720295	ENST00000547630	.	-	116720417
chr12	116717893	116719762	ENST00000547630	.	-	116720417
chr12	116712878	116713156	MSTRG.16945.10	.	-	116717812
chr12	116712898	116713156	MSTRG.16945.12	.	-	116717812
chr12	116750307	116753983	ENST00000547718	.	+	116748701
chr12	116836025	116836180	ENST00000547718	.	+	116748701
chr12	116748744	116749840	ENST00000547718	.	+	116748701
chr12	116779348	116833791	ENST00000547718	.	+	116748701
chr12	116833941	116835959	ENST00000547718	.	+	116748701
chr12	116836282	116852649	ENST00000547718	.	+	116748701
chr12	116766914	116779194	ENST00000547718	.	+	116748701
chr12	116754060	116766813	ENST00000547718	.	+	116748701
chr12	116861466	116880975	ENST00000257572	.	-	116881034
chr12	116861466	116880895	MSTRG.16950.1	.	-	116881034
chr12	116859909	116860034	MSTRG.16950.2	.	-	116881034
chr12	116861466	116880975	MSTRG.16950.4	.	-	116881034
chr12	116859889	116859976	MSTRG.16950.4	.	-	116881034
chr12	116878544	116879076	MSTRG.16950.5	.	-	116881034
chr12	116861466	116878457	MSTRG.16950.5	.	-	116881034
chr12	116861466	116880895	MSTRG.16950.6	.	-	116881034
chr12	116859889	116859976	MSTRG.16950.6	.	-	116881034
chr12	117039210	117041946	ENST00000470612	.	-	117046593
chr12	117041994	117046558	ENST00000470612	.	-	117046593
chr12	117039210	117046558	MSTRG.16964.2	.	-	117046593
chr12	117041994	117046558	MSTRG.16964.6	.	-	117046593
chr1	45495166	45495417	ENST00000625766	.	-	45496602
chr1	45495545	45496555	ENST00000625766	.	-	45496602
chr1	45495166	45495417	ENST00000626177	.	-	45495521
chr1	45495166	45495417	ENST00000626657	.	-	45495449
chr1	45495166	45495417	ENST00000628293	.	-	45496589
chr1	45495545	45496555	ENST00000628293	.	-	45496589
chr1	45509347	45510528	ENST00000616135	.	+	45509212
chr12	118034358	118034985	ENST00000543218	.	-	118038387
chr12	118035093	118035213	ENST00000543218	.	-	118038387
chr12	118036510	118038287	ENST00000543218	.	-	118038387
chr12	118035324	118036337	ENST00000543218	.	-	118038387
chr12	118034358	118034985	ENST00000544233	.	-	118038387
chr12	118035093	118035213	ENST00000544233	.	-	118038387
chr12	118036510	118038287	ENST00000544233	.	-	118038387
chr12	118035324	118036337	ENST00000544233	.	-	118038387
chr12	120698166	120698321	MSTRG.17018.1	.	+	120696542
chr12	120700926	120700965	MSTRG.17018.12	.	+	120696542
chr12	120700926	120700965	MSTRG.17018.14	.	+	120696542
chr12	120699243	120699642	MSTRG.17018.14	.	+	120696542
chr12	120698673	120699307	MSTRG.17018.16	.	+	120696542
chr12	120698673	120699307	MSTRG.17018.17	.	+	120696542
chr12	120700129	120700821	MSTRG.17018.17	.	+	120696542
chr12	120697891	120698435	MSTRG.17018.20	.	+	120696542
chr12	120699344	120699719	MSTRG.17018.22	.	+	120696542
chr12	120699243	120699642	MSTRG.17018.4	.	+	120696542
chr12	120699243	120699307	MSTRG.17018.5	.	+	120696542
chr12	120700129	120700821	MSTRG.17018.5	.	+	120696542
chr12	120699243	120699307	MSTRG.17018.7	.	+	120696542
chr12	120700926	120700965	MSTRG.17018.9	.	+	120696542
chr1	43623156	43623179	MSTRG.1702.11	.	+	43622000
chr1	43899289	43930131	ENST00000335430	.	+	43899264
chr1	43899289	43930131	ENST00000372365	.	+	43899264
chr1	43899289	43930131	ENST00000372366	.	+	43899264
chr1	43992639	43993886	ENST00000460543	.	+	43992314
chr1	43993964	43995107	ENST00000460543	.	+	43992314
chr1	43992387	43992522	ENST00000460543	.	+	43992314
chr1	43995162	43995600	ENST00000463846	.	+	43993940
chr1	43993964	43995107	ENST00000463846	.	+	43993940
chr1	43995856	43995941	ENST00000463846	.	+	43993940
chr1	43995162	43995600	ENST00000463846	.	+	43993940
chr1	43993964	43995107	ENST00000463846	.	+	43993940
chr1	43995856	43995941	ENST00000463846	.	+	43993940
chr1	43920550	43920781	ENST00000469715	.	+	43899518
chr1	43920928	43930131	ENST00000469715	.	+	43899518
chr1	43899727	43920403	ENST00000469715	.	+	43899518
chr1	43992639	43993889	ENST00000486064	.	+	43992314
chr1	43995670	43995777	ENST00000486064	.	+	43992314
chr1	43992387	43992522	ENST00000486064	.	+	43992314
chr1	43995856	43995937	ENST00000486064	.	+	43992314
chr1	43995162	43995600	ENST00000486064	.	+	43992314
chr1	43995162	43995600	ENST00000490064	.	+	43993940
chr1	43993964	43995107	ENST00000490064	.	+	43993940
chr1	43995856	43995937	ENST00000490064	.	+	43993940
chr1	43995670	43995777	ENST00000490064	.	+	43993940
chr1	43995162	43995600	ENST00000490064	.	+	43993940
chr1	43993964	43995107	ENST00000490064	.	+	43993940
chr1	43995856	43995937	ENST00000490064	.	+	43993940
chr1	43995670	43995777	ENST00000490064	.	+	43993940
chr1	43899263	43899508	ENST00000490541	.	+	43898240
chr1	43920550	43920781	ENST00000490541	.	+	43898240
chr1	43898298	43899167	ENST00000490541	.	+	43898240
chr1	43899727	43920403	ENST00000490541	.	+	43898240
chr1	43920928	43930131	ENST00000490541	.	+	43898240
chr1	43971189	43971386	ENST00000495421	.	+	43971036
chr1	43972334	43972414	ENST00000495421	.	+	43971036
chr1	43972070	43972157	ENST00000495421	.	+	43971036
chr1	43972334	43972414	ENST00000524776	.	+	43971567
chr1	43972070	43972157	ENST00000524776	.	+	43971567
chr1	43900833	43919931	ENST00000530154	.	+	43879042
chr1	43899727	43900748	ENST00000530154	.	+	43879042
chr1	43879507	43894382	ENST00000530154	.	+	43879042
chr1	43899263	43899540	ENST00000530154	.	+	43879042
chr1	43898298	43899167	ENST00000530154	.	+	43879042
chr1	43879231	43879334	ENST00000530154	.	+	43879042
chr1	43894477	43898234	ENST00000530154	.	+	43879042
chr1	43920928	43930131	ENST00000530581	.	+	43920809
chr1	43920550	43920781	ENST00000533212	.	+	43920459
chr1	43920928	43930131	ENST00000533212	.	+	43920459
chr1	43899263	43899540	ENST00000533997	.	+	43879377
chr1	43898298	43899167	ENST00000533997	.	+	43879377
chr1	43894477	43898234	ENST00000533997	.	+	43879377
chr1	43899727	43930131	ENST00000533997	.	+	43879377
chr1	43879507	43894382	ENST00000533997	.	+	43879377
chr1	43990622	43990654	MSTRG.1703.165	.	+	43990445
chr1	43990622	43990654	MSTRG.1703.165	.	+	43990445
chr1	43990828	43990900	MSTRG.1703.169	.	+	43990445
chr1	43990828	43990900	MSTRG.1703.169	.	+	43990445
chr1	43990828	43990900	MSTRG.1703.170	.	+	43990445
chr1	43990828	43990900	MSTRG.1703.170	.	+	43990445
chr1	43899289	43930131	MSTRG.1703.19	.	+	43899264
chr12	121011146	121012429	ENST00000546272	.	-	121012633
chr12	121006394	121010827	ENST00000546272	.	-	121012633
chr12	121005093	121006320	ENST00000546272	.	-	121012633
chr12	121004492	121005002	ENST00000546272	.	-	121012633
chr12	121010926	121011103	ENST00000546272	.	-	121012633
chr12	120996742	120997473	ENST00000538646	.	+	120996327
chr12	120996413	120996540	ENST00000538646	.	+	120996327
chr12	120999389	120999482	ENST00000540108	.	+	120993550
chr12	120994405	120996261	ENST00000540108	.	+	120993550
chr12	120997665	120999267	ENST00000540108	.	+	120993550
chr12	120996742	120997473	ENST00000540108	.	+	120993550
chr12	120996413	120996540	ENST00000540108	.	+	120993550
chr12	120993706	120994163	ENST00000540108	.	+	120993550
chr12	120999627	121001064	ENST00000540108	.	+	120993550
chr12	120996742	120997473	ENST00000541924	.	+	120996289
chr12	120996413	120996540	ENST00000541924	.	+	120996289
chr12	120996742	120997473	ENST00000544574	.	+	120996667
chr12	120999627	121001064	ENST00000617366	.	+	120999354
chr12	120999389	120999482	ENST00000617366	.	+	120999354
chr12	121021058	121023989	ENST00000339275	.	-	121024029
chr12	121177446	121180353	ENST00000261826	.	+	121165367
chr12	121177212	121177296	ENST00000261826	.	+	121165367
chr12	121175478	121177146	ENST00000261826	.	+	121165367
chr12	121180455	121184304	ENST00000261826	.	+	121165367
chr12	121167624	121175387	ENST00000261826	.	+	121165367
chr12	121166187	121167487	ENST00000261826	.	+	121165367
chr12	121165437	121166057	ENST00000261826	.	+	121165367
chr12	121180455	121184304	ENST00000535250	.	+	121177266
chr12	121177446	121180353	ENST00000535250	.	+	121177266
chr12	121180455	121184304	ENST00000535600	.	+	121177266
chr12	121177446	121180353	ENST00000535600	.	+	121177266
chr12	121156147	121160901	ENST00000535928	.	+	121156094
chr12	121160974	121162270	ENST00000535928	.	+	121156094
chr12	121177446	121180353	ENST00000537312	.	+	121156094
chr12	121162520	121165356	ENST00000537312	.	+	121156094
chr12	121175478	121177146	ENST00000537312	.	+	121156094
chr12	121180455	121184304	ENST00000537312	.	+	121156094
chr12	121156147	121160901	ENST00000537312	.	+	121156094
chr12	121167624	121175387	ENST00000537312	.	+	121156094
chr12	121166187	121167487	ENST00000537312	.	+	121156094
chr12	121165437	121166057	ENST00000537312	.	+	121156094
chr12	121160974	121162423	ENST00000537312	.	+	121156094
chr12	121177446	121180353	ENST00000538011	.	+	121155322
chr12	121177212	121177296	ENST00000538011	.	+	121155322
chr12	121162520	121165356	ENST00000538011	.	+	121155322
chr12	121175478	121177146	ENST00000538011	.	+	121155322
chr12	121180455	121184304	ENST00000538011	.	+	121155322
chr12	121156147	121160901	ENST00000538011	.	+	121155322
chr12	121155374	121156078	ENST00000538011	.	+	121155322
chr12	121167624	121175387	ENST00000538011	.	+	121155322
chr12	121166187	121167487	ENST00000538011	.	+	121155322
chr12	121165437	121166057	ENST00000538011	.	+	121155322
chr12	121160974	121162423	ENST00000538011	.	+	121155322
chr12	121177446	121180353	ENST00000538011	.	+	121155322
chr12	121177212	121177296	ENST00000538011	.	+	121155322
chr12	121162520	121165356	ENST00000538011	.	+	121155322
chr12	121175478	121177146	ENST00000538011	.	+	121155322
chr12	121180455	121184304	ENST00000538011	.	+	121155322
chr12	121156147	121160901	ENST00000538011	.	+	121155322
chr12	121155374	121156078	ENST00000538011	.	+	121155322
chr12	121167624	121175387	ENST00000538011	.	+	121155322
chr12	121166187	121167487	ENST00000538011	.	+	121155322
chr12	121165437	121166057	ENST00000538011	.	+	121155322
chr12	121160974	121162423	ENST00000538011	.	+	121155322
chr12	121177446	121180353	ENST00000539606	.	+	121155322
chr12	121162520	121165356	ENST00000539606	.	+	121155322
chr12	121175478	121177146	ENST00000539606	.	+	121155322
chr12	121180455	121184304	ENST00000539606	.	+	121155322
chr12	121156147	121160901	ENST00000539606	.	+	121155322
chr12	121155374	121156078	ENST00000539606	.	+	121155322
chr12	121167624	121175387	ENST00000539606	.	+	121155322
chr12	121166187	121167487	ENST00000539606	.	+	121155322
chr12	121165437	121166057	ENST00000539606	.	+	121155322
chr12	121160974	121162423	ENST00000539606	.	+	121155322
chr12	121177446	121180353	ENST00000539606	.	+	121155322
chr12	121162520	121165356	ENST00000539606	.	+	121155322
chr12	121175478	121177146	ENST00000539606	.	+	121155322
chr12	121180455	121184304	ENST00000539606	.	+	121155322
chr12	121156147	121160901	ENST00000539606	.	+	121155322
chr12	121155374	121156078	ENST00000539606	.	+	121155322
chr12	121167624	121175387	ENST00000539606	.	+	121155322
chr12	121166187	121167487	ENST00000539606	.	+	121155322
chr12	121165437	121166057	ENST00000539606	.	+	121155322
chr12	121160974	121162423	ENST00000539606	.	+	121155322
chr12	121166187	121175387	ENST00000541022	.	+	121162444
chr12	121177446	121180353	ENST00000541022	.	+	121162444
chr12	121177212	121177296	ENST00000541022	.	+	121162444
chr12	121175478	121177146	ENST00000541022	.	+	121162444
chr12	121162520	121165356	ENST00000541022	.	+	121162444
chr12	121180455	121184304	ENST00000541022	.	+	121162444
chr12	121165437	121166057	ENST00000541022	.	+	121162444
chr12	121166187	121175387	ENST00000541022	.	+	121162444
chr12	121177446	121180353	ENST00000541022	.	+	121162444
chr12	121177212	121177296	ENST00000541022	.	+	121162444
chr12	121175478	121177146	ENST00000541022	.	+	121162444
chr12	121162520	121165356	ENST00000541022	.	+	121162444
chr12	121180455	121184304	ENST00000541022	.	+	121162444
chr12	121165437	121166057	ENST00000541022	.	+	121162444
chr12	121177212	121177296	ENST00000541564	.	+	121175417
chr12	121175478	121177146	ENST00000541564	.	+	121175417
chr12	121177446	121180353	ENST00000541564	.	+	121175417
chr12	121180455	121184304	ENST00000541564	.	+	121175417
chr12	121177446	121180353	ENST00000541716	.	+	121162444
chr12	121175478	121177146	ENST00000541716	.	+	121162444
chr12	121162520	121165356	ENST00000541716	.	+	121162444
chr12	121180455	121184304	ENST00000541716	.	+	121162444
chr12	121167624	121175387	ENST00000541716	.	+	121162444
chr12	121166187	121167487	ENST00000541716	.	+	121162444
chr12	121165437	121166057	ENST00000541716	.	+	121162444
chr12	121177446	121180353	ENST00000541716	.	+	121162444
chr12	121175478	121177146	ENST00000541716	.	+	121162444
chr12	121162520	121165356	ENST00000541716	.	+	121162444
chr12	121180455	121184304	ENST00000541716	.	+	121162444
chr12	121167624	121175387	ENST00000541716	.	+	121162444
chr12	121166187	121167487	ENST00000541716	.	+	121162444
chr12	121165437	121166057	ENST00000541716	.	+	121162444
chr12	121156147	121162423	ENST00000545434	.	+	121156094
chr12	121162520	121165356	ENST00000545434	.	+	121156094
chr12	121165437	121166057	ENST00000545434	.	+	121156094
chr12	121187711	121187937	MSTRG.17042.7	.	+	121184799
chr12	121228613	121228724	ENST00000543318	.	+	121222746
chr12	121223043	121228532	ENST00000543318	.	+	121222746
chr12	121232676	121232996	ENST00000543318	.	+	121222746
chr12	121228866	121228962	ENST00000543318	.	+	121222746
chr12	121229099	121232413	ENST00000543318	.	+	121222746
chr12	121232507	121232610	ENST00000543318	.	+	121222746
chr12	121222767	121222946	ENST00000543318	.	+	121222746
chr12	121233092	121233522	ENST00000543318	.	+	121222746
chr12	121222166	121222946	ENST00000543984	.	+	121221934
chr12	121228613	121228724	ENST00000543984	.	+	121221934
chr12	121223043	121228532	ENST00000543984	.	+	121221934
chr12	121221984	121222093	ENST00000543984	.	+	121221934
chr12	121232676	121232996	ENST00000543984	.	+	121221934
chr12	121228866	121228962	ENST00000543984	.	+	121221934
chr12	121229099	121232413	ENST00000543984	.	+	121221934
chr12	121232507	121232610	ENST00000543984	.	+	121221934
chr12	121233092	121233522	ENST00000543984	.	+	121221934
chr12	121233740	121233841	MSTRG.17046.2	.	+	121233546
chr12	121233740	121233880	MSTRG.17046.5	.	+	121233546
chr12	121233756	121233871	MSTRG.17046.9	.	+	121233546
chr12	120098935	120099029	ENST00000544304	.	-	120099052
chr12	120097373	120098810	ENST00000544304	.	-	120099052
chr12	120213990	120214135	ENST00000323871	.	-	120216714
chr12	120215661	120216272	ENST00000323871	.	-	120216714
chr12	120214217	120214824	ENST00000323871	.	-	120216714
chr12	120212580	120213841	ENST00000323871	.	-	120216714
chr12	120215273	120215559	ENST00000323871	.	-	120216714
chr12	120214998	120215102	ENST00000323871	.	-	120216714
chr12	120199000	120199117	ENST00000548495	.	-	120199379
chr12	120199205	120199309	ENST00000548551	.	-	120199379
chr12	120198739	120198853	ENST00000549098	.	-	120199379
chr12	120197462	120198553	ENST00000549098	.	-	120199379
chr12	120196934	120197321	ENST00000549098	.	-	120199379
chr12	120199000	120199117	ENST00000549098	.	-	120199379
chr12	120199205	120199309	ENST00000549098	.	-	120199379
chr12	120210824	120210878	MSTRG.17059.36	.	-	120212316
chr12	120210824	120210878	MSTRG.17059.87	.	-	120212316
chr12	120343105	120345569	ENST00000257552	.	-	120345593
chr12	120457179	120459906	ENST00000548171	.	+	120457086
chr12	121430163	121430276	ENST00000542973	.	-	121430290
chr12	121430469	121453119	ENST00000543025	.	-	121574552
chr12	121549638	121574546	ENST00000543025	.	-	121574552
chr12	121510039	121513275	ENST00000543025	.	-	121574552
chr12	121513402	121520984	ENST00000543025	.	-	121574552
chr12	121532959	121534496	ENST00000543025	.	-	121574552
chr12	121453344	121494578	ENST00000543025	.	-	121574552
chr12	121494665	121509566	ENST00000543025	.	-	121574552
chr12	121521100	121532805	ENST00000543025	.	-	121574552
chr12	121534590	121548876	ENST00000543025	.	-	121574552
chr12	121548983	121549459	ENST00000543025	.	-	121574552
chr12	121430163	121430276	MSTRG.17083.10	.	-	121430290
chr12	121430163	121430276	MSTRG.17083.13	.	-	121430290
chr12	121430163	121430276	MSTRG.17083.15	.	-	121430290
chr12	121430163	121430276	MSTRG.17083.15	.	-	121430290
chr12	121430163	121430272	MSTRG.17083.24	.	-	121430290
chr12	121430163	121430276	MSTRG.17083.49	.	-	121430290
chr12	121430163	121430276	MSTRG.17083.54	.	-	121430290
chr12	121642168	121642200	MSTRG.17086.5	.	+	121641640
chr12	121651644	121652727	ENST00000355329	.	-	121652736
chr12	121651644	121652727	ENST00000392462	.	-	121652791
chr12	121651644	121652727	ENST00000542364	.	-	121652791
chr12	121651644	121652727	MSTRG.17089.1	.	-	121652736
chr12	121651644	121652727	MSTRG.17089.3	.	-	121652736
chr12	121651644	121652727	MSTRG.17089.4	.	-	121652736
chr12	121776444	121778076	ENST00000342607	.	+	121775719
chr12	121776444	121778076	ENST00000342607	.	+	121775719
chr12	121781142	121781321	MSTRG.17092.6	.	+	121775719
chr12	121915944	121916283	ENST00000537407	.	+	121915862
chr12	121915944	121916283	ENST00000540962	.	+	121903019
chr12	121903107	121915855	ENST00000540962	.	+	121903019
chr12	122059620	122059829	MSTRG.17103.4	.	+	122059160
chr1	44130756	44133237	ENST00000372299	.	+	44130753
chr12	122208577	122216487	ENST00000267169	.	-	122224660
chr12	122218397	122224644	ENST00000267169	.	-	122224660
chr12	122216869	122218265	ENST00000267169	.	-	122224660
chr12	122216584	122216758	ENST00000267169	.	-	122224660
chr12	122208577	122216487	ENST00000342392	.	-	122224660
chr12	122218397	122224644	ENST00000342392	.	-	122224660
chr12	122216869	122218265	ENST00000342392	.	-	122224660
chr12	122216584	122216758	ENST00000342392	.	-	122224660
chr12	122208577	122216487	ENST00000535844	.	-	122218377
chr12	122216869	122218265	ENST00000535844	.	-	122218377
chr12	122216584	122216758	ENST00000535844	.	-	122218377
chr12	122208577	122216487	ENST00000541273	.	-	122224660
chr12	122216869	122224644	ENST00000541273	.	-	122224660
chr12	122216584	122216758	ENST00000541273	.	-	122224660
chr12	122355312	122360815	ENST00000541108	.	-	122360913
chr12	122823459	122826421	ENST00000253079	.	+	122823416
chr12	122826617	122827245	ENST00000341952	.	+	122826466
chr12	122823459	122826421	ENST00000537566	.	+	122823416
chr12	122823459	122826421	MSTRG.17124.4	.	+	122823416
chr12	122473107	122473168	MSTRG.17126.4	.	-	122473499
chr12	122473107	122473168	MSTRG.17126.4	.	-	122473499
chr12	122473107	122473168	MSTRG.17126.4	.	-	122473499
chr12	122508447	122511108	ENST00000433877	.	-	122520560
chr12	122505706	122506833	ENST00000433877	.	-	122520560
chr12	122515227	122517226	ENST00000433877	.	-	122520560
chr12	122511188	122515104	ENST00000433877	.	-	122520560
chr12	122517430	122518838	ENST00000433877	.	-	122520560
chr12	122519051	122520503	ENST00000433877	.	-	122520560
chr12	122506923	122508217	ENST00000433877	.	-	122520560
chr12	122508447	122511108	ENST00000433877	.	-	122520560
chr12	122505706	122506833	ENST00000433877	.	-	122520560
chr12	122515227	122517226	ENST00000433877	.	-	122520560
chr12	122511188	122515104	ENST00000433877	.	-	122520560
chr12	122517430	122518838	ENST00000433877	.	-	122520560
chr12	122519051	122520503	ENST00000433877	.	-	122520560
chr12	122506923	122508217	ENST00000433877	.	-	122520560
chr12	122515227	122517230	ENST00000527399	.	-	122520560
chr12	122511188	122515104	ENST00000527399	.	-	122520560
chr12	122517430	122518838	ENST00000527399	.	-	122520560
chr12	122519051	122520503	ENST00000527399	.	-	122520560
chr12	122515227	122517230	ENST00000527399	.	-	122520560
chr12	122511188	122515104	ENST00000527399	.	-	122520560
chr12	122517430	122518838	ENST00000527399	.	-	122520560
chr12	122519051	122520503	ENST00000527399	.	-	122520560
chr12	122508450	122511108	ENST00000532695	.	-	122520560
chr12	122505706	122506833	ENST00000532695	.	-	122520560
chr12	122519029	122520503	ENST00000532695	.	-	122520560
chr12	122515227	122517226	ENST00000532695	.	-	122520560
chr12	122511188	122515104	ENST00000532695	.	-	122520560
chr12	122517430	122518838	ENST00000532695	.	-	122520560
chr12	122506923	122508217	ENST00000532695	.	-	122520560
chr12	122508450	122511108	ENST00000532695	.	-	122520560
chr12	122505706	122506833	ENST00000532695	.	-	122520560
chr12	122519029	122520503	ENST00000532695	.	-	122520560
chr12	122515227	122517226	ENST00000532695	.	-	122520560
chr12	122511188	122515104	ENST00000532695	.	-	122520560
chr12	122517430	122518838	ENST00000532695	.	-	122520560
chr12	122506923	122508217	ENST00000532695	.	-	122520560
chr12	122508447	122511108	MSTRG.17129.2	.	-	122520560
chr12	122505706	122506833	MSTRG.17129.2	.	-	122520560
chr12	122511188	122515104	MSTRG.17129.2	.	-	122520560
chr12	122515227	122517226	MSTRG.17129.2	.	-	122520560
chr12	122519029	122520503	MSTRG.17129.2	.	-	122520560
chr12	122517430	122518838	MSTRG.17129.2	.	-	122520560
chr12	122506923	122508217	MSTRG.17129.2	.	-	122520560
chr12	122508447	122511108	MSTRG.17129.2	.	-	122520560
chr12	122505706	122506833	MSTRG.17129.2	.	-	122520560
chr12	122511188	122515104	MSTRG.17129.2	.	-	122520560
chr12	122515227	122517226	MSTRG.17129.2	.	-	122520560
chr12	122519029	122520503	MSTRG.17129.2	.	-	122520560
chr12	122517430	122518838	MSTRG.17129.2	.	-	122520560
chr12	122506923	122508217	MSTRG.17129.2	.	-	122520560
chr12	122511188	122513766	MSTRG.17129.3	.	-	122520560
chr12	122513874	122515104	MSTRG.17129.3	.	-	122520560
chr12	122508447	122511108	MSTRG.17129.3	.	-	122520560
chr12	122505706	122506833	MSTRG.17129.3	.	-	122520560
chr12	122515227	122517226	MSTRG.17129.3	.	-	122520560
chr12	122519029	122520503	MSTRG.17129.3	.	-	122520560
chr12	122517430	122518838	MSTRG.17129.3	.	-	122520560
chr12	122506923	122508217	MSTRG.17129.3	.	-	122520560
chr12	122511188	122513766	MSTRG.17129.3	.	-	122520560
chr12	122513874	122515104	MSTRG.17129.3	.	-	122520560
chr12	122508447	122511108	MSTRG.17129.3	.	-	122520560
chr12	122505706	122506833	MSTRG.17129.3	.	-	122520560
chr12	122515227	122517226	MSTRG.17129.3	.	-	122520560
chr12	122519029	122520503	MSTRG.17129.3	.	-	122520560
chr12	122517430	122518838	MSTRG.17129.3	.	-	122520560
chr12	122506923	122508217	MSTRG.17129.3	.	-	122520560
chr12	124778586	124782682	ENST00000261693	.	-	124782685
chr12	124778586	124782682	ENST00000546215	.	-	124782685
chr12	124778586	124782682	MSTRG.17145.1	.	-	124782685
chr12	124778095	124778213	MSTRG.17145.12	.	-	124782685
chr12	124778586	124782682	MSTRG.17145.12	.	-	124782685
chr12	124778057	124778095	MSTRG.17145.6	.	-	124782685
chr12	124778586	124782682	MSTRG.17145.6	.	-	124782685
chr12	124777933	124778329	MSTRG.17145.7	.	-	124782685
chr12	124778586	124782682	MSTRG.17145.7	.	-	124782685
chr12	124778052	124778146	MSTRG.17145.9	.	-	124782685
chr12	124778586	124782682	MSTRG.17145.9	.	-	124782685
chr12	125027378	125027573	MSTRG.17152.2	.	+	125025427
chr12	125027393	125027438	MSTRG.17152.4	.	+	125025427
chr12	125102793	125102999	ENST00000418937	.	+	125086350
chr12	125086443	125091425	ENST00000418937	.	+	125086350
chr12	125091523	125102678	ENST00000418937	.	+	125086350
chr12	125103081	125107120	ENST00000418937	.	+	125086350
chr12	125102793	125102999	MSTRG.17156.31	.	+	125086350
chr12	125086443	125091425	MSTRG.17156.31	.	+	125086350
chr12	125091523	125102678	MSTRG.17156.31	.	+	125086350
chr12	125103081	125107120	MSTRG.17156.31	.	+	125086350
chr1	46558800	46560233	ENST00000341183	.	-	46572127
chr1	46560277	46561477	ENST00000341183	.	-	46572127
chr1	46562843	46565040	ENST00000341183	.	-	46572127
chr1	46561642	46562648	ENST00000341183	.	-	46572127
chr1	46565136	46568442	ENST00000341183	.	-	46572127
chr1	46568498	46572062	ENST00000341183	.	-	46572127
chr1	46558800	46561477	ENST00000528077	.	-	46572127
chr1	46562843	46565040	ENST00000528077	.	-	46572127
chr1	46561642	46562648	ENST00000528077	.	-	46572127
chr1	46565136	46568442	ENST00000528077	.	-	46572127
chr1	46568498	46572062	ENST00000528077	.	-	46572127
chr1	46572167	46574946	ENST00000531355	.	-	46576622
chr1	46575020	46576574	ENST00000531355	.	-	46576622
chr1	46561673	46562648	ENST00000531355	.	-	46576622
chr1	46562843	46565040	ENST00000531355	.	-	46576622
chr1	46565136	46568442	ENST00000531355	.	-	46576622
chr1	46568498	46572062	ENST00000531355	.	-	46576622
chr1	46572167	46574946	MSTRG.1723.75	.	-	46576622
chr1	46575020	46576574	MSTRG.1723.75	.	-	46576622
chr1	46563145	46565040	MSTRG.1723.75	.	-	46576622
chr1	46565136	46568442	MSTRG.1723.75	.	-	46576622
chr1	46562392	46562648	MSTRG.1723.75	.	-	46576622
chr1	46568498	46572062	MSTRG.1723.75	.	-	46576622
chr12	128926454	128927104	ENST00000441390	.	+	128926397
chr12	128927154	128945325	ENST00000441390	.	+	128926397
chr12	128945369	128947337	ENST00000441390	.	+	128926397
chr12	128947458	128957544	ENST00000441390	.	+	128926397
chr12	128957643	128982928	ENST00000441390	.	+	128926397
chr12	128926454	128927104	ENST00000539044	.	+	128926397
chr12	128927154	128930233	ENST00000539044	.	+	128926397
chr12	128926454	128927104	MSTRG.17236.16	.	+	128926397
chr12	128927154	128930233	MSTRG.17236.16	.	+	128926397
chr12	128945369	128947337	MSTRG.17236.16	.	+	128926397
chr12	128947458	128957544	MSTRG.17236.16	.	+	128926397
chr12	128931679	128945325	MSTRG.17236.16	.	+	128926397
chr12	128957643	128982928	MSTRG.17236.16	.	+	128926397
chr1	46658189	46658686	ENST00000529214	.	-	46663899
chr1	46653867	46658126	ENST00000529214	.	-	46663899
chr1	46658737	46663832	ENST00000529214	.	-	46663899
chr1	46652628	46653816	ENST00000529214	.	-	46663899
chr1	46645256	46652580	ENST00000529214	.	-	46663899
chr1	46643301	46645160	ENST00000529214	.	-	46663899
chr1	46635970	46643193	ENST00000529214	.	-	46663899
chr1	46658189	46658686	ENST00000542495	.	-	46663899
chr1	46653867	46658126	ENST00000542495	.	-	46663899
chr1	46658737	46663832	ENST00000542495	.	-	46663899
chr1	46652628	46653816	ENST00000542495	.	-	46663899
chr1	46645256	46652580	ENST00000542495	.	-	46663899
chr1	46643301	46645160	ENST00000542495	.	-	46663899
chr1	46635970	46643193	ENST00000542495	.	-	46663899
chr12	130876850	130876941	MSTRG.17277.7	.	+	130875923
chr1	46814063	46814208	ENST00000529715	.	+	46812268
chr1	46812623	46813481	ENST00000529715	.	+	46812268
chr1	46813606	46813911	ENST00000529715	.	+	46812268
chr1	46814315	46815073	ENST00000529715	.	+	46812268
chr1	46812348	46812495	ENST00000529715	.	+	46812268
chr1	46814063	46814208	ENST00000534708	.	+	46812576
chr1	46817181	46817964	ENST00000534708	.	+	46812576
chr1	46812623	46813481	ENST00000534708	.	+	46812576
chr1	46818029	46818130	ENST00000534708	.	+	46812576
chr1	46813606	46813911	ENST00000534708	.	+	46812576
chr1	46815264	46817047	ENST00000534708	.	+	46812576
chr1	46818213	46818630	ENST00000534708	.	+	46812576
chr1	46814315	46815073	ENST00000534708	.	+	46812576
chr1	46932837	46932982	ENST00000465874	.	-	46933968
chr1	46933047	46933945	ENST00000465874	.	-	46933968
chr12	131851304	131851329	MSTRG.17330.13	.	+	131851271
chr12	131851304	131851329	MSTRG.17330.13	.	+	131851271
chr12	122944519	122946024	ENST00000537276	.	-	122949804
chr12	122946222	122948623	ENST00000537276	.	-	122949804
chr12	122932328	122935271	ENST00000537276	.	-	122949804
chr12	122935431	122940110	ENST00000537276	.	-	122949804
chr12	122948829	122949787	ENST00000537276	.	-	122949804
chr12	122940284	122944390	ENST00000537276	.	-	122949804
chr12	122944519	122946024	MSTRG.17337.6	.	-	122949804
chr12	122940284	122940806	MSTRG.17337.6	.	-	122949804
chr12	122946222	122948623	MSTRG.17337.6	.	-	122949804
chr12	122932328	122935271	MSTRG.17337.6	.	-	122949804
chr12	122935431	122940110	MSTRG.17337.6	.	-	122949804
chr12	122940995	122944390	MSTRG.17337.6	.	-	122949804
chr12	122948829	122949787	MSTRG.17337.6	.	-	122949804
chr12	122982538	122982619	ENST00000539770	.	+	122981771
chr12	122982074	122982468	ENST00000539770	.	+	122981771
chr12	122981809	122982030	ENST00000539770	.	+	122981771
chr12	122978359	122978441	ENST00000540324	.	+	122976901
chr12	122978569	122978752	ENST00000540324	.	+	122976901
chr12	122979010	122979082	ENST00000540324	.	+	122976901
chr12	122976963	122978324	ENST00000540324	.	+	122976901
chr12	123408806	123408870	ENST00000330479	.	+	123407700
chr12	123408806	123408870	ENST00000330479	.	+	123407700
chr12	123396432	123403572	ENST00000437519	.	+	123395152
chr12	123405074	123407492	ENST00000437519	.	+	123395152
chr12	123403632	123404883	ENST00000437519	.	+	123395152
chr12	123395266	123396344	ENST00000437519	.	+	123395152
chr12	123597986	123598014	MSTRG.17359.3	.	+	123596726
chr12	123620580	123620612	MSTRG.17361.3	.	+	123620137
chr12	123621511	123621707	MSTRG.17362.1	.	-	123621758
chr12	123621422	123621707	MSTRG.17362.2	.	-	123621758
chr12	123661456	123661944	MSTRG.17363.1	.	+	123660232
chr12	123661576	123662064	MSTRG.17363.13	.	+	123660232
chr12	123661405	123661697	MSTRG.17363.20	.	+	123660232
chr12	123661411	123661719	MSTRG.17363.22	.	+	123660232
chr12	123661734	123661789	MSTRG.17363.3	.	+	123660232
chr12	123661427	123661719	MSTRG.17363.4	.	+	123660232
chr12	123661054	123661405	MSTRG.17363.5	.	+	123660232
chr12	123661586	123661697	MSTRG.17363.6	.	+	123660232
chr12	123661511	123661999	MSTRG.17363.8	.	+	123660232
chr12	123661544	123662032	MSTRG.17363.9	.	+	123660232
chr12	123737502	123737546	ENST00000613625	.	+	123737349
chr12	124015148	124015213	MSTRG.17372.31	.	+	124012927
chr12	124015148	124015213	MSTRG.17372.31	.	+	124012927
chr12	124015148	124015213	MSTRG.17372.31	.	+	124012927
chr12	124014218	124014254	MSTRG.17372.34	.	+	124012927
chr12	124014218	124014254	MSTRG.17372.34	.	+	124012927
chr12	124014218	124014254	MSTRG.17372.34	.	+	124012927
chr12	124014218	124014254	MSTRG.17372.41	.	+	124012927
chr12	124014218	124014254	MSTRG.17372.41	.	+	124012927
chr12	124014218	124014254	MSTRG.17372.41	.	+	124012927
chr12	124014133	124014214	MSTRG.17372.46	.	+	124012927
chr12	124014133	124014214	MSTRG.17372.46	.	+	124012927
chr12	124014133	124014214	MSTRG.17372.46	.	+	124012927
chr12	124014133	124014214	MSTRG.17372.58	.	+	124012927
chr12	124014133	124014214	MSTRG.17372.58	.	+	124012927
chr12	124014133	124014214	MSTRG.17372.58	.	+	124012927
chr12	124314624	124314667	MSTRG.17372.92	.	+	124314522
chr12	132603404	132604253	ENST00000376608	.	-	132604253
chr12	132603404	132604253	ENST00000622710	.	-	132604930
chr12	132604584	132604705	ENST00000622710	.	-	132604930
chr12	132604376	132604461	ENST00000622710	.	-	132604930
chr12	131943794	131943910	MSTRG.17406.18	.	+	131943583
chr12	131944237	131945774	MSTRG.17406.27	.	+	131943583
chr12	131943794	131943910	MSTRG.17406.27	.	+	131943583
chr12	131943794	131943910	MSTRG.17406.3	.	+	131943583
chr12	131943794	131943910	MSTRG.17406.4	.	+	131943583
chr12	131943794	131943910	MSTRG.17406.41	.	+	131943583
chr12	131943794	131943910	MSTRG.17406.43	.	+	131943583
chr12	131943794	131943910	MSTRG.17406.5	.	+	131943583
chr12	131944237	131945774	MSTRG.17406.55	.	+	131943583
chr12	131943794	131943910	MSTRG.17406.59	.	+	131943583
chr12	131943794	131943910	MSTRG.17406.7	.	+	131943583
chr12	131943794	131943910	MSTRG.17406.85	.	+	131943583
chr12	131944232	131945780	MSTRG.17406.88	.	+	131943583
chr1	47183786	47183809	MSTRG.1742.22	.	-	47183973
chr1	47183786	47183809	MSTRG.1742.23	.	-	47183973
chr12	133101053	133105509	ENST00000536790	.	+	133100991
chr12	133101053	133105509	MSTRG.17439.2	.	+	133100991
chr12	133101053	133105509	MSTRG.17439.3	.	+	133100991
chr12	133101053	133105509	MSTRG.17439.5	.	+	133100991
chr12	133101053	133105509	MSTRG.17439.9	.	+	133100991
chr12	133193533	133202143	ENST00000588312	.	+	133193430
chr12	133157254	133158507	MSTRG.17443.18	.	+	133156965
chr12	133207304	133207332	MSTRG.17443.26	.	+	133204527
chr12	133207304	133207332	MSTRG.17443.27	.	+	133204527
chr12	133157254	133158507	MSTRG.17443.6	.	+	133156965
chr1	45614366	45615012	ENST00000437362	.	+	45600391
chr1	45606591	45613168	ENST00000437362	.	+	45600391
chr1	45614181	45614292	ENST00000437362	.	+	45600391
chr1	45602365	45604935	ENST00000437362	.	+	45600391
chr1	45605016	45606481	ENST00000437362	.	+	45600391
chr1	45600457	45602254	ENST00000437362	.	+	45600391
chr1	45613248	45614095	ENST00000437362	.	+	45600391
chr1	45614366	45615012	ENST00000437362	.	+	45600391
chr1	45606591	45613168	ENST00000437362	.	+	45600391
chr1	45614181	45614292	ENST00000437362	.	+	45600391
chr1	45602365	45604935	ENST00000437362	.	+	45600391
chr1	45605016	45606481	ENST00000437362	.	+	45600391
chr1	45600457	45602254	ENST00000437362	.	+	45600391
chr1	45613248	45614095	ENST00000437362	.	+	45600391
chr1	45614366	45615012	ENST00000453748	.	+	45600391
chr1	45614181	45614292	ENST00000453748	.	+	45600391
chr1	45602365	45604935	ENST00000453748	.	+	45600391
chr1	45605016	45606481	ENST00000453748	.	+	45600391
chr1	45600457	45602254	ENST00000453748	.	+	45600391
chr1	45606591	45607320	ENST00000453748	.	+	45600391
chr1	45613248	45614095	ENST00000453748	.	+	45600391
chr1	45608337	45613168	ENST00000453748	.	+	45600391
chr1	45614366	45615012	ENST00000453748	.	+	45600391
chr1	45614181	45614292	ENST00000453748	.	+	45600391
chr1	45602365	45604935	ENST00000453748	.	+	45600391
chr1	45605016	45606481	ENST00000453748	.	+	45600391
chr1	45600457	45602254	ENST00000453748	.	+	45600391
chr1	45606591	45607320	ENST00000453748	.	+	45600391
chr1	45613248	45614095	ENST00000453748	.	+	45600391
chr1	45608337	45613168	ENST00000453748	.	+	45600391
chr1	45615201	45615304	ENST00000453748	.	+	45600391
chr1	45606591	45607320	ENST00000529333	.	+	45600391
chr1	45605016	45606481	ENST00000529333	.	+	45600391
chr1	45602365	45604916	ENST00000529333	.	+	45600391
chr1	45600457	45602254	ENST00000529333	.	+	45600391
chr1	45606591	45607320	ENST00000529333	.	+	45600391
chr1	45605016	45606481	ENST00000529333	.	+	45600391
chr1	45602365	45604916	ENST00000529333	.	+	45600391
chr1	45600457	45602254	ENST00000529333	.	+	45600391
chr1	45614366	45615012	MSTRG.1751.30	.	+	45600391
chr1	45614181	45614292	MSTRG.1751.30	.	+	45600391
chr1	45602365	45604935	MSTRG.1751.30	.	+	45600391
chr1	45605016	45606481	MSTRG.1751.30	.	+	45600391
chr1	45608337	45613168	MSTRG.1751.30	.	+	45600391
chr1	45600457	45602254	MSTRG.1751.30	.	+	45600391
chr1	45606591	45607320	MSTRG.1751.30	.	+	45600391
chr1	45613248	45614095	MSTRG.1751.30	.	+	45600391
chr1	45614366	45615012	MSTRG.1751.30	.	+	45600391
chr1	45614181	45614292	MSTRG.1751.30	.	+	45600391
chr1	45602365	45604935	MSTRG.1751.30	.	+	45600391
chr1	45605016	45606481	MSTRG.1751.30	.	+	45600391
chr1	45608337	45613168	MSTRG.1751.30	.	+	45600391
chr1	45600457	45602254	MSTRG.1751.30	.	+	45600391
chr1	45606591	45607320	MSTRG.1751.30	.	+	45600391
chr1	45613248	45614095	MSTRG.1751.30	.	+	45600391
chr1	45615201	45615304	MSTRG.1751.30	.	+	45600391
chr1	45614366	45615012	MSTRG.1751.32	.	+	45600391
chr1	45614181	45614292	MSTRG.1751.32	.	+	45600391
chr1	45602365	45604935	MSTRG.1751.32	.	+	45600391
chr1	45613248	45614095	MSTRG.1751.32	.	+	45600391
chr1	45605016	45606481	MSTRG.1751.32	.	+	45600391
chr1	45600457	45602254	MSTRG.1751.32	.	+	45600391
chr1	45606591	45607320	MSTRG.1751.32	.	+	45600391
chr1	45614366	45615012	MSTRG.1751.32	.	+	45600391
chr1	45614181	45614292	MSTRG.1751.32	.	+	45600391
chr1	45602365	45604935	MSTRG.1751.32	.	+	45600391
chr1	45613248	45614095	MSTRG.1751.32	.	+	45600391
chr1	45605016	45606481	MSTRG.1751.32	.	+	45600391
chr1	45600457	45602254	MSTRG.1751.32	.	+	45600391
chr1	45606591	45607320	MSTRG.1751.32	.	+	45600391
chr1	45615201	45615304	MSTRG.1751.32	.	+	45600391
chr1	45614366	45615012	MSTRG.1751.36	.	+	45600391
chr1	45606591	45613168	MSTRG.1751.36	.	+	45600391
chr1	45614181	45614292	MSTRG.1751.36	.	+	45600391
chr1	45602365	45604935	MSTRG.1751.36	.	+	45600391
chr1	45613248	45614095	MSTRG.1751.36	.	+	45600391
chr1	45605016	45606481	MSTRG.1751.36	.	+	45600391
chr1	45600457	45602254	MSTRG.1751.36	.	+	45600391
chr1	45614366	45615012	MSTRG.1751.36	.	+	45600391
chr1	45606591	45613168	MSTRG.1751.36	.	+	45600391
chr1	45614181	45614292	MSTRG.1751.36	.	+	45600391
chr1	45602365	45604935	MSTRG.1751.36	.	+	45600391
chr1	45613248	45614095	MSTRG.1751.36	.	+	45600391
chr1	45605016	45606481	MSTRG.1751.36	.	+	45600391
chr1	45600457	45602254	MSTRG.1751.36	.	+	45600391
chr1	45615201	45615304	MSTRG.1751.36	.	+	45600391
chr1	45614366	45615012	MSTRG.1751.43	.	+	45600391
chr1	45614181	45614292	MSTRG.1751.43	.	+	45600391
chr1	45602365	45604935	MSTRG.1751.43	.	+	45600391
chr1	45613248	45614095	MSTRG.1751.43	.	+	45600391
chr1	45605016	45606481	MSTRG.1751.43	.	+	45600391
chr1	45600457	45602254	MSTRG.1751.43	.	+	45600391
chr1	45606591	45607320	MSTRG.1751.43	.	+	45600391
chr1	45608337	45613168	MSTRG.1751.43	.	+	45600391
chr1	45614366	45615012	MSTRG.1751.43	.	+	45600391
chr1	45614181	45614292	MSTRG.1751.43	.	+	45600391
chr1	45602365	45604935	MSTRG.1751.43	.	+	45600391
chr1	45613248	45614095	MSTRG.1751.43	.	+	45600391
chr1	45605016	45606481	MSTRG.1751.43	.	+	45600391
chr1	45600457	45602254	MSTRG.1751.43	.	+	45600391
chr1	45606591	45607320	MSTRG.1751.43	.	+	45600391
chr1	45608337	45613168	MSTRG.1751.43	.	+	45600391
chr1	45615201	45615304	MSTRG.1751.43	.	+	45600391
chr1	45622834	45622954	ENST00000372044	.	-	45623114
chr1	45621484	45621637	ENST00000372044	.	-	45623114
chr1	45621995	45622240	ENST00000372044	.	-	45623114
chr1	45622667	45622750	ENST00000372044	.	-	45623114
chr1	45622348	45622548	ENST00000372044	.	-	45623114
chr1	45620433	45620722	ENST00000372044	.	-	45623114
chr1	45620833	45620902	ENST00000372044	.	-	45623114
chr1	45621735	45621876	ENST00000372044	.	-	45623114
chr1	45621113	45621280	ENST00000372044	.	-	45623114
chr1	45620433	45620527	ENST00000479529	.	-	45620644
chr13	19674984	19677723	ENST00000471658	.	-	19677802
chr13	19675653	19677723	ENST00000492741	.	-	19677802
chr13	19675653	19677723	ENST00000492741	.	-	19677802
chr13	19675653	19677723	MSTRG.17563.14	.	-	19677802
chr13	19675653	19677723	MSTRG.17563.14	.	-	19677802
chr13	19674984	19677723	MSTRG.17563.16	.	-	19677802
chr13	21147991	21148038	MSTRG.17622.10	.	+	21147339
chr13	21147991	21148038	MSTRG.17622.10	.	+	21147339
chr13	21147991	21148038	MSTRG.17622.10	.	+	21147339
chr13	21147580	21147878	MSTRG.17622.6	.	+	21147339
chr13	21147580	21147878	MSTRG.17622.6	.	+	21147339
chr13	21147580	21147878	MSTRG.17622.6	.	+	21147339
chr13	21147971	21148063	MSTRG.17622.8	.	+	21147339
chr13	21147971	21148063	MSTRG.17622.8	.	+	21147339
chr13	21147971	21148063	MSTRG.17622.8	.	+	21147339
chr13	21147983	21148054	MSTRG.17622.9	.	+	21147339
chr13	21147983	21148054	MSTRG.17622.9	.	+	21147339
chr13	21147983	21148054	MSTRG.17622.9	.	+	21147339
chr13	21159987	21161789	ENST00000298260	.	-	21172502
chr13	21155811	21157921	ENST00000298260	.	-	21172502
chr13	21161875	21167987	ENST00000298260	.	-	21172502
chr13	21168399	21172338	ENST00000298260	.	-	21172502
chr13	21155150	21155692	ENST00000298260	.	-	21172502
chr13	21158125	21159901	ENST00000298260	.	-	21172502
chr13	21155150	21155692	ENST00000462482	.	-	21155767
chr13	21159987	21161789	MSTRG.17624.10	.	-	21172502
chr13	21161875	21167987	MSTRG.17624.10	.	-	21172502
chr13	21168399	21172338	MSTRG.17624.10	.	-	21172502
chr13	21155150	21155692	MSTRG.17624.10	.	-	21172502
chr13	21158125	21159901	MSTRG.17624.10	.	-	21172502
chr13	21155811	21157951	MSTRG.17624.10	.	-	21172502
chr13	21159987	21161789	MSTRG.17624.14	.	-	21172502
chr13	21155811	21159901	MSTRG.17624.14	.	-	21172502
chr13	21161875	21167987	MSTRG.17624.14	.	-	21172502
chr13	21168399	21172338	MSTRG.17624.14	.	-	21172502
chr13	21155150	21155692	MSTRG.17624.14	.	-	21172502
chr13	21154771	21154820	MSTRG.17624.2	.	-	21155149
chr13	21178199	21178583	MSTRG.17625.12	.	+	21177222
chr13	21178583	21178826	MSTRG.17625.4	.	+	21177222
chr13	21178255	21178480	MSTRG.17625.5	.	+	21177222
chr13	21178160	21178205	MSTRG.17625.8	.	+	21177222
chr13	21177756	21178223	MSTRG.17625.9	.	+	21177222
chr13	21381549	21381900	ENST00000320220	.	-	21381929
chr13	21376655	21381433	ENST00000320220	.	-	21381929
chr13	21374460	21374940	MSTRG.17641.10	.	-	21376650
chr13	21375008	21375056	MSTRG.17641.14	.	-	21376650
chr13	21374334	21375056	MSTRG.17641.6	.	-	21376650
chr1	46185728	46185758	MSTRG.1770.2	.	+	46185530
chr1	46185728	46185758	MSTRG.1770.6	.	+	46185530
chr1	46189357	46189457	ENST00000396420	.	-	46194585
chr1	46190517	46190719	ENST00000396420	.	-	46194585
chr1	46192958	46193173	ENST00000396420	.	-	46194585
chr1	46189989	46190472	ENST00000396420	.	-	46194585
chr1	46190784	46192097	ENST00000396420	.	-	46194585
chr1	46192590	46192899	ENST00000396420	.	-	46194585
chr1	46193215	46193304	ENST00000396420	.	-	46194585
chr1	46192223	46192307	ENST00000396420	.	-	46194585
chr1	46193925	46194273	ENST00000396420	.	-	46194585
chr1	46192436	46192517	ENST00000396420	.	-	46194585
chr1	46189567	46189853	ENST00000396420	.	-	46194585
chr1	46194401	46194552	ENST00000396420	.	-	46194585
chr1	46188980	46189241	MSTRG.1771.4	.	-	46189272
chr1	46279084	46279181	ENST00000472710	.	-	46279444
chr1	46284430	46285004	ENST00000498402	.	-	46285227
chr1	46353028	46360703	ENST00000307089	.	+	46352883
chr1	46360828	46361569	ENST00000307089	.	+	46352883
chr1	46310316	46316551	ENST00000489056	.	+	46310231
chr1	46310316	46316551	ENST00000496387	.	+	46310231
chr1	46344294	46344800	ENST00000498008	.	+	46343799
chr1	46345144	46346920	ENST00000498008	.	+	46343799
chr1	46360828	46361569	ENST00000498008	.	+	46343799
chr1	46353028	46360703	ENST00000498008	.	+	46343799
chr1	46347075	46352867	ENST00000498008	.	+	46343799
chr1	46344294	46344800	MSTRG.1774.27	.	+	46343799
chr1	46345144	46346920	MSTRG.1774.27	.	+	46343799
chr1	46357659	46360703	MSTRG.1774.27	.	+	46343799
chr1	46360828	46361569	MSTRG.1774.27	.	+	46343799
chr1	46347075	46352867	MSTRG.1774.27	.	+	46343799
chr1	46353028	46357575	MSTRG.1774.27	.	+	46343799
chr1	46344294	46344800	MSTRG.1774.37	.	+	46343799
chr1	46345144	46346920	MSTRG.1774.37	.	+	46343799
chr1	46360828	46361569	MSTRG.1774.37	.	+	46343799
chr1	46353028	46360703	MSTRG.1774.37	.	+	46343799
chr1	46347075	46352867	MSTRG.1774.37	.	+	46343799
chr1	46344294	46344800	MSTRG.1774.62	.	+	46343799
chr1	46360828	46361569	MSTRG.1774.62	.	+	46343799
chr1	46353028	46360703	MSTRG.1774.62	.	+	46343799
chr1	46345144	46352867	MSTRG.1774.62	.	+	46343799
chr13	24879295	24879736	ENST00000255324	.	+	24879282
chr13	24879295	24879736	ENST00000339524	.	+	24879282
chr13	24885386	24885605	ENST00000545981	.	-	24886278
chr13	24885670	24886233	ENST00000545981	.	-	24886278
chr13	24884463	24885275	ENST00000545981	.	-	24886278
chr13	24884083	24884160	ENST00000545981	.	-	24886278
chr13	24884245	24884322	ENST00000545981	.	-	24886278
chr13	24883369	24883962	ENST00000545981	.	-	24886278
chr13	24885386	24885605	ENST00000616936	.	-	24885628
chr13	24884463	24885275	ENST00000616936	.	-	24885628
chr13	24884083	24884160	ENST00000616936	.	-	24885628
chr13	24884245	24884322	ENST00000616936	.	-	24885628
chr13	24883369	24883962	ENST00000616936	.	-	24885628
chr13	24885386	24885605	MSTRG.17745.4	.	-	24886278
chr13	24884463	24885275	MSTRG.17745.4	.	-	24886278
chr13	24885670	24886268	MSTRG.17745.4	.	-	24886278
chr13	24884083	24884160	MSTRG.17745.4	.	-	24886278
chr13	24884245	24884322	MSTRG.17745.4	.	-	24886278
chr13	24883369	24883897	MSTRG.17745.4	.	-	24886278
chr13	25247044	25247293	MSTRG.17762.2	.	-	25249234
chr13	26012622	26019887	ENST00000281620	.	+	25705187
chr13	25774959	25828117	ENST00000281620	.	+	25705187
chr13	25862408	25961574	ENST00000281620	.	+	25705187
chr13	25839624	25860194	ENST00000281620	.	+	25705187
chr13	25837285	25839545	ENST00000281620	.	+	25705187
chr13	25828192	25837162	ENST00000281620	.	+	25705187
chr13	25769229	25774848	ENST00000281620	.	+	25705187
chr13	25968679	26012530	ENST00000281620	.	+	25705187
chr13	25860256	25860803	ENST00000281620	.	+	25705187
chr13	25961663	25968574	ENST00000281620	.	+	25705187
chr13	25705353	25769045	ENST00000281620	.	+	25705187
chr13	25860860	25862300	ENST00000281620	.	+	25705187
chr13	25774959	25828117	MSTRG.17770.17	.	+	25705187
chr13	25837285	25839545	MSTRG.17770.17	.	+	25705187
chr13	25828192	25837162	MSTRG.17770.17	.	+	25705187
chr13	25769229	25774848	MSTRG.17770.17	.	+	25705187
chr13	25839624	25860194	MSTRG.17770.17	.	+	25705187
chr13	25860256	25860803	MSTRG.17770.17	.	+	25705187
chr13	25862408	25862499	MSTRG.17770.17	.	+	25705187
chr13	25705353	25769045	MSTRG.17770.17	.	+	25705187
chr13	25860860	25862300	MSTRG.17770.17	.	+	25705187
chr13	26397225	26400452	ENST00000536792	.	+	26385246
chr13	26401347	26401465	ENST00000536792	.	+	26385246
chr13	26393510	26396284	ENST00000536792	.	+	26385246
chr13	26401624	26403955	ENST00000536792	.	+	26385246
chr13	26385342	26393366	ENST00000536792	.	+	26385246
chr13	26396354	26397152	ENST00000536792	.	+	26385246
chr13	26400550	26401268	ENST00000536792	.	+	26385246
chr13	26397225	26400452	MSTRG.17787.11	.	+	26385246
chr13	26393510	26396284	MSTRG.17787.11	.	+	26385246
chr13	26401347	26401468	MSTRG.17787.11	.	+	26385246
chr13	26401624	26403955	MSTRG.17787.11	.	+	26385246
chr13	26385342	26393366	MSTRG.17787.11	.	+	26385246
chr13	26396354	26397152	MSTRG.17787.11	.	+	26385246
chr13	26400550	26401268	MSTRG.17787.11	.	+	26385246
chr13	27435034	27435132	ENST00000419181	.	+	27434214
chr13	27434219	27434804	ENST00000419181	.	+	27434214
chr13	27435192	27435432	ENST00000419181	.	+	27434214
chr13	27650241	27665685	ENST00000465887	.	+	27650066
chr13	27962643	27962719	MSTRG.17846.4	.	-	27963117
chr13	28018589	28023349	ENST00000380987	.	-	28025405
chr13	28023477	28024860	ENST00000380987	.	-	28025405
chr13	28024943	28025283	ENST00000380987	.	-	28025405
chr13	28004174	28014451	ENST00000380987	.	-	28025405
chr13	28014557	28015156	ENST00000380987	.	-	28025405
chr13	28015256	28015589	ENST00000380987	.	-	28025405
chr13	28015701	28018466	ENST00000380987	.	-	28025405
chr13	30205925	30205963	MSTRG.17908.10	.	-	30208542
chr1	48235879	48237678	ENST00000425816	.	+	48233676
chr1	48242616	48247334	ENST00000425816	.	+	48233676
chr1	48233762	48235728	ENST00000425816	.	+	48233676
chr1	48239537	48242456	ENST00000425816	.	+	48233676
chr1	48237847	48239321	ENST00000425816	.	+	48233676
chr13	30461533	30461638	ENST00000399489	.	-	30461685
chr13	30461533	30461638	MSTRG.17919.2	.	-	30461685
chr13	30461533	30461638	MSTRG.17919.3	.	-	30461685
chr13	30458187	30458243	MSTRG.17919.5	.	-	30461359
chr13	31145768	31147958	ENST00000602786	.	-	31152911
chr13	31137524	31138406	ENST00000602786	.	-	31152911
chr13	31141259	31143791	ENST00000602786	.	-	31152911
chr13	31138900	31138999	ENST00000602786	.	-	31152911
chr13	31148092	31148373	ENST00000602786	.	-	31152911
chr13	31151191	31151608	ENST00000602786	.	-	31152911
chr13	31138568	31138780	ENST00000602786	.	-	31152911
chr13	31143923	31145562	ENST00000602786	.	-	31152911
chr13	31140309	31141121	ENST00000602786	.	-	31152911
chr13	31151742	31152851	ENST00000602786	.	-	31152911
chr13	31148480	31149953	ENST00000602786	.	-	31152911
chr13	31150182	31150946	ENST00000602786	.	-	31152911
chr13	31139107	31140183	ENST00000602786	.	-	31152911
chr13	32399210	32399608	ENST00000544455	.	+	32398767
chr13	32432972	32436360	ENST00000357505	.	-	32436384
chr13	32401901	32402907	ENST00000380133	.	-	32402944
chr13	32401901	32402907	ENST00000380133	.	-	32402944
chr13	32432972	32436360	ENST00000399396	.	-	32436384
chr13	32432972	32436360	ENST00000504114	.	-	32436384
chr13	32401901	32402907	ENST00000613078	.	-	32403146
chr13	32514873	32515184	MSTRG.17957.5	.	-	32517804
chr13	32770878	32775016	ENST00000450460	.	+	32770762
chr13	36227381	36240569	ENST00000506800	.	-	36240632
chr13	36303175	36303245	MSTRG.18014.20	.	-	36304367
chr13	36303175	36303245	MSTRG.18014.20	.	-	36304367
chr13	36303788	36303813	MSTRG.18014.24	.	-	36304367
chr13	36303788	36303813	MSTRG.18014.24	.	-	36304367
chr13	36303788	36303813	MSTRG.18014.24	.	-	36304367
chr13	37651459	37655087	ENST00000426868	.	-	37655277
chr13	37637228	37637483	ENST00000426868	.	-	37655277
chr13	37637625	37639039	ENST00000426868	.	-	37655277
chr13	37639299	37651264	ENST00000426868	.	-	37655277
chr13	37639129	37639257	ENST00000488717	.	-	37674295
chr13	37651459	37655087	ENST00000488717	.	-	37674295
chr13	37637625	37639039	ENST00000488717	.	-	37674295
chr13	37639299	37651264	ENST00000488717	.	-	37674295
chr13	37663729	37674227	ENST00000488717	.	-	37674295
chr13	37655283	37663415	ENST00000488717	.	-	37674295
chr13	37639129	37639257	MSTRG.18057.17	.	-	37674295
chr13	37651459	37655087	MSTRG.18057.17	.	-	37674295
chr13	37663729	37674227	MSTRG.18057.17	.	-	37674295
chr13	37637625	37639039	MSTRG.18057.17	.	-	37674295
chr13	37639299	37651264	MSTRG.18057.17	.	-	37674295
chr13	37655283	37663415	MSTRG.18057.17	.	-	37674295
chr13	38362503	38362543	MSTRG.18063.1	.	+	38360775
chr13	38361169	38361191	MSTRG.18063.3	.	+	38360775
chr13	38361022	38361404	MSTRG.18063.4	.	+	38360775
chr13	38362503	38362543	MSTRG.18063.4	.	+	38360775
chr13	38360823	38362484	MSTRG.18063.6	.	+	38360775
chr13	38361022	38362488	MSTRG.18063.7	.	+	38360775
chr13	38360837	38361061	MSTRG.18063.8	.	+	38360775
chr13	39724561	39727468	ENST00000356576	.	+	39659370
chr13	39687631	39687707	ENST00000356576	.	+	39659370
chr13	39680045	39682170	ENST00000356576	.	+	39659370
chr13	39679620	39679974	ENST00000356576	.	+	39659370
chr13	39660881	39665095	ENST00000356576	.	+	39659370
chr13	39677579	39679537	ENST00000356576	.	+	39659370
chr13	39727548	39750945	ENST00000356576	.	+	39659370
chr13	39687799	39689759	ENST00000356576	.	+	39659370
chr13	39682264	39687502	ENST00000356576	.	+	39659370
chr13	39659507	39660809	ENST00000356576	.	+	39659370
chr13	39689824	39694633	ENST00000356576	.	+	39659370
chr13	39694725	39699500	ENST00000356576	.	+	39659370
chr13	39723440	39724507	ENST00000356576	.	+	39659370
chr13	39665154	39677467	ENST00000356576	.	+	39659370
chr13	39719367	39719659	ENST00000356576	.	+	39659370
chr13	39699618	39719235	ENST00000356576	.	+	39659370
chr13	39719827	39723332	ENST00000356576	.	+	39659370
chr13	40559034	40559508	ENST00000379561	.	-	40559525
chr13	40949973	40951328	ENST00000498824	.	-	40951435
chr13	40943144	40943841	ENST00000498824	.	-	40951435
chr13	40941370	40942951	ENST00000498824	.	-	40951435
chr13	40934028	40940920	ENST00000498824	.	-	40951435
chr13	40943925	40949805	ENST00000498824	.	-	40951435
chr13	41252752	41252948	ENST00000239852	.	-	41257758
chr13	41254620	41257672	ENST00000239852	.	-	41257758
chr13	41253030	41254528	ENST00000239852	.	-	41257758
chr13	41252752	41252948	MSTRG.18115.9	.	-	41257758
chr13	41253030	41254528	MSTRG.18115.9	.	-	41257758
chr13	41254620	41257672	MSTRG.18115.9	.	-	41257758
chr13	41362873	41367438	ENST00000464857	.	+	41362168
chr13	41367652	41369089	ENST00000464857	.	+	41362168
chr1	47375293	47376703	ENST00000371871	.	+	47375232
chr12	132661684	132664003	ENST00000537064	.	-	132676163
chr12	132649515	132649676	ENST00000537064	.	-	132676163
chr12	132658674	132659294	ENST00000537064	.	-	132676163
chr12	132659509	132660968	ENST00000537064	.	-	132676163
chr12	132665450	132667502	ENST00000537064	.	-	132676163
chr12	132649072	132649305	ENST00000537064	.	-	132676163
chr12	132626317	132632314	ENST00000537064	.	-	132676163
chr12	132634378	132635891	ENST00000537064	.	-	132676163
chr12	132672839	132673163	ENST00000537064	.	-	132676163
chr12	132672322	132672626	ENST00000537064	.	-	132676163
chr12	132625770	132626116	ENST00000537064	.	-	132676163
chr12	132668939	132672214	ENST00000537064	.	-	132676163
chr12	132661164	132661526	ENST00000537064	.	-	132676163
chr12	132642996	132643223	ENST00000537064	.	-	132676163
chr12	132649889	132657135	ENST00000537064	.	-	132676163
chr12	132664462	132665301	ENST00000537064	.	-	132676163
chr12	132675820	132676093	ENST00000537064	.	-	132676163
chr12	132639298	132641646	ENST00000537064	.	-	132676163
chr12	132657258	132657348	ENST00000537064	.	-	132676163
chr12	132668502	132668634	ENST00000537064	.	-	132676163
chr12	132632795	132634185	ENST00000537064	.	-	132676163
chr12	132673277	132673574	ENST00000537064	.	-	132676163
chr12	132643330	132643406	ENST00000537064	.	-	132676163
chr12	132624994	132625644	ENST00000537064	.	-	132676163
chr12	132657429	132657867	ENST00000537064	.	-	132676163
chr12	132673707	132675397	ENST00000537064	.	-	132676163
chr12	132638139	132639124	ENST00000537064	.	-	132676163
chr12	132664148	132664369	ENST00000537064	.	-	132676163
chr12	132643977	132648928	ENST00000537064	.	-	132676163
chr12	132624810	132624904	ENST00000537064	.	-	132676163
chr12	132636024	132638013	ENST00000537064	.	-	132676163
chr12	132667648	132668355	ENST00000537064	.	-	132676163
chr12	132642397	132642505	ENST00000537064	.	-	132676163
chr12	132641851	132642176	ENST00000537064	.	-	132676163
chr12	132632508	132632663	ENST00000537064	.	-	132676163
chr12	132642729	132642819	ENST00000537064	.	-	132676163
chr12	132675517	132675734	ENST00000537064	.	-	132676163
chr12	132668737	132668810	ENST00000537064	.	-	132676163
chr12	132643560	132643836	ENST00000537064	.	-	132676163
chr12	132661684	132664003	MSTRG.18141.9	.	-	132676163
chr12	132649515	132649676	MSTRG.18141.9	.	-	132676163
chr12	132641383	132641646	MSTRG.18141.9	.	-	132676163
chr12	132657970	132659294	MSTRG.18141.9	.	-	132676163
chr12	132659509	132660968	MSTRG.18141.9	.	-	132676163
chr12	132665450	132667502	MSTRG.18141.9	.	-	132676163
chr12	132649072	132649305	MSTRG.18141.9	.	-	132676163
chr12	132626317	132632314	MSTRG.18141.9	.	-	132676163
chr12	132634378	132635891	MSTRG.18141.9	.	-	132676163
chr12	132672839	132673163	MSTRG.18141.9	.	-	132676163
chr12	132625770	132626116	MSTRG.18141.9	.	-	132676163
chr12	132668939	132672214	MSTRG.18141.9	.	-	132676163
chr12	132661164	132661526	MSTRG.18141.9	.	-	132676163
chr12	132642996	132643223	MSTRG.18141.9	.	-	132676163
chr12	132649889	132657135	MSTRG.18141.9	.	-	132676163
chr12	132664462	132665301	MSTRG.18141.9	.	-	132676163
chr12	132675820	132676093	MSTRG.18141.9	.	-	132676163
chr12	132657258	132657348	MSTRG.18141.9	.	-	132676163
chr12	132668502	132668634	MSTRG.18141.9	.	-	132676163
chr12	132632795	132634185	MSTRG.18141.9	.	-	132676163
chr12	132673277	132673574	MSTRG.18141.9	.	-	132676163
chr12	132639298	132641017	MSTRG.18141.9	.	-	132676163
chr12	132624994	132625644	MSTRG.18141.9	.	-	132676163
chr12	132643330	132643406	MSTRG.18141.9	.	-	132676163
chr12	132657429	132657867	MSTRG.18141.9	.	-	132676163
chr12	132673707	132675397	MSTRG.18141.9	.	-	132676163
chr12	132638139	132639124	MSTRG.18141.9	.	-	132676163
chr12	132664148	132664369	MSTRG.18141.9	.	-	132676163
chr12	132643977	132648928	MSTRG.18141.9	.	-	132676163
chr12	132624810	132624904	MSTRG.18141.9	.	-	132676163
chr12	132636024	132638013	MSTRG.18141.9	.	-	132676163
chr12	132672322	132672579	MSTRG.18141.9	.	-	132676163
chr12	132667648	132668355	MSTRG.18141.9	.	-	132676163
chr12	132642397	132642505	MSTRG.18141.9	.	-	132676163
chr12	132641851	132642176	MSTRG.18141.9	.	-	132676163
chr12	132632508	132632663	MSTRG.18141.9	.	-	132676163
chr12	132642729	132642819	MSTRG.18141.9	.	-	132676163
chr12	132675517	132675734	MSTRG.18141.9	.	-	132676163
chr12	132668737	132668810	MSTRG.18141.9	.	-	132676163
chr12	132643560	132643836	MSTRG.18141.9	.	-	132676163
chr12	132726224	132726417	MSTRG.18143.4	.	-	132727244
chr12	132726583	132727222	MSTRG.18143.4	.	-	132727244
chr12	132726884	132727222	MSTRG.18143.58	.	-	132727244
chr12	132841596	132843010	ENST00000315585	.	-	132848188
chr12	132847130	132848084	ENST00000315585	.	-	132848188
chr12	132843083	132844026	ENST00000315585	.	-	132848188
chr12	132844134	132847042	ENST00000315585	.	-	132848188
chr12	132770015	132770879	MSTRG.18147.12	.	-	132773107
chr12	132772283	132772418	MSTRG.18147.18	.	-	132773107
chr12	132840748	132840811	MSTRG.18147.49	.	-	132841556
chr12	133012324	133025301	MSTRG.18156.4	.	+	133011478
chr13	42187148	42189035	ENST00000626247	.	+	42165383
chr13	42198595	42199565	ENST00000626247	.	+	42165383
chr13	42168548	42168678	ENST00000626247	.	+	42165383
chr13	42168818	42174059	ENST00000626247	.	+	42165383
chr13	42174144	42178134	ENST00000626247	.	+	42165383
chr13	42209072	42209330	ENST00000626247	.	+	42165383
chr13	42210765	42214506	ENST00000626247	.	+	42165383
chr13	42165433	42166514	ENST00000626247	.	+	42165383
chr13	42199909	42206038	ENST00000626247	.	+	42165383
chr13	42214612	42215574	ENST00000626247	.	+	42165383
chr13	42219794	42229098	ENST00000626247	.	+	42165383
chr13	42209465	42210601	ENST00000626247	.	+	42165383
chr13	42195016	42198477	ENST00000626247	.	+	42165383
chr13	42178220	42187048	ENST00000626247	.	+	42165383
chr13	42199676	42199812	ENST00000626247	.	+	42165383
chr13	42215667	42219229	ENST00000626247	.	+	42165383
chr13	42219349	42219685	ENST00000626247	.	+	42165383
chr13	42166674	42168439	ENST00000626247	.	+	42165383
chr13	42206146	42208958	ENST00000626247	.	+	42165383
chr13	42189309	42190402	ENST00000626247	.	+	42165383
chr13	42190525	42194884	ENST00000626247	.	+	42165383
chr13	42221394	42229098	ENST00000627777	.	+	42221211
chr13	43890274	43891448	ENST00000325686	.	+	43890270
chr13	43890274	43891448	ENST00000441843	.	+	43890270
chr13	43890274	43891448	MSTRG.18194.1	.	+	43890270
chr13	43890274	43891448	MSTRG.18194.10	.	+	43890270
chr13	43890274	43891448	MSTRG.18194.12	.	+	43890270
chr13	43890274	43891448	MSTRG.18194.16	.	+	43890270
chr13	43890274	43891448	MSTRG.18194.17	.	+	43890270
chr13	43890274	43891448	MSTRG.18194.18	.	+	43890270
chr13	43890274	43891448	MSTRG.18194.19	.	+	43890270
chr13	43890274	43891448	MSTRG.18194.2	.	+	43890270
chr13	43890274	43891448	MSTRG.18194.21	.	+	43890270
chr13	43890274	43891448	MSTRG.18194.30	.	+	43890270
chr13	43890274	43891448	MSTRG.18194.7	.	+	43890270
chr13	43890274	43891448	MSTRG.18194.8	.	+	43890270
chr13	44390578	44397271	ENST00000493476	.	+	44390451
chr13	44390578	44397271	MSTRG.18212.1	.	+	44390451
chr13	44390578	44391425	MSTRG.18212.2	.	+	44390451
chr13	44390578	44395796	MSTRG.18212.4	.	+	44390451
chr13	44391628	44397271	MSTRG.18212.5	.	+	44390451
chr13	44390578	44391555	MSTRG.18212.5	.	+	44390451
chr13	44390578	44395783	MSTRG.18212.7	.	+	44390451
chr13	44396044	44397271	MSTRG.18212.7	.	+	44390451
chr13	44433901	44433922	MSTRG.18214.13	.	-	44434628
chr13	44433901	44433922	MSTRG.18214.13	.	-	44434628
chr13	44433901	44433922	MSTRG.18214.13	.	-	44434628
chr13	45028003	45033235	ENST00000357537	.	+	45028000
chr13	45028003	45029238	ENST00000497558	.	+	45028000
chr13	45032107	45033235	ENST00000497558	.	+	45028000
chr13	45028003	45029238	MSTRG.18236.1	.	+	45028000
chr13	45028003	45033235	MSTRG.18236.2	.	+	45028000
chr13	45028003	45029238	MSTRG.18236.3	.	+	45028000
chr13	45033915	45036129	MSTRG.18236.3	.	+	45028000
chr13	45033915	45036129	MSTRG.18236.4	.	+	45028000
chr13	45028003	45033235	MSTRG.18236.4	.	+	45028000
chr13	45033915	45034761	MSTRG.18236.5	.	+	45028000
chr13	45028003	45029238	MSTRG.18236.5	.	+	45028000
chr13	45032107	45033235	MSTRG.18236.5	.	+	45028000
chr13	45284171	45284624	MSTRG.18251.4	.	+	45283558
chr13	45337388	45338659	ENST00000379055	.	-	45338659
chr13	45337388	45338659	ENST00000379055	.	-	45338659
chr13	45337388	45338659	ENST00000379056	.	-	45338659
chr13	45337388	45338659	ENST00000379056	.	-	45338659
chr13	45337388	45338659	ENST00000379060	.	-	45338659
chr13	45337388	45338659	ENST00000379060	.	-	45338659
chr13	45337388	45338659	ENST00000529421	.	-	45338659
chr13	45337388	45338659	ENST00000529421	.	-	45338659
chr13	45337388	45338659	ENST00000530705	.	-	45338659
chr13	45337388	45338659	ENST00000530705	.	-	45338659
chr13	45337388	45338659	ENST00000530705	.	-	45338659
chr13	45337553	45338659	ENST00000616577	.	-	45338659
chr13	45337553	45338659	ENST00000616577	.	-	45338659
chr13	45337553	45338659	ENST00000616577	.	-	45338659
chr13	45337388	45338659	MSTRG.18257.1	.	-	45338659
chr13	45337388	45338659	MSTRG.18257.1	.	-	45338659
chr13	45337388	45338659	MSTRG.18257.1	.	-	45338659
chr13	45335157	45336282	MSTRG.18257.13	.	-	45338659
chr13	45337388	45338659	MSTRG.18257.13	.	-	45338659
chr13	45337388	45338659	MSTRG.18257.13	.	-	45338659
chr13	45337388	45338659	MSTRG.18257.13	.	-	45338659
chr13	45336999	45337037	MSTRG.18257.15	.	-	45338659
chr13	45337388	45338659	MSTRG.18257.15	.	-	45338659
chr13	45336999	45337037	MSTRG.18257.15	.	-	45338659
chr13	45337388	45338659	MSTRG.18257.15	.	-	45338659
chr13	45337388	45338659	MSTRG.18257.15	.	-	45338659
chr13	45335157	45336535	MSTRG.18257.2	.	-	45338659
chr13	45337388	45338659	MSTRG.18257.2	.	-	45338659
chr13	45337388	45338659	MSTRG.18257.2	.	-	45338659
chr13	45337388	45338659	MSTRG.18257.2	.	-	45338659
chr13	45337388	45338659	MSTRG.18257.3	.	-	45338659
chr13	45337388	45338659	MSTRG.18257.3	.	-	45338659
chr13	45337388	45338659	MSTRG.18257.3	.	-	45338659
chr13	45337388	45338659	MSTRG.18257.4	.	-	45338659
chr13	45337388	45338659	MSTRG.18257.4	.	-	45338659
chr13	45337388	45338659	MSTRG.18257.4	.	-	45338659
chr13	45335157	45336026	MSTRG.18257.5	.	-	45338659
chr13	45337388	45338659	MSTRG.18257.5	.	-	45338659
chr13	45337388	45338659	MSTRG.18257.5	.	-	45338659
chr13	45337388	45338659	MSTRG.18257.5	.	-	45338659
chr13	45337388	45338659	MSTRG.18257.6	.	-	45338659
chr13	45337388	45338659	MSTRG.18257.6	.	-	45338659
chr13	45337388	45338659	MSTRG.18257.6	.	-	45338659
chr13	45337388	45338659	MSTRG.18257.7	.	-	45338659
chr13	45337388	45338659	MSTRG.18257.7	.	-	45338659
chr13	45337388	45338659	MSTRG.18257.7	.	-	45338659
chr13	45337207	45337233	MSTRG.18257.8	.	-	45338659
chr13	45337388	45338659	MSTRG.18257.8	.	-	45338659
chr13	45337207	45337233	MSTRG.18257.8	.	-	45338659
chr13	45337388	45338659	MSTRG.18257.8	.	-	45338659
chr13	45337388	45338659	MSTRG.18257.8	.	-	45338659
chr13	45335346	45335541	MSTRG.18257.9	.	-	45338659
chr13	45337388	45338659	MSTRG.18257.9	.	-	45338659
chr13	45337388	45338659	MSTRG.18257.9	.	-	45338659
chr13	45337388	45338659	MSTRG.18257.9	.	-	45338659
chr13	45396015	45397257	ENST00000310862	.	-	45405930
chr13	45402370	45404326	ENST00000310862	.	-	45405930
chr13	45401207	45402274	ENST00000310862	.	-	45405930
chr13	45399078	45401082	ENST00000310862	.	-	45405930
chr13	45404412	45405882	ENST00000310862	.	-	45405930
chr13	45397338	45398939	ENST00000310862	.	-	45405930
chr13	45404412	45405882	ENST00000463262	.	-	45405930
chr13	45402370	45404326	ENST00000463262	.	-	45405930
chr13	45396015	45397257	MSTRG.18258.1	.	-	45405930
chr13	45402370	45404326	MSTRG.18258.1	.	-	45405930
chr13	45401207	45402274	MSTRG.18258.1	.	-	45405930
chr13	45399078	45401082	MSTRG.18258.1	.	-	45405930
chr13	45404412	45405882	MSTRG.18258.1	.	-	45405930
chr13	45397338	45398939	MSTRG.18258.1	.	-	45405930
chr13	45402370	45404326	MSTRG.18258.13	.	-	45405930
chr13	45401207	45402274	MSTRG.18258.13	.	-	45405930
chr13	45396318	45398939	MSTRG.18258.13	.	-	45405930
chr13	45404412	45405882	MSTRG.18258.13	.	-	45405930
chr13	45399078	45401082	MSTRG.18258.13	.	-	45405930
chr13	45396015	45397257	MSTRG.18258.17	.	-	45405930
chr13	45402370	45404326	MSTRG.18258.17	.	-	45405930
chr13	45401207	45402274	MSTRG.18258.17	.	-	45405930
chr13	45399078	45401082	MSTRG.18258.17	.	-	45405930
chr13	45404412	45405882	MSTRG.18258.17	.	-	45405930
chr13	45397338	45398939	MSTRG.18258.17	.	-	45405930
chr13	45396015	45397257	MSTRG.18258.19	.	-	45405930
chr13	45402370	45404326	MSTRG.18258.19	.	-	45405930
chr13	45398064	45398939	MSTRG.18258.19	.	-	45405930
chr13	45401207	45402274	MSTRG.18258.19	.	-	45405930
chr13	45399078	45401082	MSTRG.18258.19	.	-	45405930
chr13	45404412	45405882	MSTRG.18258.19	.	-	45405930
chr13	45396015	45397257	MSTRG.18258.25	.	-	45405930
chr13	45402370	45405882	MSTRG.18258.25	.	-	45405930
chr13	45401207	45402274	MSTRG.18258.25	.	-	45405930
chr13	45399078	45401082	MSTRG.18258.25	.	-	45405930
chr13	45396015	45397257	MSTRG.18258.30	.	-	45405930
chr13	45402370	45404172	MSTRG.18258.30	.	-	45405930
chr13	45401207	45402274	MSTRG.18258.30	.	-	45405930
chr13	45399078	45401082	MSTRG.18258.30	.	-	45405930
chr13	45404412	45405882	MSTRG.18258.30	.	-	45405930
chr13	45396015	45397257	MSTRG.18258.31	.	-	45405930
chr13	45402370	45404326	MSTRG.18258.31	.	-	45405930
chr13	45401207	45402274	MSTRG.18258.31	.	-	45405930
chr13	45399078	45401082	MSTRG.18258.31	.	-	45405930
chr13	45404412	45405882	MSTRG.18258.31	.	-	45405930
chr13	45397338	45398939	MSTRG.18258.31	.	-	45405930
chr13	45402370	45404326	MSTRG.18258.32	.	-	45405930
chr13	45401207	45402274	MSTRG.18258.32	.	-	45405930
chr13	45396318	45398939	MSTRG.18258.32	.	-	45405930
chr13	45404412	45405882	MSTRG.18258.32	.	-	45405930
chr13	45399078	45401082	MSTRG.18258.32	.	-	45405930
chr13	45402370	45404326	MSTRG.18258.5	.	-	45405930
chr13	45401207	45402274	MSTRG.18258.5	.	-	45405930
chr13	45396318	45398939	MSTRG.18258.5	.	-	45405930
chr13	45399078	45401082	MSTRG.18258.5	.	-	45405930
chr13	45404412	45405882	MSTRG.18258.5	.	-	45405930
chr13	45402370	45404326	MSTRG.18258.7	.	-	45405930
chr13	45401207	45402274	MSTRG.18258.7	.	-	45405930
chr13	45396318	45398939	MSTRG.18258.7	.	-	45405930
chr13	45399078	45401082	MSTRG.18258.7	.	-	45405930
chr13	45404412	45405882	MSTRG.18258.7	.	-	45405930
chr13	48360127	48362814	ENST00000467505	.	+	48360038
chr13	49661208	49661865	ENST00000378284	.	-	49661905
chr13	49197874	49197981	ENST00000484074	.	+	49191221
chr13	49201966	49203156	ENST00000484074	.	+	49191221
chr13	49198265	49198361	ENST00000484074	.	+	49191221
chr13	49203284	49207080	ENST00000484074	.	+	49191221
chr13	49196990	49197724	ENST00000484074	.	+	49191221
chr13	49191384	49196876	ENST00000484074	.	+	49191221
chr13	49198574	49201799	ENST00000484074	.	+	49191221
chr13	49208245	49208268	MSTRG.18338.1	.	+	49207392
chr13	49208245	49208268	MSTRG.18338.1	.	+	49207392
chr13	49266003	49267489	ENST00000496061	.	+	49265907
chr13	49266003	49267489	MSTRG.18348.2	.	+	49265907
chr13	49266003	49267489	MSTRG.18348.6	.	+	49265907
chr13	49525937	49526386	ENST00000465045	.	+	49525798
chr13	49526458	49528510	ENST00000465045	.	+	49525798
chr13	49525937	49526386	MSTRG.18352.22	.	+	49525798
chr13	49526458	49528510	MSTRG.18352.22	.	+	49525798
chr13	51387540	51389318	ENST00000469430	.	-	51423066
chr13	51367898	51368938	ENST00000469430	.	-	51423066
chr13	51374439	51374653	ENST00000469430	.	-	51423066
chr13	51389444	51395299	ENST00000469430	.	-	51423066
chr13	51383461	51383588	ENST00000469430	.	-	51423066
chr13	51382123	51383328	ENST00000469430	.	-	51423066
chr13	51379572	51382028	ENST00000469430	.	-	51423066
chr13	51374796	51376047	ENST00000469430	.	-	51423066
chr13	51376174	51378238	ENST00000469430	.	-	51423066
chr13	51365845	51367804	ENST00000469430	.	-	51423066
chr13	51383741	51387385	ENST00000469430	.	-	51423066
chr13	51395483	51421111	ENST00000469430	.	-	51423066
chr13	51369310	51374207	ENST00000469430	.	-	51423066
chr13	51421334	51423029	ENST00000469430	.	-	51423066
chr13	51378454	51379461	ENST00000469430	.	-	51423066
chr13	51387540	51389318	MSTRG.18354.4	.	-	51423066
chr13	51367898	51368938	MSTRG.18354.4	.	-	51423066
chr13	51374439	51374653	MSTRG.18354.4	.	-	51423066
chr13	51389444	51395299	MSTRG.18354.4	.	-	51423066
chr13	51383461	51383588	MSTRG.18354.4	.	-	51423066
chr13	51382123	51383328	MSTRG.18354.4	.	-	51423066
chr13	51379572	51382028	MSTRG.18354.4	.	-	51423066
chr13	51374796	51376047	MSTRG.18354.4	.	-	51423066
chr13	51376174	51378238	MSTRG.18354.4	.	-	51423066
chr13	51365845	51367804	MSTRG.18354.4	.	-	51423066
chr13	51383741	51387385	MSTRG.18354.4	.	-	51423066
chr13	51369310	51374207	MSTRG.18354.4	.	-	51423066
chr13	51395483	51423029	MSTRG.18354.4	.	-	51423066
chr13	51378454	51379461	MSTRG.18354.4	.	-	51423066
chr13	49913178	49913792	ENST00000613924	.	-	49915065
chr13	49913178	49913792	ENST00000613924	.	-	49915065
chr13	49914374	49914452	MSTRG.18362.14	.	-	49915065
chr13	49913294	49913738	MSTRG.18362.19	.	-	49915065
chr13	49913294	49913681	MSTRG.18362.2	.	-	49915065
chr13	49913294	49913681	MSTRG.18362.8	.	-	49915065
chr1	52020291	52020313	MSTRG.1839.10	.	-	52020935
chr13	51937393	51937475	ENST00000634308	.	-	51946447
chr13	51935695	51937275	ENST00000634308	.	-	51946447
chr13	51935029	51935592	ENST00000634308	.	-	51946447
chr13	51939193	51941080	ENST00000634308	.	-	51946447
chr13	51944291	51946283	ENST00000634308	.	-	51946447
chr13	51941224	51942385	ENST00000634308	.	-	51946447
chr13	51937679	51939050	ENST00000634308	.	-	51946447
chr13	51942554	51944108	ENST00000634308	.	-	51946447
chr1	50441523	50451792	ENST00000494400	.	-	50452088
chr1	50440072	50440294	MSTRG.1845.14	.	-	50441442
chr1	50438414	50441297	MSTRG.1845.17	.	-	50441442
chr1	50441523	50451792	MSTRG.1845.20	.	-	50452088
chr1	50438414	50439894	MSTRG.1845.3	.	-	50441442
chr1	50438414	50439894	MSTRG.1845.9	.	-	50441442
chr13	57666833	57724611	ENST00000484979	.	+	57666695
chr13	60567650	60573612	ENST00000196169	.	+	60567638
chr13	60567650	60573612	ENST00000196169	.	+	60567638
chr13	60567650	60573612	ENST00000196169	.	+	60567638
chr13	60567650	60573615	ENST00000377881	.	+	60567638
chr13	60567650	60573615	ENST00000377881	.	+	60567638
chr13	60567650	60573615	ENST00000377881	.	+	60567638
chr13	60567650	60573615	ENST00000377881	.	+	60567638
chr13	60567650	60573615	ENST00000377894	.	+	60567638
chr13	60567650	60573615	ENST00000377894	.	+	60567638
chr13	60567650	60573615	ENST00000377894	.	+	60567638
chr13	60484757	60485798	ENST00000484389	.	+	60484752
chr13	60485948	60494434	ENST00000484389	.	+	60484752
chr13	60510755	60528366	ENST00000484389	.	+	60484752
chr13	60494575	60509541	ENST00000484389	.	+	60484752
chr13	60509919	60510629	ENST00000484389	.	+	60484752
chr13	60567650	60573615	ENST00000535286	.	+	60567638
chr13	60567650	60573615	ENST00000535286	.	+	60567638
chr13	60567650	60573615	ENST00000535286	.	+	60567638
chr13	60567650	60573615	ENST00000535286	.	+	60567638
chr13	60567650	60573612	ENST00000621840	.	+	60567638
chr13	60567650	60573612	MSTRG.18573.1	.	+	60567638
chr13	60567650	60573612	MSTRG.18573.1	.	+	60567638
chr13	60567650	60573612	MSTRG.18573.1	.	+	60567638
chr13	60567650	60573615	MSTRG.18573.11	.	+	60567638
chr13	60567650	60573615	MSTRG.18573.11	.	+	60567638
chr13	60567650	60573615	MSTRG.18573.11	.	+	60567638
chr13	60567650	60573612	MSTRG.18573.17	.	+	60567638
chr13	60567650	60573612	MSTRG.18573.17	.	+	60567638
chr13	60567650	60573612	MSTRG.18573.17	.	+	60567638
chr13	60567650	60573612	MSTRG.18573.19	.	+	60567638
chr13	60567650	60573612	MSTRG.18573.19	.	+	60567638
chr13	60567650	60573612	MSTRG.18573.19	.	+	60567638
chr13	60567650	60573612	MSTRG.18573.2	.	+	60567638
chr13	60567650	60573612	MSTRG.18573.2	.	+	60567638
chr13	60567650	60573612	MSTRG.18573.2	.	+	60567638
chr13	60567650	60573612	MSTRG.18573.2	.	+	60567638
chr13	60567650	60573612	MSTRG.18573.20	.	+	60567638
chr13	60567650	60573612	MSTRG.18573.20	.	+	60567638
chr13	60567650	60573612	MSTRG.18573.20	.	+	60567638
chr13	60567650	60573615	MSTRG.18573.21	.	+	60567638
chr13	60567650	60573615	MSTRG.18573.21	.	+	60567638
chr13	60567650	60573615	MSTRG.18573.21	.	+	60567638
chr13	60567650	60573612	MSTRG.18573.24	.	+	60567638
chr13	60567650	60573612	MSTRG.18573.24	.	+	60567638
chr13	60567650	60573612	MSTRG.18573.24	.	+	60567638
chr13	60567650	60573612	MSTRG.18573.3	.	+	60567638
chr13	60567650	60573612	MSTRG.18573.3	.	+	60567638
chr13	60567650	60573612	MSTRG.18573.3	.	+	60567638
chr13	60567650	60573615	MSTRG.18573.4	.	+	60567638
chr13	60567650	60573615	MSTRG.18573.4	.	+	60567638
chr13	60567650	60573615	MSTRG.18573.4	.	+	60567638
chr13	60567650	60573612	MSTRG.18573.5	.	+	60567638
chr13	60567650	60573612	MSTRG.18573.5	.	+	60567638
chr13	60567650	60573612	MSTRG.18573.5	.	+	60567638
chr13	60567650	60573612	MSTRG.18573.6	.	+	60567638
chr13	60567650	60573612	MSTRG.18573.6	.	+	60567638
chr13	60567650	60573612	MSTRG.18573.6	.	+	60567638
chr13	60567650	60573612	MSTRG.18573.7	.	+	60567638
chr13	60567650	60573612	MSTRG.18573.7	.	+	60567638
chr13	60567650	60573612	MSTRG.18573.7	.	+	60567638
chr13	60567650	60573615	MSTRG.18573.8	.	+	60567638
chr13	60567650	60573615	MSTRG.18573.8	.	+	60567638
chr13	60567650	60573615	MSTRG.18573.8	.	+	60567638
chr13	72759163	72759472	ENST00000545453	.	-	72759797
chr13	72757535	72757671	MSTRG.18782.8	.	-	72759797
chr13	73076137	73076203	MSTRG.18783.60	.	+	73075883
chr13	73076137	73076203	MSTRG.18783.60	.	+	73075883
chr13	73076672	73076728	MSTRG.18783.62	.	+	73075883
chr1	51908842	51919926	MSTRG.1884.32	.	-	51919929
chr1	51919237	51919281	MSTRG.1884.34	.	-	51919929
chr1	51908842	51919926	MSTRG.1884.35	.	-	51919929
chr1	51917535	51919926	MSTRG.1884.39	.	-	51919929
chr13	77610106	77612890	ENST00000471491	.	+	77602125
chr13	77603135	77604355	ENST00000471491	.	+	77602125
chr13	77608115	77609057	ENST00000471491	.	+	77602125
chr13	77609117	77610046	ENST00000471491	.	+	77602125
chr13	77604415	77608055	ENST00000471491	.	+	77602125
chr1	53047937	53050608	ENST00000408941	.	+	53047908
chr1	53047937	53050608	ENST00000408941	.	+	53047908
chr1	53047937	53050608	ENST00000478631	.	+	52993274
chr1	53015043	53027968	ENST00000478631	.	+	52993274
chr1	53039046	53047857	ENST00000478631	.	+	52993274
chr1	53028071	53038916	ENST00000478631	.	+	52993274
chr1	52996000	53014889	ENST00000478631	.	+	52993274
chr1	53047937	53050608	ENST00000484100	.	+	53047908
chr1	53047937	53050608	ENST00000484100	.	+	53047908
chr1	52805524	52813535	ENST00000545132	.	+	52805473
chr1	52813912	52816531	ENST00000545132	.	+	52805473
chr1	52813733	52813859	ENST00000545132	.	+	52805473
chr1	53047937	53050608	MSTRG.1889.49	.	+	53047908
chr1	53047937	53050608	MSTRG.1889.49	.	+	53047908
chr1	53047937	53050608	MSTRG.1889.65	.	+	53047908
chr1	53047937	53050608	MSTRG.1889.65	.	+	53047908
chr1	4774558	4777400	ENST00000378190	.	+	4774496
chr1	4774558	4782544	ENST00000378191	.	+	4774496
chr1	4777618	4782544	MSTRG.189.3	.	+	4774496
chr1	4774558	4777400	MSTRG.189.3	.	+	4774496
chr1	4774558	4782544	MSTRG.189.6	.	+	4774496
chr1	4784908	4791021	MSTRG.189.6	.	+	4774496
chr1	52907954	52911565	ENST00000371520	.	-	52914091
chr1	52899224	52904645	ENST00000371520	.	-	52914091
chr1	52911653	52911722	ENST00000371520	.	-	52914091
chr1	52896597	52897436	ENST00000371520	.	-	52914091
chr1	52904833	52905033	ENST00000371520	.	-	52914091
chr1	52912021	52913894	ENST00000371520	.	-	52914091
chr1	52897484	52899173	ENST00000371520	.	-	52914091
chr1	52905090	52907867	ENST00000371520	.	-	52914091
chr1	52907954	52911565	ENST00000476477	.	-	52915269
chr1	52899224	52904645	ENST00000476477	.	-	52915269
chr1	52911653	52911722	ENST00000476477	.	-	52915269
chr1	52896597	52897436	ENST00000476477	.	-	52915269
chr1	52904833	52905033	ENST00000476477	.	-	52915269
chr1	52905090	52906518	ENST00000476477	.	-	52915269
chr1	52906611	52907867	ENST00000476477	.	-	52915269
chr1	52914095	52915130	ENST00000476477	.	-	52915269
chr1	52897484	52899173	ENST00000476477	.	-	52915269
chr1	52911790	52913894	ENST00000476477	.	-	52915269
chr1	52914095	52917543	ENST00000542552	.	-	52917607
chr1	52907954	52911565	MSTRG.1895.10	.	-	52914091
chr1	52899224	52904645	MSTRG.1895.10	.	-	52914091
chr1	52911653	52911722	MSTRG.1895.10	.	-	52914091
chr1	52896597	52897436	MSTRG.1895.10	.	-	52914091
chr1	52904833	52905033	MSTRG.1895.10	.	-	52914091
chr1	52905090	52906518	MSTRG.1895.10	.	-	52914091
chr1	52906611	52907867	MSTRG.1895.10	.	-	52914091
chr1	52897484	52899173	MSTRG.1895.10	.	-	52914091
chr1	52907954	52911565	MSTRG.1895.15	.	-	52914091
chr1	52899224	52904645	MSTRG.1895.15	.	-	52914091
chr1	52911653	52911722	MSTRG.1895.15	.	-	52914091
chr1	52896597	52897436	MSTRG.1895.15	.	-	52914091
chr1	52897484	52899173	MSTRG.1895.15	.	-	52914091
chr1	52904833	52907867	MSTRG.1895.15	.	-	52914091
chr1	52907954	52911565	MSTRG.1895.21	.	-	52914091
chr1	52899224	52904645	MSTRG.1895.21	.	-	52914091
chr1	52911653	52911722	MSTRG.1895.21	.	-	52914091
chr1	52904833	52905033	MSTRG.1895.21	.	-	52914091
chr1	52905090	52907867	MSTRG.1895.21	.	-	52914091
chr1	52896597	52899173	MSTRG.1895.21	.	-	52914091
chr1	52907954	52911565	MSTRG.1895.26	.	-	52914091
chr1	52899224	52904645	MSTRG.1895.26	.	-	52914091
chr1	52911653	52911722	MSTRG.1895.26	.	-	52914091
chr1	52896597	52897436	MSTRG.1895.26	.	-	52914091
chr1	52905436	52906518	MSTRG.1895.26	.	-	52914091
chr1	52904833	52905033	MSTRG.1895.26	.	-	52914091
chr1	52897484	52899173	MSTRG.1895.26	.	-	52914091
chr1	52907954	52911565	MSTRG.1895.31	.	-	52914091
chr1	52899224	52904645	MSTRG.1895.31	.	-	52914091
chr1	52911653	52911722	MSTRG.1895.31	.	-	52914091
chr1	52896597	52897436	MSTRG.1895.31	.	-	52914091
chr1	52904833	52905033	MSTRG.1895.31	.	-	52914091
chr1	52912021	52913894	MSTRG.1895.31	.	-	52914091
chr1	52905090	52906518	MSTRG.1895.31	.	-	52914091
chr1	52907762	52907867	MSTRG.1895.31	.	-	52914091
chr1	52897484	52899173	MSTRG.1895.31	.	-	52914091
chr1	52907954	52911565	MSTRG.1895.32	.	-	52914091
chr1	52899224	52904645	MSTRG.1895.32	.	-	52914091
chr1	52911653	52911722	MSTRG.1895.32	.	-	52914091
chr1	52896597	52897436	MSTRG.1895.32	.	-	52914091
chr1	52904833	52905033	MSTRG.1895.32	.	-	52914091
chr1	52907762	52907867	MSTRG.1895.32	.	-	52914091
chr1	52897484	52899173	MSTRG.1895.32	.	-	52914091
chr1	52907954	52911565	MSTRG.1895.38	.	-	52914091
chr1	52899224	52904645	MSTRG.1895.38	.	-	52914091
chr1	52911653	52911722	MSTRG.1895.38	.	-	52914091
chr1	52896597	52897436	MSTRG.1895.38	.	-	52914091
chr1	52904833	52905033	MSTRG.1895.38	.	-	52914091
chr1	52897484	52899173	MSTRG.1895.38	.	-	52914091
chr1	52905090	52907867	MSTRG.1895.38	.	-	52914091
chr1	52907954	52911565	MSTRG.1895.42	.	-	52914091
chr1	52899224	52904645	MSTRG.1895.42	.	-	52914091
chr1	52911653	52911722	MSTRG.1895.42	.	-	52914091
chr1	52896597	52897436	MSTRG.1895.42	.	-	52914091
chr1	52904833	52905033	MSTRG.1895.42	.	-	52914091
chr1	52912021	52913894	MSTRG.1895.42	.	-	52914091
chr1	52897484	52899173	MSTRG.1895.42	.	-	52914091
chr1	52905090	52907867	MSTRG.1895.42	.	-	52914091
chr1	52907954	52911565	MSTRG.1895.43	.	-	52914091
chr1	52899224	52904645	MSTRG.1895.43	.	-	52914091
chr1	52911653	52911722	MSTRG.1895.43	.	-	52914091
chr1	52904833	52905033	MSTRG.1895.43	.	-	52914091
chr1	52905090	52906518	MSTRG.1895.43	.	-	52914091
chr1	52896597	52899173	MSTRG.1895.43	.	-	52914091
chr1	52911790	52912753	MSTRG.1895.43	.	-	52914091
chr1	52907954	52911565	MSTRG.1895.44	.	-	52914091
chr1	52899224	52904645	MSTRG.1895.44	.	-	52914091
chr1	52911653	52911722	MSTRG.1895.44	.	-	52914091
chr1	52912021	52913894	MSTRG.1895.44	.	-	52914091
chr1	52896597	52899173	MSTRG.1895.44	.	-	52914091
chr1	52904833	52907867	MSTRG.1895.44	.	-	52914091
chr1	52907954	52911565	MSTRG.1895.47	.	-	52914091
chr1	52899224	52904645	MSTRG.1895.47	.	-	52914091
chr1	52911653	52911722	MSTRG.1895.47	.	-	52914091
chr1	52896597	52897436	MSTRG.1895.47	.	-	52914091
chr1	52912021	52913894	MSTRG.1895.47	.	-	52914091
chr1	52897484	52899173	MSTRG.1895.47	.	-	52914091
chr1	52904833	52907867	MSTRG.1895.47	.	-	52914091
chr1	52914095	52917543	MSTRG.1895.48	.	-	52917607
chr1	52907954	52911565	MSTRG.1895.54	.	-	52914091
chr1	52899224	52904645	MSTRG.1895.54	.	-	52914091
chr1	52911653	52911722	MSTRG.1895.54	.	-	52914091
chr1	52896597	52897436	MSTRG.1895.54	.	-	52914091
chr1	52904833	52905033	MSTRG.1895.54	.	-	52914091
chr1	52905090	52906518	MSTRG.1895.54	.	-	52914091
chr1	52906611	52907867	MSTRG.1895.54	.	-	52914091
chr1	52897484	52899173	MSTRG.1895.54	.	-	52914091
chr1	52911790	52913894	MSTRG.1895.54	.	-	52914091
chr1	52914095	52917543	MSTRG.1895.55	.	-	52917607
chr1	52907954	52911565	MSTRG.1895.56	.	-	52914091
chr1	52899224	52904645	MSTRG.1895.56	.	-	52914091
chr1	52911653	52911722	MSTRG.1895.56	.	-	52914091
chr1	52896597	52897436	MSTRG.1895.56	.	-	52914091
chr1	52907649	52907867	MSTRG.1895.56	.	-	52914091
chr1	52897484	52899173	MSTRG.1895.56	.	-	52914091
chr1	52907954	52911565	MSTRG.1895.6	.	-	52914091
chr1	52899224	52904645	MSTRG.1895.6	.	-	52914091
chr1	52911653	52911722	MSTRG.1895.6	.	-	52914091
chr1	52896597	52897436	MSTRG.1895.6	.	-	52914091
chr1	52904833	52905033	MSTRG.1895.6	.	-	52914091
chr1	52905090	52906518	MSTRG.1895.6	.	-	52914091
chr1	52906611	52907867	MSTRG.1895.6	.	-	52914091
chr1	52897484	52899173	MSTRG.1895.6	.	-	52914091
chr1	52907954	52911565	MSTRG.1895.62	.	-	52914091
chr1	52899224	52904645	MSTRG.1895.62	.	-	52914091
chr1	52911653	52911722	MSTRG.1895.62	.	-	52914091
chr1	52896597	52897436	MSTRG.1895.62	.	-	52914091
chr1	52912021	52913894	MSTRG.1895.62	.	-	52914091
chr1	52906611	52907867	MSTRG.1895.62	.	-	52914091
chr1	52897484	52899173	MSTRG.1895.62	.	-	52914091
chr1	52907954	52911565	MSTRG.1895.66	.	-	52914091
chr1	52899224	52904645	MSTRG.1895.66	.	-	52914091
chr1	52911653	52911722	MSTRG.1895.66	.	-	52914091
chr1	52896597	52897436	MSTRG.1895.66	.	-	52914091
chr1	52904833	52905033	MSTRG.1895.66	.	-	52914091
chr1	52912021	52913894	MSTRG.1895.66	.	-	52914091
chr1	52905090	52906518	MSTRG.1895.66	.	-	52914091
chr1	52897484	52899173	MSTRG.1895.66	.	-	52914091
chr1	52907954	52911565	MSTRG.1895.67	.	-	52914091
chr1	52899224	52904645	MSTRG.1895.67	.	-	52914091
chr1	52911653	52911722	MSTRG.1895.67	.	-	52914091
chr1	52904833	52905033	MSTRG.1895.67	.	-	52914091
chr1	52912021	52913894	MSTRG.1895.67	.	-	52914091
chr1	52906611	52907867	MSTRG.1895.67	.	-	52914091
chr1	52896597	52899173	MSTRG.1895.67	.	-	52914091
chr1	52907954	52911565	MSTRG.1895.71	.	-	52914091
chr1	52899224	52904645	MSTRG.1895.71	.	-	52914091
chr1	52911653	52911722	MSTRG.1895.71	.	-	52914091
chr1	52896597	52897436	MSTRG.1895.71	.	-	52914091
chr1	52904833	52905033	MSTRG.1895.71	.	-	52914091
chr1	52912021	52912753	MSTRG.1895.71	.	-	52914091
chr1	52905090	52906518	MSTRG.1895.71	.	-	52914091
chr1	52906611	52907867	MSTRG.1895.71	.	-	52914091
chr1	52897484	52899173	MSTRG.1895.71	.	-	52914091
chr1	52907954	52911565	MSTRG.1895.76	.	-	52914091
chr1	52899224	52904645	MSTRG.1895.76	.	-	52914091
chr1	52911653	52911722	MSTRG.1895.76	.	-	52914091
chr1	52904833	52905033	MSTRG.1895.76	.	-	52914091
chr1	52896597	52899173	MSTRG.1895.76	.	-	52914091
chr1	52911790	52913894	MSTRG.1895.76	.	-	52914091
chr1	52914095	52917543	MSTRG.1895.80	.	-	52917607
chr1	52914095	52917543	MSTRG.1895.82	.	-	52917607
chr1	52907954	52911565	MSTRG.1895.86	.	-	52914091
chr1	52899224	52904645	MSTRG.1895.86	.	-	52914091
chr1	52911653	52911722	MSTRG.1895.86	.	-	52914091
chr1	52904833	52905033	MSTRG.1895.86	.	-	52914091
chr1	52907762	52907867	MSTRG.1895.86	.	-	52914091
chr1	52896597	52899173	MSTRG.1895.86	.	-	52914091
chr1	52907954	52911565	MSTRG.1895.90	.	-	52914091
chr1	52899224	52904645	MSTRG.1895.90	.	-	52914091
chr1	52911653	52911722	MSTRG.1895.90	.	-	52914091
chr1	52896597	52897436	MSTRG.1895.90	.	-	52914091
chr1	52904833	52905033	MSTRG.1895.90	.	-	52914091
chr1	52907762	52907867	MSTRG.1895.90	.	-	52914091
chr1	52897484	52899173	MSTRG.1895.90	.	-	52914091
chr1	52911790	52913894	MSTRG.1895.90	.	-	52914091
chr1	52907954	52911565	MSTRG.1895.92	.	-	52914091
chr1	52899224	52904645	MSTRG.1895.92	.	-	52914091
chr1	52911653	52911722	MSTRG.1895.92	.	-	52914091
chr1	52904833	52905033	MSTRG.1895.92	.	-	52914091
chr1	52905090	52906518	MSTRG.1895.92	.	-	52914091
chr1	52906611	52907867	MSTRG.1895.92	.	-	52914091
chr1	52896597	52899173	MSTRG.1895.92	.	-	52914091
chr1	52907954	52911565	MSTRG.1895.96	.	-	52914091
chr1	52899224	52904645	MSTRG.1895.96	.	-	52914091
chr1	52911653	52911722	MSTRG.1895.96	.	-	52914091
chr1	52896597	52897436	MSTRG.1895.96	.	-	52914091
chr1	52904833	52905033	MSTRG.1895.96	.	-	52914091
chr1	52897484	52899173	MSTRG.1895.96	.	-	52914091
chr1	52911790	52912753	MSTRG.1895.96	.	-	52914091
chr1	1315438	1315519	ENST00000458452	.	-	1323129
chr1	1311924	1312017	ENST00000458452	.	-	1323129
chr1	1312147	1312225	ENST00000458452	.	-	1323129
chr1	1312949	1313034	ENST00000458452	.	-	1323129
chr1	1315618	1319295	ENST00000458452	.	-	1323129
chr1	1312368	1312439	ENST00000458452	.	-	1323129
chr1	1313124	1313508	ENST00000458452	.	-	1323129
chr1	1319524	1320455	ENST00000458452	.	-	1323129
chr1	1314365	1314823	ENST00000458452	.	-	1323129
chr1	1321093	1321907	ENST00000458452	.	-	1323129
chr1	1314962	1315403	ENST00000458452	.	-	1323129
chr1	1313592	1313731	ENST00000458452	.	-	1323129
chr1	1313921	1314300	ENST00000458452	.	-	1323129
chr1	1321984	1322891	ENST00000458452	.	-	1323129
chr1	1312700	1312786	ENST00000458452	.	-	1323129
chr1	1320529	1320995	ENST00000458452	.	-	1323129
chr1	1312501	1312592	ENST00000458452	.	-	1323129
chr1	1321093	1322891	ENST00000525285	.	-	1323129
chr1	1320529	1320995	ENST00000525285	.	-	1323129
chr1	1315438	1315519	ENST00000527098	.	-	1320486
chr1	1311924	1312017	ENST00000527098	.	-	1320486
chr1	1312147	1312225	ENST00000527098	.	-	1320486
chr1	1312949	1313034	ENST00000527098	.	-	1320486
chr1	1315618	1319295	ENST00000527098	.	-	1320486
chr1	1312368	1312439	ENST00000527098	.	-	1320486
chr1	1313124	1313508	ENST00000527098	.	-	1320486
chr1	1319524	1320455	ENST00000527098	.	-	1320486
chr1	1314365	1314823	ENST00000527098	.	-	1320486
chr1	1314962	1315403	ENST00000527098	.	-	1320486
chr1	1313592	1313731	ENST00000527098	.	-	1320486
chr1	1313921	1314300	ENST00000527098	.	-	1320486
chr1	1312700	1312786	ENST00000527098	.	-	1320486
chr1	1312501	1312592	ENST00000527098	.	-	1320486
chr1	1315438	1315519	ENST00000540437	.	-	1323129
chr1	1311924	1312017	ENST00000540437	.	-	1323129
chr1	1312147	1312225	ENST00000540437	.	-	1323129
chr1	1312949	1313034	ENST00000540437	.	-	1323129
chr1	1315618	1319295	ENST00000540437	.	-	1323129
chr1	1312368	1312439	ENST00000540437	.	-	1323129
chr1	1313124	1313508	ENST00000540437	.	-	1323129
chr1	1319524	1320455	ENST00000540437	.	-	1323129
chr1	1314365	1314823	ENST00000540437	.	-	1323129
chr1	1321093	1321907	ENST00000540437	.	-	1323129
chr1	1314962	1315403	ENST00000540437	.	-	1323129
chr1	1313592	1313731	ENST00000540437	.	-	1323129
chr1	1313921	1314300	ENST00000540437	.	-	1323129
chr1	1321984	1322891	ENST00000540437	.	-	1323129
chr1	1312700	1312786	ENST00000540437	.	-	1323129
chr1	1320529	1320995	ENST00000540437	.	-	1323129
chr1	1312501	1312592	ENST00000540437	.	-	1323129
chr1	1315438	1315519	ENST00000545578	.	-	1320486
chr1	1311924	1312017	ENST00000545578	.	-	1320486
chr1	1312147	1312225	ENST00000545578	.	-	1320486
chr1	1312949	1313034	ENST00000545578	.	-	1320486
chr1	1315618	1319295	ENST00000545578	.	-	1320486
chr1	1312368	1312439	ENST00000545578	.	-	1320486
chr1	1313124	1313508	ENST00000545578	.	-	1320486
chr1	1319524	1320455	ENST00000545578	.	-	1320486
chr1	1314365	1314823	ENST00000545578	.	-	1320486
chr1	1314962	1315403	ENST00000545578	.	-	1320486
chr1	1313592	1313731	ENST00000545578	.	-	1320486
chr1	1313921	1314300	ENST00000545578	.	-	1320486
chr1	1312700	1312786	ENST00000545578	.	-	1320486
chr1	1312501	1312592	ENST00000545578	.	-	1320486
chr13	87688354	87692464	MSTRG.19028.1	.	+	87678262
chr13	87686120	87688236	MSTRG.19028.10	.	+	87678262
chr13	87680102	87685993	MSTRG.19028.10	.	+	87678262
chr13	87688354	87692464	MSTRG.19028.10	.	+	87678262
chr13	87688354	87692469	MSTRG.19028.11	.	+	87678262
chr13	87688354	87692464	MSTRG.19028.2	.	+	87678262
chr13	87680102	87686078	MSTRG.19028.2	.	+	87678262
chr13	87686120	87688236	MSTRG.19028.2	.	+	87678262
chr13	87678418	87680078	MSTRG.19028.2	.	+	87678262
chr13	87688354	87692464	MSTRG.19028.3	.	+	87678262
chr13	87680102	87686078	MSTRG.19028.3	.	+	87678262
chr13	87686120	87688236	MSTRG.19028.3	.	+	87678262
chr13	87688354	87692464	MSTRG.19028.4	.	+	87678262
chr13	87680102	87686078	MSTRG.19028.4	.	+	87678262
chr13	87686120	87688236	MSTRG.19028.4	.	+	87678262
chr13	87688354	87692469	MSTRG.19028.5	.	+	87678262
chr13	87688354	87692464	MSTRG.19028.6	.	+	87678262
chr13	87688354	87692464	MSTRG.19028.7	.	+	87678262
chr13	87680102	87688236	MSTRG.19028.7	.	+	87678262
chr13	87688354	87692469	MSTRG.19028.8	.	+	87678262
chr13	87680102	87686078	MSTRG.19028.8	.	+	87678262
chr13	87686120	87688236	MSTRG.19028.8	.	+	87678262
chr13	87688354	87692464	MSTRG.19028.9	.	+	87678262
chr1	53082188	53084512	ENST00000312553	.	+	53082158
chr1	53082188	53084512	ENST00000371500	.	+	53082158
chr1	53082188	53084512	ENST00000371500	.	+	53082158
chr1	53082188	53084512	ENST00000618387	.	+	53082158
chr1	53082188	53084512	ENST00000618387	.	+	53082158
chr1	53088227	53088876	ENST00000371494	.	-	53105731
chr1	53103568	53105731	ENST00000371494	.	-	53105731
chr1	53088979	53089799	ENST00000371494	.	-	53105731
chr1	53093560	53103345	ENST00000371494	.	-	53105731
chr1	53092787	53093460	ENST00000371494	.	-	53105731
chr1	53090806	53092553	ENST00000371494	.	-	53105731
chr1	53089934	53090611	ENST00000371494	.	-	53105731
chr1	53093560	53102263	ENST00000620288	.	-	53105731
chr1	53103617	53105731	ENST00000620288	.	-	53105731
chr1	53092787	53093460	ENST00000620288	.	-	53105731
chr1	53088227	53092553	ENST00000620288	.	-	53105731
chr1	53088227	53088876	ENST00000620347	.	-	53105731
chr1	53103568	53105731	ENST00000620347	.	-	53105731
chr1	53088979	53089799	ENST00000620347	.	-	53105731
chr1	53093560	53103345	ENST00000620347	.	-	53105731
chr1	53092787	53093460	ENST00000620347	.	-	53105731
chr1	53089934	53090611	ENST00000620347	.	-	53105731
chr1	53090983	53092553	ENST00000620347	.	-	53105731
chr1	53088227	53088876	MSTRG.1906.12	.	-	53105731
chr1	53103568	53105731	MSTRG.1906.12	.	-	53105731
chr1	53088979	53089799	MSTRG.1906.12	.	-	53105731
chr1	53093560	53103345	MSTRG.1906.12	.	-	53105731
chr1	53092787	53093460	MSTRG.1906.12	.	-	53105731
chr1	53090983	53092553	MSTRG.1906.12	.	-	53105731
chr13	79318879	79319534	MSTRG.19166.1	.	-	79320623
chr13	79318876	79319534	MSTRG.19166.15	.	-	79320623
chr13	79551122	79552515	ENST00000218652	.	+	79551117
chr13	79551122	79552515	ENST00000218652	.	+	79551117
chr13	79551122	79552515	ENST00000218652	.	+	79551117
chr13	79551122	79552515	ENST00000487865	.	+	79551117
chr13	79551122	79552515	ENST00000612570	.	+	79551117
chr13	79551122	79552515	ENST00000612570	.	+	79551117
chr13	79551122	79552515	ENST00000612570	.	+	79551117
chr13	79551122	79552515	ENST00000620924	.	+	79551117
chr13	97366553	97391321	ENST00000469707	.	+	97356796
chr13	97357635	97365135	ENST00000469707	.	+	97356796
chr13	97365171	97366458	ENST00000469707	.	+	97356796
chr13	97356849	97357481	ENST00000469707	.	+	97356796
chr13	95619947	95622342	ENST00000466569	.	-	95630805
chr13	95599424	95606002	ENST00000466569	.	-	95630805
chr13	95611493	95612036	ENST00000466569	.	-	95630805
chr13	95630113	95630713	ENST00000466569	.	-	95630805
chr13	95612177	95619884	ENST00000466569	.	-	95630805
chr13	95622480	95624767	ENST00000466569	.	-	95630805
chr13	95606059	95609456	ENST00000466569	.	-	95630805
chr13	95609513	95611444	ENST00000466569	.	-	95630805
chr13	95624929	95629988	ENST00000466569	.	-	95630805
chr13	95792026	95792497	MSTRG.19238.2	.	+	95791027
chr13	95792193	95792497	MSTRG.19238.3	.	+	95791027
chr13	95983864	95986332	ENST00000376714	.	-	95986428
chr13	95983595	95983803	ENST00000376714	.	-	95986428
chr13	95833053	95837085	ENST00000621375	.	-	95856661
chr13	95854475	95856157	ENST00000621375	.	-	95856661
chr13	95837202	95853542	ENST00000621375	.	-	95856661
chr13	95801812	95832926	ENST00000621375	.	-	95856661
chr13	95853657	95854314	ENST00000621375	.	-	95856661
chr13	95983864	95986332	MSTRG.19242.47	.	-	95986428
chr13	95983864	95986332	MSTRG.19242.8	.	-	95986428
chr1	52481923	52488908	ENST00000473856	.	-	52495485
chr1	52477882	52481422	ENST00000473856	.	-	52495485
chr1	52493662	52495426	ENST00000473856	.	-	52495485
chr1	52481635	52481803	ENST00000473856	.	-	52495485
chr1	52489035	52490731	ENST00000473856	.	-	52495485
chr1	52490801	52493610	ENST00000473856	.	-	52495485
chr1	52477882	52481422	MSTRG.1925.11	.	-	52495485
chr1	52493662	52495426	MSTRG.1925.11	.	-	52495485
chr1	52481923	52488908	MSTRG.1925.11	.	-	52495485
chr1	52490801	52493610	MSTRG.1925.11	.	-	52495485
chr1	52489035	52490731	MSTRG.1925.11	.	-	52495485
chr1	52481635	52481803	MSTRG.1925.11	.	-	52495485
chr1	52477882	52481422	MSTRG.1925.29	.	-	52495485
chr1	52493662	52495426	MSTRG.1925.29	.	-	52495485
chr1	52481923	52488908	MSTRG.1925.29	.	-	52495485
chr1	52490801	52493610	MSTRG.1925.29	.	-	52495485
chr1	52489035	52490731	MSTRG.1925.29	.	-	52495485
chr1	52481635	52481803	MSTRG.1925.29	.	-	52495485
chr1	52477882	52481422	MSTRG.1925.30	.	-	52495485
chr1	52493662	52495426	MSTRG.1925.30	.	-	52495485
chr1	52481923	52488908	MSTRG.1925.30	.	-	52495485
chr1	52490801	52493610	MSTRG.1925.30	.	-	52495485
chr1	52489035	52490731	MSTRG.1925.30	.	-	52495485
chr1	52481635	52481803	MSTRG.1925.30	.	-	52495485
chr1	52477882	52481422	MSTRG.1925.36	.	-	52495485
chr1	52493662	52495426	MSTRG.1925.36	.	-	52495485
chr1	52481923	52488908	MSTRG.1925.36	.	-	52495485
chr1	52490801	52493610	MSTRG.1925.36	.	-	52495485
chr1	52489035	52490731	MSTRG.1925.36	.	-	52495485
chr1	52481635	52481803	MSTRG.1925.36	.	-	52495485
chr13	98448389	98448918	MSTRG.19258.2	.	-	98453175
chr13	98446118	98447022	MSTRG.19258.6	.	-	98453175
chr13	98860522	98863018	ENST00000630992	.	-	98886538
chr13	98837609	98845328	ENST00000630992	.	-	98886538
chr13	98809465	98810168	ENST00000630992	.	-	98886538
chr13	98797489	98800287	ENST00000630992	.	-	98886538
chr13	98829522	98829642	ENST00000630992	.	-	98886538
chr13	98868011	98868230	ENST00000630992	.	-	98886538
chr13	98882007	98883041	ENST00000630992	.	-	98886538
chr13	98863132	98863369	ENST00000630992	.	-	98886538
chr13	98848639	98850046	ENST00000630992	.	-	98886538
chr13	98863548	98867424	ENST00000630992	.	-	98886538
chr13	98807807	98809351	ENST00000630992	.	-	98886538
chr13	98831530	98831648	ENST00000630992	.	-	98886538
chr13	98883899	98884970	ENST00000630992	.	-	98886538
chr13	98880672	98881557	ENST00000630992	.	-	98886538
chr13	98867536	98867927	ENST00000630992	.	-	98886538
chr13	98826887	98829306	ENST00000630992	.	-	98886538
chr13	98845372	98848591	ENST00000630992	.	-	98886538
chr13	98853522	98855897	ENST00000630992	.	-	98886538
chr13	98868377	98879897	ENST00000630992	.	-	98886538
chr13	98794748	98797114	ENST00000630992	.	-	98886538
chr13	98850113	98853407	ENST00000630992	.	-	98886538
chr13	98797253	98797388	ENST00000630992	.	-	98886538
chr13	98885092	98885707	ENST00000630992	.	-	98886538
chr13	98881627	98881891	ENST00000630992	.	-	98886538
chr13	98883131	98883812	ENST00000630992	.	-	98886538
chr13	98810291	98824397	ENST00000630992	.	-	98886538
chr13	98800478	98804998	ENST00000630992	.	-	98886538
chr13	98824504	98826829	ENST00000630992	.	-	98886538
chr13	98829756	98831347	ENST00000630992	.	-	98886538
chr13	98885831	98886531	ENST00000630992	.	-	98886538
chr13	98831786	98837493	ENST00000630992	.	-	98886538
chr13	98879969	98880546	ENST00000630992	.	-	98886538
chr13	98805209	98807660	ENST00000630992	.	-	98886538
chr13	99891437	99892442	ENST00000339105	.	+	99891410
chr13	99891437	99892442	ENST00000339105	.	+	99891410
chr13	99891437	99892442	MSTRG.19293.2	.	+	99891410
chr13	99891437	99892442	MSTRG.19293.2	.	+	99891410
chr13	99891437	99892037	MSTRG.19293.8	.	+	99891410
chr13	99891437	99892037	MSTRG.19293.8	.	+	99891410
chr13	101715670	101717498	ENST00000545560	.	+	101715651
chr13	101715670	101717498	MSTRG.19329.3	.	+	101715651
chr13	101715670	101717498	MSTRG.19329.4	.	+	101715651
chr1	52685679	52686561	MSTRG.1936.11	.	-	52687722
chr1	52686114	52686302	MSTRG.1936.13	.	-	52687722
chr1	52684779	52684828	MSTRG.1936.15	.	-	52687722
chr1	52685978	52686561	MSTRG.1936.3	.	-	52687722
chr1	52685808	52686110	MSTRG.1936.4	.	-	52687722
chr13	105490192	105490911	ENST00000375936	.	+	105490078
chr13	105490192	105490911	ENST00000375936	.	+	105490078
chr13	105490192	105490911	ENST00000375936	.	+	105490078
chr13	105490192	105490911	ENST00000375936	.	+	105490078
chr13	105490192	105490911	ENST00000473269	.	+	105489903
chr13	105490192	105490911	ENST00000473269	.	+	105489903
chr13	105490192	105490911	ENST00000488534	.	+	105489903
chr13	105490192	105490911	ENST00000489237	.	+	105490078
chr13	105490192	105490911	ENST00000489237	.	+	105490078
chr13	105490192	105490911	ENST00000489237	.	+	105490078
chr13	105472685	105489900	ENST00000489237	.	+	105472598
chr13	105490192	105490911	ENST00000489237	.	+	105472598
chr13	105490192	105490911	ENST00000559369	.	+	105490078
chr13	105490192	105490911	ENST00000559369	.	+	105490078
chr13	105490192	105490911	ENST00000559369	.	+	105490078
chr13	105490192	105490911	ENST00000595812	.	+	105490078
chr13	105490192	105490911	ENST00000600388	.	+	105490078
chr13	105490192	105490911	ENST00000600388	.	+	105490078
chr13	105490192	105490911	ENST00000600388	.	+	105490078
chr13	105490192	105490911	ENST00000601240	.	+	105489804
chr13	105490192	105490911	ENST00000601240	.	+	105490078
chr13	111265710	111266826	ENST00000469877	.	+	111265648
chr13	111280677	111283138	ENST00000469877	.	+	111265648
chr13	111274790	111275531	ENST00000469877	.	+	111265648
chr13	111267670	111274730	ENST00000469877	.	+	111265648
chr13	111266887	111267547	ENST00000469877	.	+	111265648
chr13	111277673	111280537	ENST00000469877	.	+	111265648
chr13	111275678	111277586	ENST00000469877	.	+	111265648
chr13	110893263	110900529	ENST00000465753	.	-	110900633
chr13	113322695	113322846	MSTRG.19607.7	.	+	113322418
chr13	112917524	112956042	ENST00000442625	.	+	112917142
chr13	113098628	113098722	MSTRG.19617.44	.	+	113096856
chr13	113144095	113147378	ENST00000410083	.	+	113140586
chr13	113141050	113143850	ENST00000410083	.	+	113140586
chr13	113177976	113178173	ENST00000246505	.	-	113178200
chr13	113178008	113178173	ENST00000375459	.	-	113178200
chr13	113178008	113178173	ENST00000375459	.	-	113178200
chr13	113178008	113178173	ENST00000375477	.	-	113178200
chr13	113178008	113178173	ENST00000375477	.	-	113178200
chr13	113178008	113178173	ENST00000375477	.	-	113178200
chr13	113177976	113178173	ENST00000375479	.	-	113178200
chr13	113177976	113178173	ENST00000375479	.	-	113178200
chr13	113177976	113178173	ENST00000375479	.	-	113178200
chr13	113178008	113178173	ENST00000622406	.	-	113178200
chr1	53852270	53860055	ENST00000072644	.	-	53860066
chr1	53852270	53860055	ENST00000072644	.	-	53860066
chr1	53852270	53860055	ENST00000072644	.	-	53860066
chr1	53852270	53860055	ENST00000371399	.	-	53860066
chr1	53855051	53860055	ENST00000464950	.	-	53860066
chr1	53852270	53855000	ENST00000464950	.	-	53860066
chr1	53855051	53860055	ENST00000464950	.	-	53860066
chr1	53852270	53855000	ENST00000464950	.	-	53860066
chr1	53855051	53860055	ENST00000464950	.	-	53860066
chr1	53852270	53855000	ENST00000464950	.	-	53860066
chr1	53852270	53855000	MSTRG.1963.1	.	-	53860066
chr1	53855051	53860055	MSTRG.1963.1	.	-	53860066
chr1	53852270	53855000	MSTRG.1963.12	.	-	53860066
chr1	53855051	53860055	MSTRG.1963.12	.	-	53860066
chr1	53852270	53855000	MSTRG.1963.12	.	-	53860066
chr1	53855051	53860055	MSTRG.1963.12	.	-	53860066
chr1	53855051	53860055	MSTRG.1963.12	.	-	53860066
chr1	53852270	53855000	MSTRG.1963.12	.	-	53860066
chr1	53852270	53855000	MSTRG.1963.13	.	-	53860066
chr1	53855051	53860055	MSTRG.1963.13	.	-	53860066
chr1	53852270	53855000	MSTRG.1963.13	.	-	53860066
chr1	53855051	53860055	MSTRG.1963.13	.	-	53860066
chr1	53855051	53860055	MSTRG.1963.13	.	-	53860066
chr1	53852270	53855000	MSTRG.1963.13	.	-	53860066
chr1	53852270	53855000	MSTRG.1963.2	.	-	53860066
chr1	53855051	53860055	MSTRG.1963.2	.	-	53860066
chr1	53852270	53855000	MSTRG.1963.2	.	-	53860066
chr1	53855051	53860055	MSTRG.1963.2	.	-	53860066
chr1	53855051	53860055	MSTRG.1963.2	.	-	53860066
chr1	53852270	53855000	MSTRG.1963.2	.	-	53860066
chr1	53855051	53860055	MSTRG.1963.3	.	-	53860066
chr1	53852270	53855000	MSTRG.1963.3	.	-	53860066
chr1	53852270	53860055	MSTRG.1963.4	.	-	53860066
chr1	53852270	53860055	MSTRG.1963.4	.	-	53860066
chr1	53852270	53860055	MSTRG.1963.4	.	-	53860066
chr1	53852270	53860055	MSTRG.1963.5	.	-	53860066
chr1	53852270	53855000	MSTRG.1963.6	.	-	53860066
chr1	53855051	53860055	MSTRG.1963.6	.	-	53860066
chr1	53852270	53860055	MSTRG.1963.7	.	-	53860066
chr1	53852270	53860055	MSTRG.1963.7	.	-	53860066
chr1	53852270	53860055	MSTRG.1963.7	.	-	53860066
chr1	53855051	53860055	MSTRG.1963.8	.	-	53860066
chr1	53852270	53855000	MSTRG.1963.8	.	-	53860066
chr13	114272481	114272563	ENST00000252457	.	+	114272440
chr13	114272481	114272563	ENST00000252457	.	+	114272440
chr13	114272481	114272563	ENST00000252457	.	+	114272440
chr13	114272481	114272563	ENST00000360383	.	+	114272440
chr13	114272481	114272563	ENST00000360383	.	+	114272440
chr13	114272481	114272563	ENST00000360383	.	+	114272440
chr13	114272481	114272563	ENST00000375310	.	+	114272440
chr13	114272481	114272563	ENST00000375310	.	+	114272440
chr13	114272481	114272563	ENST00000628084	.	+	114272440
chr13	114272481	114272563	MSTRG.19636.12	.	+	114272440
chr13	114272481	114272563	MSTRG.19636.12	.	+	114272440
chr13	114272481	114272563	MSTRG.19636.13	.	+	114272440
chr13	114272481	114272563	MSTRG.19636.13	.	+	114272440
chr13	114272481	114272563	MSTRG.19636.13	.	+	114272440
chr13	114272481	114272563	MSTRG.19636.2	.	+	114272440
chr13	114272481	114272563	MSTRG.19636.2	.	+	114272440
chr13	114272481	114272563	MSTRG.19636.2	.	+	114272440
chr13	114272481	114272563	MSTRG.19636.28	.	+	114272440
chr13	114272481	114272563	MSTRG.19636.28	.	+	114272440
chr13	114272481	114272563	MSTRG.19636.28	.	+	114272440
chr13	114272477	114272563	MSTRG.19636.38	.	+	114272440
chr13	114272477	114272563	MSTRG.19636.38	.	+	114272440
chr1	53904809	53909930	ENST00000525044	.	+	53904683
chr1	53904809	53909930	ENST00000525044	.	+	53904683
chr1	53894547	53904665	ENST00000527060	.	+	53894467
chr1	53904809	53906094	ENST00000527060	.	+	53894467
chr1	53906294	53909930	ENST00000527060	.	+	53894467
chr1	53894547	53904665	ENST00000527060	.	+	53894467
chr1	53904809	53906094	ENST00000527060	.	+	53894467
chr1	53906294	53909930	ENST00000527060	.	+	53894467
chr1	53904809	53909930	ENST00000528946	.	+	53904747
chr1	53906294	53909930	ENST00000529329	.	+	53894467
chr1	53894547	53906094	ENST00000529329	.	+	53894467
chr1	53906294	53909930	ENST00000529329	.	+	53894467
chr1	53894547	53906094	ENST00000529329	.	+	53894467
chr1	53904809	53906094	ENST00000530084	.	+	53904683
chr1	53906294	53909930	ENST00000530084	.	+	53904683
chr1	53904809	53906094	ENST00000530084	.	+	53904683
chr1	53906294	53909930	ENST00000530084	.	+	53904683
chr13	113461136	113462739	ENST00000375403	.	-	113462853
chr13	113458108	113459311	ENST00000375403	.	-	113462853
chr13	113459408	113461053	ENST00000375403	.	-	113462853
chr13	113458108	113459311	MSTRG.19659.16	.	-	113462853
chr13	113461136	113462739	MSTRG.19659.16	.	-	113462853
chr13	113459408	113461053	MSTRG.19659.16	.	-	113462853
chr13	113458108	113459311	MSTRG.19659.7	.	-	113462853
chr13	113461136	113462739	MSTRG.19659.7	.	-	113462853
chr13	113459408	113461053	MSTRG.19659.7	.	-	113462853
chr13	113636128	113636533	ENST00000544902	.	+	113633894
chr13	113634602	113635976	ENST00000544902	.	+	113633894
chr13	113634033	113634533	ENST00000544902	.	+	113633894
chr13	113637896	113640119	ENST00000544902	.	+	113633894
chr13	113636700	113637619	ENST00000544902	.	+	113633894
chr13	113636128	113636533	MSTRG.19664.49	.	+	113633894
chr13	113634602	113635976	MSTRG.19664.49	.	+	113633894
chr13	113634033	113634533	MSTRG.19664.49	.	+	113633894
chr13	113636700	113637817	MSTRG.19664.49	.	+	113633894
chr13	113637896	113640119	MSTRG.19664.49	.	+	113633894
chr13	113636128	113636533	MSTRG.19664.52	.	+	113633894
chr13	113634602	113635976	MSTRG.19664.52	.	+	113633894
chr13	113636700	113640119	MSTRG.19664.52	.	+	113633894
chr13	113634033	113634533	MSTRG.19664.52	.	+	113633894
chr13	113636128	113636533	MSTRG.19664.61	.	+	113633894
chr13	113634602	113635976	MSTRG.19664.61	.	+	113633894
chr13	113634033	113634533	MSTRG.19664.61	.	+	113633894
chr13	113636700	113637817	MSTRG.19664.61	.	+	113633894
chr13	113637884	113640119	MSTRG.19664.61	.	+	113633894
chr14	20296446	20298796	ENST00000383029	.	-	20299392
chr14	20292127	20295311	ENST00000383029	.	-	20299392
chr14	20298888	20299297	ENST00000383029	.	-	20299392
chr14	20295526	20295707	ENST00000383029	.	-	20299392
chr14	20289746	20291982	ENST00000383029	.	-	20299392
chr14	20295854	20296389	ENST00000383029	.	-	20299392
chr14	20288938	20288975	MSTRG.19706.7	.	-	20289629
chr1	54031997	54032044	MSTRG.1972.10	.	-	54032152
chr1	54031997	54032044	MSTRG.1972.10	.	-	54032152
chr1	54031997	54032044	MSTRG.1972.10	.	-	54032152
chr1	54031997	54032044	MSTRG.1972.10	.	-	54032152
chr14	18997159	18998666	ENST00000547889	.	+	18997155
chr14	18992443	18997040	ENST00000616847	.	+	18992443
chr14	18997159	18998666	ENST00000616847	.	+	18992443
chr14	18997159	18998666	MSTRG.19720.1	.	+	18992443
chr14	18992443	18997040	MSTRG.19720.1	.	+	18992443
chr14	18997159	18998666	MSTRG.19720.3	.	+	18997155
chr14	19425712	19426732	ENST00000547722	.	-	19426832
chr14	19414606	19416287	ENST00000547722	.	-	19426832
chr14	19421694	19424164	ENST00000547722	.	-	19426832
chr14	19413520	19414561	ENST00000547722	.	-	19426832
chr14	19424302	19425605	ENST00000547722	.	-	19426832
chr14	19403109	19404616	ENST00000547722	.	-	19426832
chr14	19416358	19421623	ENST00000547722	.	-	19426832
chr14	19404735	19413353	ENST00000547722	.	-	19426832
chr14	19403109	19404616	ENST00000547848	.	-	19404620
chr14	19403109	19404616	ENST00000622767	.	-	19409332
chr14	19404735	19409332	ENST00000622767	.	-	19409332
chr14	19403109	19404616	MSTRG.19724.65	.	-	19409332
chr14	19404735	19409332	MSTRG.19724.65	.	-	19409332
chr14	19403109	19404616	MSTRG.19724.70	.	-	19404620
chr14	20368559	20368797	ENST00000555008	.	-	20368853
chr14	20381045	20381312	ENST00000555727	.	-	20381382
chr14	20373583	20373677	ENST00000555727	.	-	20381382
chr14	20380053	20380234	ENST00000555727	.	-	20381382
chr14	20369576	20369673	ENST00000555727	.	-	20381382
chr14	20371632	20372732	ENST00000555727	.	-	20381382
chr14	20378535	20378753	ENST00000555727	.	-	20381382
chr14	20373402	20373506	ENST00000555727	.	-	20381382
chr14	20374536	20375754	ENST00000555727	.	-	20381382
chr14	20368559	20368797	ENST00000555727	.	-	20381382
chr14	20376264	20377279	ENST00000555727	.	-	20381382
chr14	20380475	20380930	ENST00000555727	.	-	20381382
chr14	20378853	20378980	ENST00000555727	.	-	20381382
chr14	20371314	20371488	ENST00000555727	.	-	20381382
chr14	20368902	20369343	ENST00000555727	.	-	20381382
chr14	20377492	20377599	ENST00000555727	.	-	20381382
chr14	20372857	20373010	ENST00000555727	.	-	20381382
chr14	20375868	20376103	ENST00000555727	.	-	20381382
chr14	20378236	20378379	ENST00000555727	.	-	20381382
chr14	20369779	20371217	ENST00000555727	.	-	20381382
chr14	20379105	20379929	ENST00000555727	.	-	20381382
chr14	20373147	20373269	ENST00000555727	.	-	20381382
chr14	20373810	20374428	ENST00000555727	.	-	20381382
chr14	20377753	20378023	ENST00000555727	.	-	20381382
chr14	20381045	20381312	MSTRG.19749.11	.	-	20381382
chr14	20373583	20373677	MSTRG.19749.11	.	-	20381382
chr14	20371632	20373010	MSTRG.19749.11	.	-	20381382
chr14	20380053	20380234	MSTRG.19749.11	.	-	20381382
chr14	20369576	20369673	MSTRG.19749.11	.	-	20381382
chr14	20378535	20378753	MSTRG.19749.11	.	-	20381382
chr14	20373402	20373506	MSTRG.19749.11	.	-	20381382
chr14	20374536	20375754	MSTRG.19749.11	.	-	20381382
chr14	20368559	20368797	MSTRG.19749.11	.	-	20381382
chr14	20376264	20377279	MSTRG.19749.11	.	-	20381382
chr14	20380475	20380930	MSTRG.19749.11	.	-	20381382
chr14	20378853	20378980	MSTRG.19749.11	.	-	20381382
chr14	20371314	20371488	MSTRG.19749.11	.	-	20381382
chr14	20368902	20369343	MSTRG.19749.11	.	-	20381382
chr14	20377492	20377599	MSTRG.19749.11	.	-	20381382
chr14	20375868	20376103	MSTRG.19749.11	.	-	20381382
chr14	20378236	20378379	MSTRG.19749.11	.	-	20381382
chr14	20369779	20371217	MSTRG.19749.11	.	-	20381382
chr14	20379105	20379929	MSTRG.19749.11	.	-	20381382
chr14	20373147	20373269	MSTRG.19749.11	.	-	20381382
chr14	20373810	20374428	MSTRG.19749.11	.	-	20381382
chr14	20377753	20378023	MSTRG.19749.11	.	-	20381382
chr14	20381045	20381312	MSTRG.19749.17	.	-	20381382
chr14	20373583	20373677	MSTRG.19749.17	.	-	20381382
chr14	20371632	20373010	MSTRG.19749.17	.	-	20381382
chr14	20380053	20380234	MSTRG.19749.17	.	-	20381382
chr14	20369576	20369673	MSTRG.19749.17	.	-	20381382
chr14	20378535	20378753	MSTRG.19749.17	.	-	20381382
chr14	20373402	20373506	MSTRG.19749.17	.	-	20381382
chr14	20374536	20375754	MSTRG.19749.17	.	-	20381382
chr14	20368559	20368797	MSTRG.19749.17	.	-	20381382
chr14	20376264	20377279	MSTRG.19749.17	.	-	20381382
chr14	20380475	20380930	MSTRG.19749.17	.	-	20381382
chr14	20378853	20378980	MSTRG.19749.17	.	-	20381382
chr14	20371314	20371488	MSTRG.19749.17	.	-	20381382
chr14	20368902	20369343	MSTRG.19749.17	.	-	20381382
chr14	20377492	20377599	MSTRG.19749.17	.	-	20381382
chr14	20375868	20376103	MSTRG.19749.17	.	-	20381382
chr14	20378236	20378379	MSTRG.19749.17	.	-	20381382
chr14	20369779	20371217	MSTRG.19749.17	.	-	20381382
chr14	20379105	20379929	MSTRG.19749.17	.	-	20381382
chr14	20373147	20373269	MSTRG.19749.17	.	-	20381382
chr14	20373810	20374428	MSTRG.19749.17	.	-	20381382
chr14	20377753	20378023	MSTRG.19749.17	.	-	20381382
chr14	20381045	20381312	MSTRG.19749.23	.	-	20381382
chr14	20373583	20373677	MSTRG.19749.23	.	-	20381382
chr14	20371632	20373010	MSTRG.19749.23	.	-	20381382
chr14	20380053	20380234	MSTRG.19749.23	.	-	20381382
chr14	20369576	20369673	MSTRG.19749.23	.	-	20381382
chr14	20378535	20378753	MSTRG.19749.23	.	-	20381382
chr14	20373402	20373506	MSTRG.19749.23	.	-	20381382
chr14	20374536	20375754	MSTRG.19749.23	.	-	20381382
chr14	20368559	20368797	MSTRG.19749.23	.	-	20381382
chr14	20376264	20377279	MSTRG.19749.23	.	-	20381382
chr14	20380475	20380930	MSTRG.19749.23	.	-	20381382
chr14	20378853	20378980	MSTRG.19749.23	.	-	20381382
chr14	20371314	20371488	MSTRG.19749.23	.	-	20381382
chr14	20368902	20369343	MSTRG.19749.23	.	-	20381382
chr14	20377492	20377599	MSTRG.19749.23	.	-	20381382
chr14	20375868	20376103	MSTRG.19749.23	.	-	20381382
chr14	20378236	20378379	MSTRG.19749.23	.	-	20381382
chr14	20369779	20371217	MSTRG.19749.23	.	-	20381382
chr14	20379105	20379929	MSTRG.19749.23	.	-	20381382
chr14	20373147	20373269	MSTRG.19749.23	.	-	20381382
chr14	20373810	20374428	MSTRG.19749.23	.	-	20381382
chr14	20377753	20378023	MSTRG.19749.23	.	-	20381382
chr14	20368559	20368797	MSTRG.19749.33	.	-	20368853
chr14	20381045	20381312	MSTRG.19749.4	.	-	20381382
chr14	20373583	20373677	MSTRG.19749.4	.	-	20381382
chr14	20380053	20380234	MSTRG.19749.4	.	-	20381382
chr14	20369576	20369673	MSTRG.19749.4	.	-	20381382
chr14	20371632	20372732	MSTRG.19749.4	.	-	20381382
chr14	20378535	20378753	MSTRG.19749.4	.	-	20381382
chr14	20373402	20373506	MSTRG.19749.4	.	-	20381382
chr14	20374536	20375754	MSTRG.19749.4	.	-	20381382
chr14	20368559	20368797	MSTRG.19749.4	.	-	20381382
chr14	20376264	20377279	MSTRG.19749.4	.	-	20381382
chr14	20380475	20380930	MSTRG.19749.4	.	-	20381382
chr14	20378853	20378980	MSTRG.19749.4	.	-	20381382
chr14	20371314	20371488	MSTRG.19749.4	.	-	20381382
chr14	20368902	20369343	MSTRG.19749.4	.	-	20381382
chr14	20377492	20377599	MSTRG.19749.4	.	-	20381382
chr14	20372857	20373010	MSTRG.19749.4	.	-	20381382
chr14	20375868	20376103	MSTRG.19749.4	.	-	20381382
chr14	20378236	20378379	MSTRG.19749.4	.	-	20381382
chr14	20369779	20371217	MSTRG.19749.4	.	-	20381382
chr14	20379105	20379929	MSTRG.19749.4	.	-	20381382
chr14	20373147	20373269	MSTRG.19749.4	.	-	20381382
chr14	20373810	20374428	MSTRG.19749.4	.	-	20381382
chr14	20377753	20378023	MSTRG.19749.4	.	-	20381382
chr14	20366634	20368374	MSTRG.19749.7	.	-	20368439
chr14	20381045	20381312	MSTRG.19749.9	.	-	20381382
chr14	20373583	20373677	MSTRG.19749.9	.	-	20381382
chr14	20380053	20380234	MSTRG.19749.9	.	-	20381382
chr14	20369576	20369673	MSTRG.19749.9	.	-	20381382
chr14	20371632	20372732	MSTRG.19749.9	.	-	20381382
chr14	20378535	20378753	MSTRG.19749.9	.	-	20381382
chr14	20373402	20373506	MSTRG.19749.9	.	-	20381382
chr14	20374536	20375754	MSTRG.19749.9	.	-	20381382
chr14	20368559	20368797	MSTRG.19749.9	.	-	20381382
chr14	20376264	20377279	MSTRG.19749.9	.	-	20381382
chr14	20380475	20380930	MSTRG.19749.9	.	-	20381382
chr14	20378853	20378980	MSTRG.19749.9	.	-	20381382
chr14	20371314	20371488	MSTRG.19749.9	.	-	20381382
chr14	20368902	20369343	MSTRG.19749.9	.	-	20381382
chr14	20377492	20377599	MSTRG.19749.9	.	-	20381382
chr14	20372857	20373010	MSTRG.19749.9	.	-	20381382
chr14	20375868	20376103	MSTRG.19749.9	.	-	20381382
chr14	20378236	20378379	MSTRG.19749.9	.	-	20381382
chr14	20369779	20371217	MSTRG.19749.9	.	-	20381382
chr14	20379105	20379929	MSTRG.19749.9	.	-	20381382
chr14	20373147	20373269	MSTRG.19749.9	.	-	20381382
chr14	20373810	20374428	MSTRG.19749.9	.	-	20381382
chr14	20377753	20378023	MSTRG.19749.9	.	-	20381382
chr14	20446753	20446866	MSTRG.19779.3	.	-	20447242
chr14	20457543	20457618	MSTRG.19781.2	.	+	20457505
chr14	20457543	20457618	MSTRG.19781.2	.	+	20457505
chr14	20457543	20457618	MSTRG.19781.2	.	+	20457505
chr1	54144813	54152843	ENST00000311841	.	-	54187727
chr1	54153006	54153095	ENST00000311841	.	-	54187727
chr1	54184265	54187651	ENST00000311841	.	-	54187727
chr1	54153181	54184160	ENST00000311841	.	-	54187727
chr1	54186286	54187651	ENST00000420054	.	-	54187727
chr1	54184265	54186180	ENST00000420054	.	-	54187727
chr1	54180233	54184160	ENST00000420054	.	-	54187727
chr1	54174822	54179148	ENST00000420054	.	-	54187727
chr1	54179352	54179983	ENST00000420054	.	-	54187727
chr1	54179352	54184160	ENST00000421415	.	-	54187727
chr1	54174822	54179148	ENST00000421415	.	-	54187727
chr1	54184265	54187651	ENST00000421415	.	-	54187727
chr1	54179352	54184160	ENST00000421415	.	-	54187727
chr1	54174822	54179148	ENST00000421415	.	-	54187727
chr1	54184265	54187651	ENST00000421415	.	-	54187727
chr1	54179352	54184160	ENST00000528287	.	-	54187727
chr1	54174822	54179148	ENST00000528287	.	-	54187727
chr1	54184265	54187651	ENST00000528287	.	-	54187727
chr1	54179352	54184160	MSTRG.1979.15	.	-	54187727
chr1	54174822	54179148	MSTRG.1979.15	.	-	54187727
chr1	54186286	54187651	MSTRG.1979.19	.	-	54187727
chr1	54179352	54184160	MSTRG.1979.19	.	-	54187727
chr1	54174822	54179148	MSTRG.1979.19	.	-	54187727
chr1	54179352	54184160	MSTRG.1979.24	.	-	54187727
chr1	54174822	54179148	MSTRG.1979.24	.	-	54187727
chr1	54184265	54187651	MSTRG.1979.24	.	-	54187727
chr1	54186286	54187651	MSTRG.1979.28	.	-	54187727
chr1	54184265	54186180	MSTRG.1979.28	.	-	54187727
chr1	54179352	54184160	MSTRG.1979.28	.	-	54187727
chr1	54174822	54179148	MSTRG.1979.28	.	-	54187727
chr1	54186286	54187651	MSTRG.1979.28	.	-	54187727
chr1	54184265	54186180	MSTRG.1979.28	.	-	54187727
chr1	54179352	54184160	MSTRG.1979.28	.	-	54187727
chr1	54174822	54179148	MSTRG.1979.28	.	-	54187727
chr1	54179352	54184160	MSTRG.1979.32	.	-	54187727
chr1	54174822	54179148	MSTRG.1979.32	.	-	54187727
chr1	54184265	54187651	MSTRG.1979.32	.	-	54187727
chr1	54179352	54184160	MSTRG.1979.9	.	-	54187727
chr1	54174822	54179148	MSTRG.1979.9	.	-	54187727
chr1	54184265	54187651	MSTRG.1979.9	.	-	54187727
chr1	54179352	54184160	MSTRG.1979.9	.	-	54187727
chr1	54174822	54179148	MSTRG.1979.9	.	-	54187727
chr1	54184265	54187651	MSTRG.1979.9	.	-	54187727
chr14	21000166	21000946	ENST00000554422	.	+	21000129
chr14	21017762	21017986	ENST00000557353	.	-	21020580
chr14	21018504	21018762	ENST00000557353	.	-	21020580
chr14	21019160	21019638	ENST00000557353	.	-	21020580
chr14	21019742	21019919	ENST00000557353	.	-	21020580
chr14	21018038	21018203	ENST00000557353	.	-	21020580
chr14	21018814	21019115	ENST00000557353	.	-	21020580
chr14	21018239	21018456	ENST00000557353	.	-	21020580
chr14	21019976	21020495	ENST00000557353	.	-	21020580
chr14	21043612	21044099	ENST00000481538	.	+	21043460
chr14	21043612	21044099	ENST00000481538	.	+	21043460
chr14	21088876	21089013	ENST00000298694	.	+	21088868
chr14	21082478	21082830	ENST00000553709	.	+	21076559
chr14	21087105	21087319	ENST00000553709	.	+	21076559
chr14	21087463	21087967	ENST00000553709	.	+	21076559
chr14	21076643	21076773	ENST00000553709	.	+	21076559
chr14	21076890	21078176	ENST00000553709	.	+	21076559
chr14	21085866	21087000	ENST00000553709	.	+	21076559
chr14	21078272	21078372	ENST00000553709	.	+	21076559
chr14	21084923	21085688	ENST00000553709	.	+	21076559
chr14	21088098	21088829	ENST00000553709	.	+	21076559
chr14	21088876	21089013	ENST00000553709	.	+	21076559
chr14	21080782	21080872	ENST00000553709	.	+	21076559
chr14	21081016	21081508	ENST00000553709	.	+	21076559
chr14	21078488	21078883	ENST00000553709	.	+	21076559
chr14	21079010	21080659	ENST00000553709	.	+	21076559
chr14	21082917	21083834	ENST00000553709	.	+	21076559
chr14	21082119	21082243	ENST00000553709	.	+	21076559
chr14	21084050	21084752	ENST00000553709	.	+	21076559
chr14	21082478	21082830	ENST00000556399	.	+	21075699
chr14	21076643	21076773	ENST00000556399	.	+	21075699
chr14	21076456	21076562	ENST00000556399	.	+	21075699
chr14	21081016	21081508	ENST00000556399	.	+	21075699
chr14	21078488	21078883	ENST00000556399	.	+	21075699
chr14	21084050	21084752	ENST00000556399	.	+	21075699
chr14	21075765	21076359	ENST00000556399	.	+	21075699
chr14	21085866	21087000	ENST00000556399	.	+	21075699
chr14	21076890	21078176	ENST00000556399	.	+	21075699
chr14	21087105	21087967	ENST00000556399	.	+	21075699
chr14	21078272	21078372	ENST00000556399	.	+	21075699
chr14	21084923	21085688	ENST00000556399	.	+	21075699
chr14	21088098	21088829	ENST00000556399	.	+	21075699
chr14	21088876	21089013	ENST00000556399	.	+	21075699
chr14	21080782	21080872	ENST00000556399	.	+	21075699
chr14	21079010	21080659	ENST00000556399	.	+	21075699
chr14	21082917	21083834	ENST00000556399	.	+	21075699
chr14	21082119	21082243	ENST00000556399	.	+	21075699
chr14	21088876	21089013	MSTRG.19800.1	.	+	21088868
chr14	21088876	21089013	MSTRG.19800.5	.	+	21088868
chr14	21211306	21211405	ENST00000557442	.	-	21212959
chr14	21211923	21212959	ENST00000557442	.	-	21212959
chr14	21211566	21211809	ENST00000557442	.	-	21212959
chr14	22565137	22575058	ENST00000250498	.	-	22575105
chr14	22565137	22575058	ENST00000535847	.	-	22575160
chr14	22609910	22610858	ENST00000418446	.	+	22606479
chr14	22606533	22609723	ENST00000418446	.	+	22606479
chr14	22611484	22611515	MSTRG.19904.7	.	+	22610945
chr14	21468449	21468669	ENST00000397762	.	-	21474866
chr14	21463767	21468356	ENST00000397762	.	-	21474866
chr14	21462418	21463655	ENST00000397762	.	-	21474866
chr14	21468752	21474866	ENST00000397762	.	-	21474866
chr14	21461303	21462349	ENST00000397762	.	-	21474866
chr14	21463767	21474866	ENST00000417141	.	-	21474866
chr14	21462418	21463655	ENST00000417141	.	-	21474866
chr14	21461303	21462349	ENST00000417141	.	-	21474866
chr14	21468449	21468669	ENST00000622293	.	-	21474866
chr14	21463767	21468356	ENST00000622293	.	-	21474866
chr14	21462418	21463655	ENST00000622293	.	-	21474866
chr14	21468752	21474866	ENST00000622293	.	-	21474866
chr14	21461303	21462349	ENST00000622293	.	-	21474866
chr14	21463767	21468356	MSTRG.19914.1	.	-	21474866
chr14	21462418	21463655	MSTRG.19914.1	.	-	21474866
chr14	21468449	21468669	MSTRG.19914.1	.	-	21474866
chr14	21468752	21474866	MSTRG.19914.1	.	-	21474866
chr14	21463767	21468356	MSTRG.19914.10	.	-	21474866
chr14	21462418	21463655	MSTRG.19914.10	.	-	21474866
chr14	21468449	21468669	MSTRG.19914.10	.	-	21474866
chr14	21468708	21474866	MSTRG.19914.10	.	-	21474866
chr14	21463767	21468356	MSTRG.19914.16	.	-	21474866
chr14	21462418	21463655	MSTRG.19914.16	.	-	21474866
chr14	21468449	21468669	MSTRG.19914.16	.	-	21474866
chr14	21468752	21474866	MSTRG.19914.16	.	-	21474866
chr14	21469216	21474866	MSTRG.19914.2	.	-	21474866
chr14	21463767	21468356	MSTRG.19914.2	.	-	21474866
chr14	21462418	21463655	MSTRG.19914.2	.	-	21474866
chr14	21468449	21468669	MSTRG.19914.2	.	-	21474866
chr14	21468449	21468669	MSTRG.19914.32	.	-	21474866
chr14	21468708	21474866	MSTRG.19914.32	.	-	21474866
chr14	21463767	21468356	MSTRG.19914.32	.	-	21474866
chr14	21462418	21463655	MSTRG.19914.32	.	-	21474866
chr14	21461303	21462349	MSTRG.19914.32	.	-	21474866
chr14	21468449	21468669	MSTRG.19914.33	.	-	21474866
chr14	21463767	21468356	MSTRG.19914.33	.	-	21474866
chr14	21462418	21463655	MSTRG.19914.33	.	-	21474866
chr14	21468752	21474866	MSTRG.19914.33	.	-	21474866
chr14	21461303	21462349	MSTRG.19914.33	.	-	21474866
chr14	21468752	21469185	MSTRG.19914.6	.	-	21474866
chr14	21469216	21474866	MSTRG.19914.6	.	-	21474866
chr14	21463767	21468356	MSTRG.19914.6	.	-	21474866
chr14	21462418	21463655	MSTRG.19914.6	.	-	21474866
chr14	21468449	21468669	MSTRG.19914.6	.	-	21474866
chr14	21489403	21492295	ENST00000455393	.	+	21488605
chr14	21493257	21495228	ENST00000455393	.	+	21488605
chr14	21495392	21496545	ENST00000455393	.	+	21488605
chr14	21492376	21492507	ENST00000455393	.	+	21488605
chr14	21488850	21489172	ENST00000455393	.	+	21488605
chr14	22772122	22772207	MSTRG.19925.3	.	+	22771555
chr14	22773716	22773932	ENST00000556287	.	-	22775504
chr14	22774116	22774353	ENST00000556287	.	-	22775504
chr14	22774503	22775443	ENST00000556287	.	-	22775504
chr14	22847086	22847173	MSTRG.19927.14	.	+	22846036
chr14	22922559	22922741	ENST00000553915	.	-	22927598
chr14	22922835	22923050	ENST00000553915	.	-	22927598
chr14	22924709	22924878	ENST00000553915	.	-	22927598
chr14	22926814	22927525	ENST00000553915	.	-	22927598
chr14	22924392	22924478	ENST00000553915	.	-	22927598
chr14	22922240	22922442	ENST00000553915	.	-	22927598
chr14	22923160	22924007	ENST00000553915	.	-	22927598
chr14	22926296	22926505	ENST00000553915	.	-	22927598
chr14	22921056	22922175	ENST00000553915	.	-	22927598
chr14	22926555	22926701	ENST00000553915	.	-	22927598
chr14	22924183	22924269	ENST00000553915	.	-	22927598
chr14	22924537	22924631	ENST00000553915	.	-	22927598
chr14	22925040	22926132	ENST00000553915	.	-	22927598
chr14	22926296	22926505	ENST00000557415	.	-	22927598
chr14	22926814	22927525	ENST00000557415	.	-	22927598
chr14	22926555	22926701	ENST00000557415	.	-	22927598
chr14	22972180	22972924	ENST00000361265	.	-	22973445
chr14	22972180	22972924	ENST00000361265	.	-	22973445
chr14	22972180	22972924	ENST00000361265	.	-	22973445
chr14	23129799	23131460	ENST00000422941	.	-	23138023
chr14	23131557	23137920	ENST00000422941	.	-	23138023
chr14	23127343	23128018	ENST00000422941	.	-	23138023
chr14	23128196	23129649	ENST00000422941	.	-	23138023
chr14	23129799	23131460	ENST00000528860	.	-	23138023
chr14	23131557	23137920	ENST00000528860	.	-	23138023
chr14	23127343	23128018	ENST00000528860	.	-	23138023
chr14	23128196	23129649	ENST00000528860	.	-	23138023
chr14	23298917	23299400	ENST00000452015	.	-	23301438
chr14	23299541	23300757	ENST00000452015	.	-	23301438
chr14	23300864	23301297	ENST00000452015	.	-	23301438
chr14	23326051	23326072	MSTRG.19955.19	.	+	23325283
chr14	23325747	23325861	MSTRG.19955.23	.	+	23324296
chr14	23325747	23325861	MSTRG.19955.24	.	+	23325283
chr14	23347996	23348160	ENST00000397260	.	-	23349294
chr14	23346936	23347100	ENST00000397260	.	-	23349294
chr14	23347212	23347513	ENST00000397260	.	-	23349294
chr14	23347731	23347890	ENST00000397260	.	-	23349294
chr14	23348671	23349271	ENST00000397260	.	-	23349294
chr14	23348306	23348505	ENST00000397260	.	-	23349294
chr14	23346936	23347100	ENST00000474057	.	-	23349294
chr14	23347212	23347513	ENST00000474057	.	-	23349294
chr14	23347731	23348160	ENST00000474057	.	-	23349294
chr14	23348546	23349271	ENST00000474057	.	-	23349294
chr14	23348306	23348505	ENST00000474057	.	-	23349294
chr1	54841702	54841800	ENST00000358193	.	+	54841673
chr14	23047374	23047460	ENST00000610348	.	-	23047982
chr1	54850623	54850646	MSTRG.1998.4	.	-	54852235
chr1	54850623	54850646	MSTRG.1998.4	.	-	54852235
chr1	54851367	54851544	MSTRG.1998.5	.	-	54852235
chr1	54850894	54851443	MSTRG.1998.6	.	-	54852235
chr14	23530194	23531480	ENST00000615307	.	-	23531513
chr14	23529768	23530119	ENST00000615307	.	-	23531513
chr14	24631214	24631857	ENST00000532263	.	-	24632068
chr14	24631214	24631857	ENST00000554242	.	-	24632051
chr14	24856101	24857026	ENST00000548182	.	-	24878772
chr14	24857157	24878651	ENST00000548182	.	-	24878772
chr14	24818109	24819036	ENST00000548182	.	-	24878772
chr14	24819194	24855935	ENST00000548182	.	-	24878772
chr14	24856101	24857026	MSTRG.20010.12	.	-	24878772
chr14	24857157	24878651	MSTRG.20010.12	.	-	24878772
chr14	24819194	24855935	MSTRG.20010.12	.	-	24878772
chr14	24856101	24857026	MSTRG.20010.13	.	-	24878772
chr14	24874004	24878651	MSTRG.20010.13	.	-	24878772
chr14	24819194	24855935	MSTRG.20010.13	.	-	24878772
chr14	24857157	24873934	MSTRG.20010.13	.	-	24878772
chr14	24856101	24857026	MSTRG.20010.21	.	-	24878772
chr14	24857157	24878651	MSTRG.20010.21	.	-	24878772
chr14	24819194	24855935	MSTRG.20010.21	.	-	24878772
chr14	24856101	24857026	MSTRG.20010.29	.	-	24878772
chr14	24857157	24878651	MSTRG.20010.29	.	-	24878772
chr14	24819194	24855935	MSTRG.20010.29	.	-	24878772
chr14	24856101	24857026	MSTRG.20010.36	.	-	24878772
chr14	24874004	24878651	MSTRG.20010.36	.	-	24878772
chr14	24819194	24855935	MSTRG.20010.36	.	-	24878772
chr14	24857157	24873934	MSTRG.20010.36	.	-	24878772
chr14	24856101	24857026	MSTRG.20010.6	.	-	24878772
chr14	24874004	24878651	MSTRG.20010.6	.	-	24878772
chr14	24819194	24855935	MSTRG.20010.6	.	-	24878772
chr14	24857157	24873934	MSTRG.20010.6	.	-	24878772
chr14	24856101	24857026	MSTRG.20010.9	.	-	24878772
chr14	24874004	24878651	MSTRG.20010.9	.	-	24878772
chr14	24819194	24855935	MSTRG.20010.9	.	-	24878772
chr14	24857157	24873934	MSTRG.20010.9	.	-	24878772
chr14	26448963	26472319	ENST00000483536	.	-	26549698
chr14	26480143	26549679	ENST00000483536	.	-	26549698
chr14	26472391	26479976	ENST00000483536	.	-	26549698
chr14	26470490	26472319	MSTRG.20037.38	.	-	26549698
chr14	26480143	26549679	MSTRG.20037.38	.	-	26549698
chr14	26472391	26479976	MSTRG.20037.38	.	-	26549698
chr1	54692561	54695375	ENST00000413188	.	+	54674080
chr1	54702245	54702622	ENST00000413188	.	+	54674080
chr1	54674151	54678741	ENST00000413188	.	+	54674080
chr1	54701322	54702089	ENST00000413188	.	+	54674080
chr1	54702745	54706434	ENST00000413188	.	+	54674080
chr1	54706537	54709013	ENST00000413188	.	+	54674080
chr1	54682794	54692423	ENST00000413188	.	+	54674080
chr1	54679439	54682655	ENST00000413188	.	+	54674080
chr1	54678854	54679262	ENST00000413188	.	+	54674080
chr1	54695490	54700320	ENST00000413188	.	+	54674080
chr1	54700461	54701142	ENST00000413188	.	+	54674080
chr1	54709076	54709945	ENST00000413188	.	+	54674080
chr1	54692561	54695375	ENST00000413188	.	+	54674080
chr1	54702245	54702622	ENST00000413188	.	+	54674080
chr1	54674151	54678741	ENST00000413188	.	+	54674080
chr1	54701322	54702089	ENST00000413188	.	+	54674080
chr1	54702745	54706434	ENST00000413188	.	+	54674080
chr1	54706537	54709013	ENST00000413188	.	+	54674080
chr1	54682794	54692423	ENST00000413188	.	+	54674080
chr1	54679439	54682655	ENST00000413188	.	+	54674080
chr1	54678854	54679262	ENST00000413188	.	+	54674080
chr1	54695490	54700320	ENST00000413188	.	+	54674080
chr1	54700461	54701142	ENST00000413188	.	+	54674080
chr1	54709076	54709945	ENST00000413188	.	+	54674080
chr1	54692561	54695375	ENST00000413188	.	+	54674080
chr1	54674151	54678741	ENST00000413188	.	+	54674080
chr1	54682794	54692423	ENST00000413188	.	+	54674080
chr1	54679439	54682655	ENST00000413188	.	+	54674080
chr1	54678854	54679262	ENST00000413188	.	+	54674080
chr1	54733710	54737581	ENST00000414150	.	+	54717557
chr1	54722799	54728345	ENST00000414150	.	+	54717557
chr1	54737664	54741410	ENST00000414150	.	+	54717557
chr1	54731700	54733628	ENST00000414150	.	+	54717557
chr1	54728432	54731485	ENST00000414150	.	+	54717557
chr1	54721240	54722674	ENST00000414150	.	+	54717557
chr1	54717653	54721162	ENST00000414150	.	+	54717557
chr1	54692561	54695375	ENST00000422659	.	+	54674080
chr1	54702245	54702622	ENST00000422659	.	+	54674080
chr1	54679439	54679890	ENST00000422659	.	+	54674080
chr1	54701322	54702089	ENST00000422659	.	+	54674080
chr1	54674151	54678741	ENST00000422659	.	+	54674080
chr1	54702745	54706434	ENST00000422659	.	+	54674080
chr1	54706537	54709013	ENST00000422659	.	+	54674080
chr1	54680045	54682655	ENST00000422659	.	+	54674080
chr1	54678854	54679262	ENST00000422659	.	+	54674080
chr1	54682794	54686257	ENST00000422659	.	+	54674080
chr1	54695490	54700320	ENST00000422659	.	+	54674080
chr1	54700461	54701142	ENST00000422659	.	+	54674080
chr1	54686448	54692423	ENST00000422659	.	+	54674080
chr1	54709076	54709945	ENST00000422659	.	+	54674080
chr1	54692561	54695375	ENST00000422659	.	+	54674080
chr1	54702245	54702622	ENST00000422659	.	+	54674080
chr1	54679439	54679890	ENST00000422659	.	+	54674080
chr1	54701322	54702089	ENST00000422659	.	+	54674080
chr1	54674151	54678741	ENST00000422659	.	+	54674080
chr1	54702745	54706434	ENST00000422659	.	+	54674080
chr1	54706537	54709013	ENST00000422659	.	+	54674080
chr1	54680045	54682655	ENST00000422659	.	+	54674080
chr1	54678854	54679262	ENST00000422659	.	+	54674080
chr1	54682794	54686257	ENST00000422659	.	+	54674080
chr1	54695490	54700320	ENST00000422659	.	+	54674080
chr1	54700461	54701142	ENST00000422659	.	+	54674080
chr1	54686448	54692423	ENST00000422659	.	+	54674080
chr1	54709076	54709945	ENST00000422659	.	+	54674080
chr1	54692561	54695375	ENST00000422659	.	+	54674080
chr1	54679439	54679890	ENST00000422659	.	+	54674080
chr1	54674151	54678741	ENST00000422659	.	+	54674080
chr1	54680045	54682655	ENST00000422659	.	+	54674080
chr1	54678854	54679262	ENST00000422659	.	+	54674080
chr1	54682794	54686257	ENST00000422659	.	+	54674080
chr1	54686448	54692423	ENST00000422659	.	+	54674080
chr1	54733710	54737581	ENST00000425300	.	+	54674080
chr1	54702245	54702622	ENST00000425300	.	+	54674080
chr1	54679439	54679890	ENST00000425300	.	+	54674080
chr1	54701322	54702089	ENST00000425300	.	+	54674080
chr1	54728432	54731485	ENST00000425300	.	+	54674080
chr1	54715610	54716599	ENST00000425300	.	+	54674080
chr1	54717653	54721162	ENST00000425300	.	+	54674080
chr1	54674151	54678741	ENST00000425300	.	+	54674080
chr1	54702745	54706434	ENST00000425300	.	+	54674080
chr1	54737664	54741410	ENST00000425300	.	+	54674080
chr1	54680045	54682655	ENST00000425300	.	+	54674080
chr1	54686448	54692423	ENST00000425300	.	+	54674080
chr1	54692561	54695375	ENST00000425300	.	+	54674080
chr1	54706537	54715522	ENST00000425300	.	+	54674080
chr1	54678854	54679262	ENST00000425300	.	+	54674080
chr1	54695490	54700320	ENST00000425300	.	+	54674080
chr1	54700461	54701142	ENST00000425300	.	+	54674080
chr1	54682794	54686257	ENST00000425300	.	+	54674080
chr1	54716717	54717491	ENST00000425300	.	+	54674080
chr1	54722799	54728345	ENST00000425300	.	+	54674080
chr1	54731700	54733628	ENST00000425300	.	+	54674080
chr1	54721240	54722674	ENST00000425300	.	+	54674080
chr1	54692561	54695375	ENST00000438846	.	+	54674080
chr1	54674151	54678741	ENST00000438846	.	+	54674080
chr1	54679439	54679890	ENST00000438846	.	+	54674080
chr1	54697690	54700075	ENST00000438846	.	+	54674080
chr1	54695490	54695695	ENST00000438846	.	+	54674080
chr1	54695855	54697652	ENST00000438846	.	+	54674080
chr1	54678854	54679262	ENST00000438846	.	+	54674080
chr1	54680045	54682655	ENST00000438846	.	+	54674080
chr1	54682794	54686257	ENST00000438846	.	+	54674080
chr1	54686448	54692423	ENST00000438846	.	+	54674080
chr1	54692561	54695375	ENST00000438846	.	+	54674080
chr1	54674151	54678741	ENST00000438846	.	+	54674080
chr1	54679439	54679890	ENST00000438846	.	+	54674080
chr1	54697690	54700075	ENST00000438846	.	+	54674080
chr1	54695490	54695695	ENST00000438846	.	+	54674080
chr1	54695855	54697652	ENST00000438846	.	+	54674080
chr1	54678854	54679262	ENST00000438846	.	+	54674080
chr1	54680045	54682655	ENST00000438846	.	+	54674080
chr1	54682794	54686257	ENST00000438846	.	+	54674080
chr1	54686448	54692423	ENST00000438846	.	+	54674080
chr1	54692561	54695375	ENST00000438846	.	+	54674080
chr1	54674151	54678741	ENST00000438846	.	+	54674080
chr1	54679439	54679890	ENST00000438846	.	+	54674080
chr1	54697690	54700075	ENST00000438846	.	+	54674080
chr1	54695490	54695695	ENST00000438846	.	+	54674080
chr1	54695855	54697652	ENST00000438846	.	+	54674080
chr1	54678854	54679262	ENST00000438846	.	+	54674080
chr1	54680045	54682655	ENST00000438846	.	+	54674080
chr1	54682794	54686257	ENST00000438846	.	+	54674080
chr1	54686448	54692423	ENST00000438846	.	+	54674080
chr1	54692561	54695375	ENST00000440047	.	+	54682691
chr1	54702245	54702622	ENST00000440047	.	+	54682691
chr1	54701322	54702089	ENST00000440047	.	+	54682691
chr1	54702745	54706434	ENST00000440047	.	+	54682691
chr1	54706537	54709013	ENST00000440047	.	+	54682691
chr1	54682794	54686257	ENST00000440047	.	+	54682691
chr1	54695490	54700320	ENST00000440047	.	+	54682691
chr1	54700461	54701142	ENST00000440047	.	+	54682691
chr1	54686448	54692423	ENST00000440047	.	+	54682691
chr1	54709076	54709945	ENST00000440047	.	+	54682691
chr1	54692561	54695375	ENST00000440217	.	+	54670916
chr1	54702245	54702622	ENST00000440217	.	+	54670916
chr1	54679439	54679890	ENST00000440217	.	+	54670916
chr1	54701322	54702089	ENST00000440217	.	+	54670916
chr1	54706537	54709013	ENST00000440217	.	+	54670916
chr1	54673805	54674015	ENST00000440217	.	+	54670916
chr1	54678854	54679262	ENST00000440217	.	+	54670916
chr1	54700461	54701142	ENST00000440217	.	+	54670916
chr1	54695490	54700329	ENST00000440217	.	+	54670916
chr1	54680045	54686257	ENST00000440217	.	+	54670916
chr1	54674151	54678741	ENST00000440217	.	+	54670916
chr1	54702745	54706434	ENST00000440217	.	+	54670916
chr1	54670929	54673090	ENST00000440217	.	+	54670916
chr1	54686448	54692423	ENST00000440217	.	+	54670916
chr1	54709076	54709945	ENST00000440217	.	+	54670916
chr1	54673186	54673700	ENST00000440217	.	+	54670916
chr1	54733710	54737581	ENST00000606515	.	+	54674080
chr1	54679439	54679890	ENST00000606515	.	+	54674080
chr1	54701322	54702089	ENST00000606515	.	+	54674080
chr1	54706537	54709013	ENST00000606515	.	+	54674080
chr1	54728432	54731485	ENST00000606515	.	+	54674080
chr1	54721240	54722674	ENST00000606515	.	+	54674080
chr1	54715610	54716599	ENST00000606515	.	+	54674080
chr1	54717653	54721162	ENST00000606515	.	+	54674080
chr1	54674151	54678741	ENST00000606515	.	+	54674080
chr1	54737664	54741410	ENST00000606515	.	+	54674080
chr1	54680045	54682655	ENST00000606515	.	+	54674080
chr1	54686448	54692423	ENST00000606515	.	+	54674080
chr1	54731549	54731654	ENST00000606515	.	+	54674080
chr1	54692561	54695375	ENST00000606515	.	+	54674080
chr1	54702236	54706434	ENST00000606515	.	+	54674080
chr1	54678854	54679262	ENST00000606515	.	+	54674080
chr1	54695490	54700320	ENST00000606515	.	+	54674080
chr1	54700461	54701142	ENST00000606515	.	+	54674080
chr1	54682794	54686257	ENST00000606515	.	+	54674080
chr1	54716717	54717491	ENST00000606515	.	+	54674080
chr1	54722799	54728345	ENST00000606515	.	+	54674080
chr1	54731700	54733628	ENST00000606515	.	+	54674080
chr1	54709076	54715522	ENST00000606515	.	+	54674080
chr1	54679439	54679890	MSTRG.2008.26	.	+	54674080
chr1	54701322	54702089	MSTRG.2008.26	.	+	54674080
chr1	54702245	54702622	MSTRG.2008.26	.	+	54674080
chr1	54706537	54709013	MSTRG.2008.26	.	+	54674080
chr1	54674151	54678741	MSTRG.2008.26	.	+	54674080
chr1	54702745	54706434	MSTRG.2008.26	.	+	54674080
chr1	54680045	54682655	MSTRG.2008.26	.	+	54674080
chr1	54686448	54692423	MSTRG.2008.26	.	+	54674080
chr1	54692561	54695375	MSTRG.2008.26	.	+	54674080
chr1	54678854	54679262	MSTRG.2008.26	.	+	54674080
chr1	54695490	54700320	MSTRG.2008.26	.	+	54674080
chr1	54682794	54686257	MSTRG.2008.26	.	+	54674080
chr1	54700461	54701142	MSTRG.2008.26	.	+	54674080
chr1	54709076	54709945	MSTRG.2008.26	.	+	54674080
chr1	54679439	54679890	MSTRG.2008.26	.	+	54674080
chr1	54701322	54702089	MSTRG.2008.26	.	+	54674080
chr1	54702245	54702622	MSTRG.2008.26	.	+	54674080
chr1	54706537	54709013	MSTRG.2008.26	.	+	54674080
chr1	54674151	54678741	MSTRG.2008.26	.	+	54674080
chr1	54702745	54706434	MSTRG.2008.26	.	+	54674080
chr1	54680045	54682655	MSTRG.2008.26	.	+	54674080
chr1	54686448	54692423	MSTRG.2008.26	.	+	54674080
chr1	54692561	54695375	MSTRG.2008.26	.	+	54674080
chr1	54678854	54679262	MSTRG.2008.26	.	+	54674080
chr1	54695490	54700320	MSTRG.2008.26	.	+	54674080
chr1	54682794	54686257	MSTRG.2008.26	.	+	54674080
chr1	54700461	54701142	MSTRG.2008.26	.	+	54674080
chr1	54709076	54709945	MSTRG.2008.26	.	+	54674080
chr1	54679439	54679890	MSTRG.2008.26	.	+	54674080
chr1	54674151	54678741	MSTRG.2008.26	.	+	54674080
chr1	54680045	54682655	MSTRG.2008.26	.	+	54674080
chr1	54686448	54692423	MSTRG.2008.26	.	+	54674080
chr1	54692561	54695375	MSTRG.2008.26	.	+	54674080
chr1	54678854	54679262	MSTRG.2008.26	.	+	54674080
chr1	54682794	54686257	MSTRG.2008.26	.	+	54674080
chr1	54692561	54695375	MSTRG.2008.44	.	+	54670916
chr1	54702245	54702622	MSTRG.2008.44	.	+	54670916
chr1	54679439	54679890	MSTRG.2008.44	.	+	54670916
chr1	54701322	54702089	MSTRG.2008.44	.	+	54670916
chr1	54706537	54709013	MSTRG.2008.44	.	+	54670916
chr1	54673805	54674015	MSTRG.2008.44	.	+	54670916
chr1	54678854	54679262	MSTRG.2008.44	.	+	54670916
chr1	54700461	54701142	MSTRG.2008.44	.	+	54670916
chr1	54695490	54700329	MSTRG.2008.44	.	+	54670916
chr1	54680045	54686257	MSTRG.2008.44	.	+	54670916
chr1	54674151	54678741	MSTRG.2008.44	.	+	54670916
chr1	54702745	54706434	MSTRG.2008.44	.	+	54670916
chr1	54670929	54673090	MSTRG.2008.44	.	+	54670916
chr1	54686448	54692423	MSTRG.2008.44	.	+	54670916
chr1	54709076	54709945	MSTRG.2008.44	.	+	54670916
chr1	54673186	54673700	MSTRG.2008.44	.	+	54670916
chr14	30675065	30694772	ENST00000311943	.	+	30643369
chr14	30670395	30673256	ENST00000311943	.	+	30643369
chr14	30734858	30735585	ENST00000311943	.	+	30643369
chr14	30700258	30702295	ENST00000311943	.	+	30643369
chr14	30649583	30650564	ENST00000311943	.	+	30643369
chr14	30673347	30673923	ENST00000311943	.	+	30643369
chr14	30721917	30722493	ENST00000311943	.	+	30643369
chr14	30702375	30705822	ENST00000311943	.	+	30643369
chr14	30650650	30653488	ENST00000311943	.	+	30643369
chr14	30708065	30715923	ENST00000311943	.	+	30643369
chr14	30719377	30721883	ENST00000311943	.	+	30643369
chr14	30643405	30649527	ENST00000311943	.	+	30643369
chr14	30653588	30670255	ENST00000311943	.	+	30643369
chr14	30673997	30674983	ENST00000311943	.	+	30643369
chr14	30705885	30707989	ENST00000311943	.	+	30643369
chr14	30722559	30734789	ENST00000311943	.	+	30643369
chr14	30694869	30700187	ENST00000311943	.	+	30643369
chr14	30715977	30719324	ENST00000311943	.	+	30643369
chr14	30634037	30638124	ENST00000463622	.	+	30633958
chr14	30639864	30643315	ENST00000463622	.	+	30633958
chr14	30734858	30735585	ENST00000463622	.	+	30633958
chr14	30700258	30702295	ENST00000463622	.	+	30633958
chr14	30649583	30650564	ENST00000463622	.	+	30633958
chr14	30721917	30722493	ENST00000463622	.	+	30633958
chr14	30702375	30705822	ENST00000463622	.	+	30633958
chr14	30719377	30721883	ENST00000463622	.	+	30633958
chr14	30653588	30670255	ENST00000463622	.	+	30633958
chr14	30715977	30719324	ENST00000463622	.	+	30633958
chr14	30675065	30694772	ENST00000463622	.	+	30633958
chr14	30670395	30673256	ENST00000463622	.	+	30633958
chr14	30638247	30639776	ENST00000463622	.	+	30633958
chr14	30673347	30673923	ENST00000463622	.	+	30633958
chr14	30650650	30653488	ENST00000463622	.	+	30633958
chr14	30708065	30715923	ENST00000463622	.	+	30633958
chr14	30673997	30674983	ENST00000463622	.	+	30633958
chr14	30705885	30707989	ENST00000463622	.	+	30633958
chr14	30722559	30734789	ENST00000463622	.	+	30633958
chr14	30694869	30700187	ENST00000463622	.	+	30633958
chr14	30643405	30649527	ENST00000463622	.	+	30633958
chr14	30670395	30673256	ENST00000555259	.	+	30643369
chr14	30675065	30694772	ENST00000555259	.	+	30643369
chr14	30700258	30702295	ENST00000555259	.	+	30643369
chr14	30643405	30643879	ENST00000555259	.	+	30643369
chr14	30649583	30650564	ENST00000555259	.	+	30643369
chr14	30673347	30673923	ENST00000555259	.	+	30643369
chr14	30702375	30705822	ENST00000555259	.	+	30643369
chr14	30650650	30653488	ENST00000555259	.	+	30643369
chr14	30705885	30715923	ENST00000555259	.	+	30643369
chr14	30653588	30670255	ENST00000555259	.	+	30643369
chr14	30673997	30674983	ENST00000555259	.	+	30643369
chr14	30644018	30649527	ENST00000555259	.	+	30643369
chr14	30694869	30700187	ENST00000555259	.	+	30643369
chr14	30734858	30735585	ENST00000556768	.	+	30643319
chr14	30700258	30702295	ENST00000556768	.	+	30643319
chr14	30649583	30650564	ENST00000556768	.	+	30643319
chr14	30721917	30722493	ENST00000556768	.	+	30643319
chr14	30702375	30705822	ENST00000556768	.	+	30643319
chr14	30719377	30721883	ENST00000556768	.	+	30643319
chr14	30653588	30670255	ENST00000556768	.	+	30643319
chr14	30715977	30719324	ENST00000556768	.	+	30643319
chr14	30675065	30694772	ENST00000556768	.	+	30643319
chr14	30670395	30673256	ENST00000556768	.	+	30643319
chr14	30673347	30673923	ENST00000556768	.	+	30643319
chr14	30650650	30653488	ENST00000556768	.	+	30643319
chr14	30708065	30715923	ENST00000556768	.	+	30643319
chr14	30673997	30674983	ENST00000556768	.	+	30643319
chr14	30705885	30707989	ENST00000556768	.	+	30643319
chr14	30722559	30734789	ENST00000556768	.	+	30643319
chr14	30694869	30700187	ENST00000556768	.	+	30643319
chr14	30643405	30649527	ENST00000556768	.	+	30643319
chr14	30907044	30911040	ENST00000555358	.	-	30912174
chr14	30895748	30902535	ENST00000555358	.	-	30912174
chr14	30902643	30905417	ENST00000555358	.	-	30912174
chr14	30911824	30912006	ENST00000555358	.	-	30912174
chr14	30911162	30911776	ENST00000555358	.	-	30912174
chr14	30905558	30906876	ENST00000555358	.	-	30912174
chr14	30895580	30895661	ENST00000555358	.	-	30912174
chr14	31083647	31084768	ENST00000334725	.	+	31083606
chr14	31447248	31447389	ENST00000356180	.	-	31448131
chr14	31447569	31447704	ENST00000356180	.	-	31448131
chr14	31447248	31447389	ENST00000356180	.	-	31448131
chr14	31447569	31447704	ENST00000356180	.	-	31448131
chr14	31400512	31428143	ENST00000547378	.	-	31428168
chr14	31345276	31347747	ENST00000549185	.	-	31428168
chr14	31359057	31364188	ENST00000549185	.	-	31428168
chr14	31334456	31337475	ENST00000549185	.	-	31428168
chr14	31400512	31402849	ENST00000549185	.	-	31428168
chr14	31380578	31383520	ENST00000549185	.	-	31428168
chr14	31347907	31349788	ENST00000549185	.	-	31428168
chr14	31389005	31394051	ENST00000549185	.	-	31428168
chr14	31398781	31400300	ENST00000549185	.	-	31428168
chr14	31350717	31358636	ENST00000549185	.	-	31428168
chr14	31403049	31428143	ENST00000549185	.	-	31428168
chr14	31386575	31387119	ENST00000549185	.	-	31428168
chr14	31374968	31380466	ENST00000549185	.	-	31428168
chr14	31371909	31374815	ENST00000549185	.	-	31428168
chr14	31364298	31371809	ENST00000549185	.	-	31428168
chr14	31349979	31350611	ENST00000549185	.	-	31428168
chr14	31383771	31386419	ENST00000549185	.	-	31428168
chr14	31337614	31343895	ENST00000549185	.	-	31428168
chr14	31394226	31395198	ENST00000549185	.	-	31428168
chr14	31344065	31345086	ENST00000549185	.	-	31428168
chr14	31387375	31388844	ENST00000549185	.	-	31428168
chr14	31395348	31398672	ENST00000549185	.	-	31428168
chr14	31358812	31358893	ENST00000549185	.	-	31428168
chr14	31453344	31457028	ENST00000549850	.	-	31457189
chr14	31448454	31453274	ENST00000549850	.	-	31457189
chr14	31453344	31457028	MSTRG.20139.13	.	-	31457189
chr14	31427792	31428143	MSTRG.20139.30	.	-	31428168
chr14	31427796	31428143	MSTRG.20139.31	.	-	31428168
chr14	31453344	31457028	MSTRG.20139.39	.	-	31457189
chr14	31448454	31453274	MSTRG.20139.39	.	-	31457189
chr14	31453344	31454838	MSTRG.20139.40	.	-	31457189
chr14	31454887	31457028	MSTRG.20139.40	.	-	31457189
chr14	31448454	31453274	MSTRG.20139.40	.	-	31457189
chr14	31846591	31850118	ENST00000547839	.	+	31826634
chr14	31850201	31859117	ENST00000547839	.	+	31826634
chr14	31826714	31846470	ENST00000547839	.	+	31826634
chr14	32824815	32829847	ENST00000280979	.	+	32824770
chr14	32824815	32829847	MSTRG.20158.1	.	+	32824770
chr14	32824815	32829847	MSTRG.20158.10	.	+	32824770
chr14	32824815	32829847	MSTRG.20158.11	.	+	32824770
chr14	32824815	32829847	MSTRG.20158.14	.	+	32824770
chr14	32824815	32829847	MSTRG.20158.16	.	+	32824770
chr14	32824815	32829847	MSTRG.20158.2	.	+	32824770
chr14	32824815	32829847	MSTRG.20158.23	.	+	32824770
chr14	32824815	32826274	MSTRG.20158.4	.	+	32824770
chr14	32824815	32829847	MSTRG.20158.7	.	+	32824770
chr14	34434703	34434731	MSTRG.20182.11	.	-	34435203
chr14	34433703	34433837	MSTRG.20182.14	.	-	34435203
chr14	34434721	34434761	MSTRG.20182.5	.	-	34435203
chr14	34529475	34533443	ENST00000555705	.	-	34539301
chr14	34533539	34536093	ENST00000555705	.	-	34539301
chr14	34536275	34539255	ENST00000555705	.	-	34539301
chr14	34536275	34539255	MSTRG.20186.11	.	-	34539301
chr14	34533539	34536093	MSTRG.20186.11	.	-	34539301
chr14	34536275	34539255	MSTRG.20186.16	.	-	34539301
chr14	34529470	34533443	MSTRG.20186.16	.	-	34539301
chr14	34533539	34536093	MSTRG.20186.16	.	-	34539301
chr14	34536275	34539255	MSTRG.20186.2	.	-	34539301
chr14	34529470	34533443	MSTRG.20186.2	.	-	34539301
chr14	34533539	34536093	MSTRG.20186.2	.	-	34539301
chr14	34533539	34536093	MSTRG.20186.3	.	-	34539301
chr14	34536275	34539255	MSTRG.20186.3	.	-	34539301
chr14	34529475	34533443	MSTRG.20186.5	.	-	34539301
chr14	34536275	34539255	MSTRG.20186.5	.	-	34539301
chr14	34533539	34536093	MSTRG.20186.5	.	-	34539301
chr14	34593150	34597549	ENST00000555416	.	-	34604189
chr14	34575842	34581560	ENST00000555416	.	-	34604189
chr14	34568013	34575755	ENST00000555416	.	-	34604189
chr14	34597645	34603347	ENST00000555416	.	-	34604189
chr14	34586305	34593044	ENST00000555416	.	-	34604189
chr14	34581600	34586229	ENST00000555416	.	-	34604189
chr14	34603471	34604134	ENST00000555416	.	-	34604189
chr14	34563175	34567685	ENST00000556162	.	-	34609732
chr14	34605717	34608029	ENST00000556162	.	-	34609732
chr14	34593150	34597549	ENST00000556162	.	-	34609732
chr14	34575842	34581560	ENST00000556162	.	-	34609732
chr14	34608140	34609637	ENST00000556162	.	-	34609732
chr14	34604268	34605595	ENST00000556162	.	-	34609732
chr14	34568013	34575755	ENST00000556162	.	-	34609732
chr14	34597645	34603347	ENST00000556162	.	-	34609732
chr14	34586305	34593044	ENST00000556162	.	-	34609732
chr14	34581600	34586229	ENST00000556162	.	-	34609732
chr14	34603471	34604134	ENST00000556162	.	-	34609732
chr14	34567771	34567853	ENST00000556162	.	-	34609732
chr14	34712977	34713059	ENST00000422678	.	-	34713130
chr14	34712977	34713059	ENST00000554470	.	-	34713130
chr14	24004392	24005885	ENST00000335125	.	+	24004367
chr14	24077767	24077887	ENST00000397016	.	+	24077727
chr14	24077767	24077887	ENST00000397016	.	+	24077727
chr14	24077767	24077887	ENST00000537691	.	+	24077727
chr14	24077767	24077887	ENST00000537691	.	+	24077727
chr14	24074614	24074705	ENST00000558795	.	+	24073560
chr14	24074795	24075171	ENST00000558795	.	+	24073560
chr14	24073678	24074050	ENST00000558795	.	+	24073560
chr14	24074365	24074530	ENST00000558795	.	+	24073560
chr14	24119213	24119558	ENST00000326009	.	+	24116997
chr14	24121517	24122970	ENST00000326009	.	+	24116997
chr14	24117732	24118054	ENST00000326009	.	+	24116997
chr14	24118155	24118387	ENST00000326009	.	+	24116997
chr14	24119616	24119710	ENST00000326009	.	+	24116997
chr14	24120991	24121364	ENST00000326009	.	+	24116997
chr14	24123077	24123174	ENST00000326009	.	+	24116997
chr14	24118804	24119144	ENST00000326009	.	+	24116997
chr14	24117393	24117667	ENST00000326009	.	+	24116997
chr14	24117044	24117265	ENST00000326009	.	+	24116997
chr14	24119896	24120837	ENST00000326009	.	+	24116997
chr14	24118534	24118749	ENST00000326009	.	+	24116997
chr14	24119213	24119558	ENST00000326009	.	+	24116997
chr14	24121517	24122970	ENST00000326009	.	+	24116997
chr14	24117732	24118054	ENST00000326009	.	+	24116997
chr14	24118155	24118387	ENST00000326009	.	+	24116997
chr14	24119616	24119710	ENST00000326009	.	+	24116997
chr14	24120991	24121364	ENST00000326009	.	+	24116997
chr14	24123077	24123174	ENST00000326009	.	+	24116997
chr14	24118804	24119144	ENST00000326009	.	+	24116997
chr14	24117393	24117667	ENST00000326009	.	+	24116997
chr14	24117044	24117265	ENST00000326009	.	+	24116997
chr14	24119896	24120837	ENST00000326009	.	+	24116997
chr14	24118534	24118749	ENST00000326009	.	+	24116997
chr14	24119213	24119558	ENST00000557802	.	+	24116997
chr14	24121517	24122970	ENST00000557802	.	+	24116997
chr14	24117393	24118054	ENST00000557802	.	+	24116997
chr14	24118155	24118387	ENST00000557802	.	+	24116997
chr14	24119616	24119710	ENST00000557802	.	+	24116997
chr14	24120991	24121364	ENST00000557802	.	+	24116997
chr14	24123077	24123174	ENST00000557802	.	+	24116997
chr14	24118804	24119144	ENST00000557802	.	+	24116997
chr14	24117044	24117265	ENST00000557802	.	+	24116997
chr14	24119896	24120837	ENST00000557802	.	+	24116997
chr14	24118534	24118749	ENST00000557802	.	+	24116997
chr14	24119213	24119558	ENST00000557802	.	+	24116997
chr14	24121517	24122970	ENST00000557802	.	+	24116997
chr14	24117393	24118054	ENST00000557802	.	+	24116997
chr14	24118155	24118387	ENST00000557802	.	+	24116997
chr14	24119616	24119710	ENST00000557802	.	+	24116997
chr14	24120991	24121364	ENST00000557802	.	+	24116997
chr14	24123077	24123174	ENST00000557802	.	+	24116997
chr14	24118804	24119144	ENST00000557802	.	+	24116997
chr14	24117044	24117265	ENST00000557802	.	+	24116997
chr14	24119896	24120837	ENST00000557802	.	+	24116997
chr14	24118534	24118749	ENST00000557802	.	+	24116997
chr14	24117044	24117265	ENST00000557809	.	+	24116997
chr14	24117044	24117265	ENST00000557809	.	+	24116997
chr14	24117044	24117265	ENST00000557888	.	+	24116997
chr14	24117393	24117667	ENST00000557888	.	+	24116997
chr14	24117044	24117265	ENST00000557888	.	+	24116997
chr14	24117393	24117667	ENST00000557888	.	+	24116997
chr14	24119213	24119558	ENST00000558914	.	+	24117722
chr14	24121517	24122970	ENST00000558914	.	+	24117722
chr14	24117732	24118054	ENST00000558914	.	+	24117722
chr14	24118155	24118387	ENST00000558914	.	+	24117722
chr14	24123077	24123174	ENST00000558914	.	+	24117722
chr14	24119616	24119710	ENST00000558914	.	+	24117722
chr14	24118804	24119144	ENST00000558914	.	+	24117722
chr14	24119896	24120837	ENST00000558914	.	+	24117722
chr14	24120991	24121364	ENST00000558914	.	+	24117722
chr14	24118534	24118749	ENST00000558914	.	+	24117722
chr14	24117393	24117667	ENST00000560457	.	+	24116997
chr14	24117044	24117265	ENST00000560457	.	+	24116997
chr14	24117393	24117667	ENST00000560457	.	+	24116997
chr14	24117044	24117265	ENST00000560457	.	+	24116997
chr14	24119213	24119558	MSTRG.20216.27	.	+	24116997
chr14	24121517	24122970	MSTRG.20216.27	.	+	24116997
chr14	24117732	24118054	MSTRG.20216.27	.	+	24116997
chr14	24118155	24118387	MSTRG.20216.27	.	+	24116997
chr14	24119616	24119710	MSTRG.20216.27	.	+	24116997
chr14	24120991	24121364	MSTRG.20216.27	.	+	24116997
chr14	24118804	24119144	MSTRG.20216.27	.	+	24116997
chr14	24123077	24123174	MSTRG.20216.27	.	+	24116997
chr14	24117393	24117667	MSTRG.20216.27	.	+	24116997
chr14	24117044	24117265	MSTRG.20216.27	.	+	24116997
chr14	24119896	24120837	MSTRG.20216.27	.	+	24116997
chr14	24118534	24118749	MSTRG.20216.27	.	+	24116997
chr14	24119213	24119558	MSTRG.20216.27	.	+	24116997
chr14	24121517	24122970	MSTRG.20216.27	.	+	24116997
chr14	24117732	24118054	MSTRG.20216.27	.	+	24116997
chr14	24118155	24118387	MSTRG.20216.27	.	+	24116997
chr14	24119616	24119710	MSTRG.20216.27	.	+	24116997
chr14	24120991	24121364	MSTRG.20216.27	.	+	24116997
chr14	24118804	24119144	MSTRG.20216.27	.	+	24116997
chr14	24123077	24123174	MSTRG.20216.27	.	+	24116997
chr14	24117393	24117667	MSTRG.20216.27	.	+	24116997
chr14	24117044	24117265	MSTRG.20216.27	.	+	24116997
chr14	24119896	24120837	MSTRG.20216.27	.	+	24116997
chr14	24118534	24118749	MSTRG.20216.27	.	+	24116997
chr14	24119213	24119558	MSTRG.20216.31	.	+	24116997
chr14	24121517	24122970	MSTRG.20216.31	.	+	24116997
chr14	24117732	24118054	MSTRG.20216.31	.	+	24116997
chr14	24118155	24118387	MSTRG.20216.31	.	+	24116997
chr14	24120991	24121364	MSTRG.20216.31	.	+	24116997
chr14	24119616	24119710	MSTRG.20216.31	.	+	24116997
chr14	24123077	24123174	MSTRG.20216.31	.	+	24116997
chr14	24118804	24119144	MSTRG.20216.31	.	+	24116997
chr14	24117393	24117667	MSTRG.20216.31	.	+	24116997
chr14	24117044	24117265	MSTRG.20216.31	.	+	24116997
chr14	24119896	24120837	MSTRG.20216.31	.	+	24116997
chr14	24118534	24118749	MSTRG.20216.31	.	+	24116997
chr14	24119213	24119558	MSTRG.20216.31	.	+	24116997
chr14	24121517	24122970	MSTRG.20216.31	.	+	24116997
chr14	24117732	24118054	MSTRG.20216.31	.	+	24116997
chr14	24118155	24118387	MSTRG.20216.31	.	+	24116997
chr14	24120991	24121364	MSTRG.20216.31	.	+	24116997
chr14	24119616	24119710	MSTRG.20216.31	.	+	24116997
chr14	24123077	24123174	MSTRG.20216.31	.	+	24116997
chr14	24118804	24119144	MSTRG.20216.31	.	+	24116997
chr14	24117393	24117667	MSTRG.20216.31	.	+	24116997
chr14	24117044	24117265	MSTRG.20216.31	.	+	24116997
chr14	24119896	24120837	MSTRG.20216.31	.	+	24116997
chr14	24118534	24118749	MSTRG.20216.31	.	+	24116997
chr14	24145273	24145378	ENST00000558273	.	-	24145860
chr14	24145465	24145709	ENST00000558273	.	-	24145860
chr14	24144029	24144191	ENST00000558273	.	-	24145860
chr14	24143489	24143584	ENST00000558273	.	-	24145860
chr14	24145155	24145242	ENST00000558273	.	-	24145860
chr14	24144259	24144399	ENST00000558273	.	-	24145860
chr14	24143671	24143974	ENST00000558273	.	-	24145860
chr14	24144468	24145057	ENST00000558273	.	-	24145860
chr14	24217223	24218058	ENST00000396828	.	-	24218131
chr14	24214395	24214491	ENST00000530579	.	-	24215745
chr14	24215662	24215736	ENST00000530579	.	-	24215745
chr14	24214599	24215551	ENST00000530579	.	-	24215745
chr14	24209935	24210347	ENST00000533523	.	-	24210762
chr14	24210483	24210653	ENST00000533523	.	-	24210762
chr14	24183898	24183997	ENST00000558046	.	-	24187493
chr14	24184980	24185182	ENST00000558046	.	-	24187493
chr14	24184418	24184649	ENST00000558046	.	-	24187493
chr14	24183513	24183589	ENST00000558046	.	-	24187493
chr14	24182403	24182791	ENST00000558046	.	-	24187493
chr14	24182163	24182277	ENST00000558046	.	-	24187493
chr14	24180572	24180688	ENST00000558046	.	-	24187493
chr14	24185312	24185458	ENST00000558046	.	-	24187493
chr14	24181617	24181710	ENST00000558046	.	-	24187493
chr14	24184763	24184866	ENST00000558046	.	-	24187493
chr14	24185970	24186128	ENST00000558046	.	-	24187493
chr14	24186791	24186877	ENST00000558046	.	-	24187493
chr14	24180758	24181512	ENST00000558046	.	-	24187493
chr14	24183355	24183455	ENST00000558046	.	-	24187493
chr14	24186979	24187084	ENST00000558046	.	-	24187493
chr14	24181843	24181954	ENST00000558046	.	-	24187493
chr14	24182842	24182975	ENST00000558046	.	-	24187493
chr14	24183667	24183782	ENST00000558046	.	-	24187493
chr14	24187150	24187399	ENST00000558046	.	-	24187493
chr14	24184109	24184297	ENST00000558046	.	-	24187493
chr14	24186451	24186707	ENST00000558046	.	-	24187493
chr14	24185567	24185860	ENST00000558046	.	-	24187493
chr14	24186182	24186286	ENST00000558046	.	-	24187493
chr14	24183169	24183249	ENST00000558046	.	-	24187493
chr14	24183898	24183997	ENST00000558780	.	-	24187788
chr14	24184980	24185182	ENST00000558780	.	-	24187788
chr14	24184418	24184649	ENST00000558780	.	-	24187788
chr14	24183513	24183589	ENST00000558780	.	-	24187788
chr14	24182163	24182277	ENST00000558780	.	-	24187788
chr14	24180572	24180688	ENST00000558780	.	-	24187788
chr14	24185312	24185458	ENST00000558780	.	-	24187788
chr14	24181617	24181710	ENST00000558780	.	-	24187788
chr14	24184763	24184866	ENST00000558780	.	-	24187788
chr14	24185970	24186128	ENST00000558780	.	-	24187788
chr14	24186791	24186877	ENST00000558780	.	-	24187788
chr14	24180758	24181512	ENST00000558780	.	-	24187788
chr14	24183355	24183455	ENST00000558780	.	-	24187788
chr14	24186979	24187084	ENST00000558780	.	-	24187788
chr14	24181843	24181954	ENST00000558780	.	-	24187788
chr14	24182842	24182975	ENST00000558780	.	-	24187788
chr14	24183667	24183782	ENST00000558780	.	-	24187788
chr14	24187150	24187399	ENST00000558780	.	-	24187788
chr14	24184109	24184297	ENST00000558780	.	-	24187788
chr14	24186451	24186707	ENST00000558780	.	-	24187788
chr14	24185567	24185860	ENST00000558780	.	-	24187788
chr14	24182423	24182791	ENST00000558780	.	-	24187788
chr14	24186182	24186286	ENST00000558780	.	-	24187788
chr14	24183169	24183249	ENST00000558780	.	-	24187788
chr14	24187579	24187666	ENST00000558780	.	-	24187788
chr14	24180758	24181512	ENST00000560155	.	-	24182048
chr14	24181843	24181954	ENST00000560155	.	-	24182048
chr14	24181617	24181710	ENST00000560155	.	-	24182048
chr14	24180572	24180688	ENST00000560155	.	-	24182048
chr14	24234241	24235736	ENST00000558760	.	+	24234109
chr14	24235820	24235966	ENST00000558760	.	+	24234109
chr14	24234241	24235736	ENST00000558760	.	+	24234109
chr14	24235820	24235966	ENST00000558760	.	+	24234109
chr14	24235820	24235966	ENST00000559102	.	+	24235759
chr14	24237562	24238245	ENST00000559287	.	+	24235759
chr14	24237351	24237519	ENST00000559287	.	+	24235759
chr14	24238405	24238588	ENST00000559287	.	+	24235759
chr14	24236140	24237041	ENST00000559287	.	+	24235759
chr14	24237152	24237244	ENST00000559287	.	+	24235759
chr14	24235820	24235966	ENST00000559287	.	+	24235759
chr14	24237562	24238245	ENST00000561038	.	+	24234109
chr14	24237351	24237519	ENST00000561038	.	+	24234109
chr14	24234241	24235736	ENST00000561038	.	+	24234109
chr14	24236140	24237070	ENST00000561038	.	+	24234109
chr14	24237152	24237244	ENST00000561038	.	+	24234109
chr14	24235820	24235966	ENST00000561038	.	+	24234109
chr14	24234241	24235736	ENST00000561130	.	+	24234109
chr14	24236140	24237070	ENST00000561130	.	+	24234109
chr14	24237152	24237244	ENST00000561130	.	+	24234109
chr14	24235820	24235966	ENST00000561130	.	+	24234109
chr14	24237562	24238245	MSTRG.20223.17	.	+	24234109
chr14	24237351	24237519	MSTRG.20223.17	.	+	24234109
chr14	24238405	24238588	MSTRG.20223.17	.	+	24234109
chr14	24234241	24235736	MSTRG.20223.17	.	+	24234109
chr14	24236140	24237070	MSTRG.20223.17	.	+	24234109
chr14	24237152	24237244	MSTRG.20223.17	.	+	24234109
chr14	24235820	24235966	MSTRG.20223.17	.	+	24234109
chr14	24239931	24240063	ENST00000626689	.	-	24240854
chr14	24240155	24240262	ENST00000626689	.	-	24240854
chr14	24240330	24240418	ENST00000626689	.	-	24240854
chr14	24240180	24240262	MSTRG.20224.11	.	-	24240417
chr14	24239931	24240063	MSTRG.20224.6	.	-	24240417
chr14	24305192	24305580	MSTRG.20227.21	.	+	24305092
chr14	24305192	24305580	MSTRG.20227.27	.	+	24305092
chr14	24305192	24305580	MSTRG.20227.29	.	+	24305092
chr14	24305192	24305580	MSTRG.20227.39	.	+	24305092
chr14	24337460	24337694	ENST00000554756	.	-	24338219
chr14	24336395	24336884	ENST00000554756	.	-	24338219
chr14	24337762	24337872	ENST00000554756	.	-	24338219
chr14	24338040	24338210	ENST00000554756	.	-	24338219
chr14	24336945	24337085	ENST00000554756	.	-	24338219
chr14	24324199	24324306	ENST00000554781	.	-	24329435
chr14	24325887	24326078	ENST00000554781	.	-	24329435
chr14	24322708	24322903	ENST00000554781	.	-	24329435
chr14	24326342	24329060	ENST00000554781	.	-	24329435
chr14	24319888	24322065	ENST00000554781	.	-	24329435
chr14	24326165	24326298	ENST00000554781	.	-	24329435
chr14	24318778	24319097	ENST00000554781	.	-	24329435
chr14	24323088	24323343	ENST00000554781	.	-	24329435
chr14	24319436	24319741	ENST00000554781	.	-	24329435
chr14	24323454	24324061	ENST00000554781	.	-	24329435
chr14	24319212	24319328	ENST00000554781	.	-	24329435
chr14	24329234	24329400	ENST00000554781	.	-	24329435
chr14	24322224	24322623	ENST00000554781	.	-	24329435
chr14	24324391	24325376	ENST00000554781	.	-	24329435
chr14	24318568	24318653	ENST00000554781	.	-	24329435
chr14	24325474	24325817	ENST00000554781	.	-	24329435
chr14	24324199	24324306	ENST00000557056	.	-	24329904
chr14	24326342	24329060	ENST00000557056	.	-	24329904
chr14	24318778	24319097	ENST00000557056	.	-	24329904
chr14	24319212	24319328	ENST00000557056	.	-	24329904
chr14	24329234	24329400	ENST00000557056	.	-	24329904
chr14	24325887	24326078	ENST00000557056	.	-	24329904
chr14	24329533	24329859	ENST00000557056	.	-	24329904
chr14	24319888	24322065	ENST00000557056	.	-	24329904
chr14	24326165	24326298	ENST00000557056	.	-	24329904
chr14	24319436	24319741	ENST00000557056	.	-	24329904
chr14	24323454	24324061	ENST00000557056	.	-	24329904
chr14	24324391	24325376	ENST00000557056	.	-	24329904
chr14	24318568	24318653	ENST00000557056	.	-	24329904
chr14	24325474	24325817	ENST00000557056	.	-	24329904
chr14	24337460	24337694	MSTRG.20229.6	.	-	24338219
chr14	24337762	24337872	MSTRG.20229.6	.	-	24338219
chr14	24336945	24337085	MSTRG.20229.6	.	-	24338219
chr14	24336395	24336884	MSTRG.20229.6	.	-	24338219
chr14	24338040	24338210	MSTRG.20229.6	.	-	24338219
chr14	35107374	35108138	ENST00000553273	.	-	35110621
chr14	35096764	35099251	ENST00000553273	.	-	35110621
chr14	35108236	35109818	ENST00000553273	.	-	35110621
chr14	35109931	35110524	ENST00000553273	.	-	35110621
chr14	35088010	35091069	ENST00000553273	.	-	35110621
chr14	35091207	35096557	ENST00000553273	.	-	35110621
chr14	35096633	35096708	ENST00000553273	.	-	35110621
chr14	35085778	35087950	ENST00000553273	.	-	35110621
chr14	35099384	35107303	ENST00000553273	.	-	35110621
chr14	35107374	35108138	ENST00000553273	.	-	35110621
chr14	35096764	35099251	ENST00000553273	.	-	35110621
chr14	35108236	35109818	ENST00000553273	.	-	35110621
chr14	35109931	35110524	ENST00000553273	.	-	35110621
chr14	35088010	35091069	ENST00000553273	.	-	35110621
chr14	35091207	35096557	ENST00000553273	.	-	35110621
chr14	35096633	35096708	ENST00000553273	.	-	35110621
chr14	35085778	35087950	ENST00000553273	.	-	35110621
chr14	35099384	35107303	ENST00000553273	.	-	35110621
chr14	35107374	35108138	ENST00000553273	.	-	35110621
chr14	35096764	35099251	ENST00000553273	.	-	35110621
chr14	35108236	35109818	ENST00000553273	.	-	35110621
chr14	35109931	35110524	ENST00000553273	.	-	35110621
chr14	35088010	35091069	ENST00000553273	.	-	35110621
chr14	35091207	35096557	ENST00000553273	.	-	35110621
chr14	35096633	35096708	ENST00000553273	.	-	35110621
chr14	35085778	35087950	ENST00000553273	.	-	35110621
chr14	35099384	35107303	ENST00000553273	.	-	35110621
chr14	35107374	35108138	ENST00000553273	.	-	35110621
chr14	35108236	35109818	ENST00000553273	.	-	35110621
chr14	35109931	35110524	ENST00000553273	.	-	35110621
chr14	35099384	35107303	ENST00000553273	.	-	35110621
chr14	35107374	35108138	ENST00000553273	.	-	35110621
chr14	35108236	35109818	ENST00000553273	.	-	35110621
chr14	35109931	35110524	ENST00000553273	.	-	35110621
chr14	35099384	35107303	ENST00000553273	.	-	35110621
chr14	35107374	35108138	ENST00000554222	.	-	35110621
chr14	35096764	35099251	ENST00000554222	.	-	35110621
chr14	35108236	35109818	ENST00000554222	.	-	35110621
chr14	35109931	35110524	ENST00000554222	.	-	35110621
chr14	35091207	35095047	ENST00000554222	.	-	35110621
chr14	35088010	35091069	ENST00000554222	.	-	35110621
chr14	35096633	35096708	ENST00000554222	.	-	35110621
chr14	35095184	35096557	ENST00000554222	.	-	35110621
chr14	35085778	35087950	ENST00000554222	.	-	35110621
chr14	35099384	35107303	ENST00000554222	.	-	35110621
chr14	35107374	35108138	ENST00000554222	.	-	35110621
chr14	35096764	35099251	ENST00000554222	.	-	35110621
chr14	35108236	35109818	ENST00000554222	.	-	35110621
chr14	35109931	35110524	ENST00000554222	.	-	35110621
chr14	35091207	35095047	ENST00000554222	.	-	35110621
chr14	35088010	35091069	ENST00000554222	.	-	35110621
chr14	35096633	35096708	ENST00000554222	.	-	35110621
chr14	35095184	35096557	ENST00000554222	.	-	35110621
chr14	35085778	35087950	ENST00000554222	.	-	35110621
chr14	35099384	35107303	ENST00000554222	.	-	35110621
chr14	35107374	35108138	ENST00000554222	.	-	35110621
chr14	35096764	35099251	ENST00000554222	.	-	35110621
chr14	35108236	35109818	ENST00000554222	.	-	35110621
chr14	35109931	35110524	ENST00000554222	.	-	35110621
chr14	35091207	35095047	ENST00000554222	.	-	35110621
chr14	35088010	35091069	ENST00000554222	.	-	35110621
chr14	35096633	35096708	ENST00000554222	.	-	35110621
chr14	35095184	35096557	ENST00000554222	.	-	35110621
chr14	35085778	35087950	ENST00000554222	.	-	35110621
chr14	35099384	35107303	ENST00000554222	.	-	35110621
chr14	35107374	35108138	ENST00000554222	.	-	35110621
chr14	35108236	35109818	ENST00000554222	.	-	35110621
chr14	35109931	35110524	ENST00000554222	.	-	35110621
chr14	35099384	35107303	ENST00000554222	.	-	35110621
chr14	35107374	35108138	ENST00000554222	.	-	35110621
chr14	35108236	35109818	ENST00000554222	.	-	35110621
chr14	35109931	35110524	ENST00000554222	.	-	35110621
chr14	35099384	35107303	ENST00000554222	.	-	35110621
chr14	35109931	35110524	ENST00000554265	.	-	35110621
chr14	35099384	35109818	ENST00000554265	.	-	35110621
chr14	35109931	35110524	ENST00000554265	.	-	35110621
chr14	35099384	35109818	ENST00000554265	.	-	35110621
chr14	35109931	35110524	ENST00000554265	.	-	35110621
chr14	35099384	35109818	ENST00000554265	.	-	35110621
chr14	35109931	35110524	ENST00000554265	.	-	35110621
chr14	35099384	35109818	ENST00000554265	.	-	35110621
chr14	35109931	35110524	ENST00000554265	.	-	35110621
chr14	35099384	35109818	ENST00000554265	.	-	35110621
chr14	35099384	35107303	ENST00000554488	.	-	35110621
chr14	35109931	35110524	ENST00000554488	.	-	35110621
chr14	35108236	35109818	ENST00000554488	.	-	35110621
chr14	35107374	35108094	ENST00000554488	.	-	35110621
chr14	35099384	35107303	ENST00000554488	.	-	35110621
chr14	35109931	35110524	ENST00000554488	.	-	35110621
chr14	35108236	35109818	ENST00000554488	.	-	35110621
chr14	35107374	35108094	ENST00000554488	.	-	35110621
chr14	35099384	35107303	ENST00000554488	.	-	35110621
chr14	35109931	35110524	ENST00000554488	.	-	35110621
chr14	35108236	35109818	ENST00000554488	.	-	35110621
chr14	35107374	35108094	ENST00000554488	.	-	35110621
chr14	35099384	35107303	ENST00000554488	.	-	35110621
chr14	35109931	35110524	ENST00000554488	.	-	35110621
chr14	35108236	35109818	ENST00000554488	.	-	35110621
chr14	35107374	35108094	ENST00000554488	.	-	35110621
chr14	35099384	35107303	ENST00000554488	.	-	35110621
chr14	35109931	35110524	ENST00000554488	.	-	35110621
chr14	35108236	35109818	ENST00000554488	.	-	35110621
chr14	35107374	35108094	ENST00000554488	.	-	35110621
chr14	35096764	35099251	ENST00000554899	.	-	35110621
chr14	35109931	35110524	ENST00000554899	.	-	35110621
chr14	35099384	35108138	ENST00000554899	.	-	35110621
chr14	35096633	35096708	ENST00000554899	.	-	35110621
chr14	35095184	35096557	ENST00000554899	.	-	35110621
chr14	35108236	35109847	ENST00000554899	.	-	35110621
chr14	35096764	35099251	ENST00000554899	.	-	35110621
chr14	35109931	35110524	ENST00000554899	.	-	35110621
chr14	35099384	35108138	ENST00000554899	.	-	35110621
chr14	35096633	35096708	ENST00000554899	.	-	35110621
chr14	35095184	35096557	ENST00000554899	.	-	35110621
chr14	35108236	35109847	ENST00000554899	.	-	35110621
chr14	35096764	35099251	ENST00000554899	.	-	35110621
chr14	35109931	35110524	ENST00000554899	.	-	35110621
chr14	35099384	35108138	ENST00000554899	.	-	35110621
chr14	35096633	35096708	ENST00000554899	.	-	35110621
chr14	35095184	35096557	ENST00000554899	.	-	35110621
chr14	35108236	35109847	ENST00000554899	.	-	35110621
chr14	35109931	35110524	ENST00000554899	.	-	35110621
chr14	35099384	35108138	ENST00000554899	.	-	35110621
chr14	35108236	35109847	ENST00000554899	.	-	35110621
chr14	35109931	35110524	ENST00000554899	.	-	35110621
chr14	35099384	35108138	ENST00000554899	.	-	35110621
chr14	35108236	35109847	ENST00000554899	.	-	35110621
chr14	35107374	35108138	ENST00000557217	.	-	35110621
chr14	35096764	35099251	ENST00000557217	.	-	35110621
chr14	35108236	35109818	ENST00000557217	.	-	35110621
chr14	35109931	35110524	ENST00000557217	.	-	35110621
chr14	35091207	35095047	ENST00000557217	.	-	35110621
chr14	35088010	35091069	ENST00000557217	.	-	35110621
chr14	35096633	35096708	ENST00000557217	.	-	35110621
chr14	35095184	35096557	ENST00000557217	.	-	35110621
chr14	35085778	35087950	ENST00000557217	.	-	35110621
chr14	35099384	35107303	ENST00000557217	.	-	35110621
chr14	35107374	35108138	ENST00000557217	.	-	35110621
chr14	35096764	35099251	ENST00000557217	.	-	35110621
chr14	35108236	35109818	ENST00000557217	.	-	35110621
chr14	35109931	35110524	ENST00000557217	.	-	35110621
chr14	35091207	35095047	ENST00000557217	.	-	35110621
chr14	35088010	35091069	ENST00000557217	.	-	35110621
chr14	35096633	35096708	ENST00000557217	.	-	35110621
chr14	35095184	35096557	ENST00000557217	.	-	35110621
chr14	35085778	35087950	ENST00000557217	.	-	35110621
chr14	35099384	35107303	ENST00000557217	.	-	35110621
chr14	35107374	35108138	ENST00000557217	.	-	35110621
chr14	35096764	35099251	ENST00000557217	.	-	35110621
chr14	35108236	35109818	ENST00000557217	.	-	35110621
chr14	35109931	35110524	ENST00000557217	.	-	35110621
chr14	35091207	35095047	ENST00000557217	.	-	35110621
chr14	35088010	35091069	ENST00000557217	.	-	35110621
chr14	35096633	35096708	ENST00000557217	.	-	35110621
chr14	35095184	35096557	ENST00000557217	.	-	35110621
chr14	35085778	35087950	ENST00000557217	.	-	35110621
chr14	35099384	35107303	ENST00000557217	.	-	35110621
chr14	35107374	35108138	ENST00000557217	.	-	35110621
chr14	35108236	35109818	ENST00000557217	.	-	35110621
chr14	35109931	35110524	ENST00000557217	.	-	35110621
chr14	35099384	35107303	ENST00000557217	.	-	35110621
chr14	35107374	35108138	ENST00000557217	.	-	35110621
chr14	35108236	35109818	ENST00000557217	.	-	35110621
chr14	35109931	35110524	ENST00000557217	.	-	35110621
chr14	35099384	35107303	ENST00000557217	.	-	35110621
chr14	35313059	35314360	ENST00000554541	.	+	35308960
chr14	35310895	35312880	ENST00000554541	.	+	35308960
chr14	35314455	35317248	ENST00000554541	.	+	35308960
chr14	35308995	35310739	ENST00000554541	.	+	35308960
chr14	35314455	35317248	ENST00000554961	.	+	35314395
chr14	35313059	35314360	ENST00000557565	.	+	35273563
chr14	35274291	35278552	ENST00000557565	.	+	35273563
chr14	35310895	35312880	ENST00000557565	.	+	35273563
chr14	35308995	35310739	ENST00000557565	.	+	35273563
chr14	35278718	35307993	ENST00000557565	.	+	35273563
chr14	35308088	35308913	ENST00000557565	.	+	35273563
chr14	35314455	35317248	ENST00000557565	.	+	35273563
chr14	35313059	35314360	ENST00000622405	.	+	35308960
chr14	35310895	35312880	ENST00000622405	.	+	35308960
chr14	35314455	35317248	ENST00000622405	.	+	35308960
chr14	35308995	35310739	ENST00000622405	.	+	35308960
chr14	35829907	35831409	ENST00000547420	.	+	35829796
chr14	35831500	35832977	ENST00000547420	.	+	35829796
chr14	35833105	35858576	ENST00000547420	.	+	35829796
chr14	35831500	35832977	ENST00000552677	.	+	35829796
chr14	35833105	35834843	ENST00000552677	.	+	35829796
chr14	35865761	35867905	ENST00000552677	.	+	35829796
chr14	35834923	35862589	ENST00000552677	.	+	35829796
chr14	35862686	35863869	ENST00000552677	.	+	35829796
chr14	35868032	35870359	ENST00000552677	.	+	35829796
chr14	35863953	35864934	ENST00000552677	.	+	35829796
chr14	35864999	35865721	ENST00000552677	.	+	35829796
chr14	35829907	35831409	ENST00000552677	.	+	35829796
chr14	35539690	35548507	ENST00000382366	.	-	35548533
chr14	35539690	35548507	ENST00000389698	.	-	35548533
chr14	36477103	36477715	ENST00000518446	.	-	36477783
chr14	36474873	36476970	ENST00000518446	.	-	36477783
chr14	36473881	36474669	ENST00000521114	.	-	36477783
chr14	36477103	36477715	ENST00000521114	.	-	36477783
chr14	36474873	36476970	ENST00000521114	.	-	36477783
chr14	36474873	36476944	ENST00000524122	.	-	36477783
chr14	36477098	36477715	ENST00000524122	.	-	36477783
chr14	36477103	36477300	MSTRG.20290.15	.	-	36477783
chr14	36473881	36474669	MSTRG.20290.15	.	-	36477783
chr14	36474873	36476970	MSTRG.20290.15	.	-	36477783
chr14	36477103	36477300	MSTRG.20290.18	.	-	36477783
chr14	36473881	36474669	MSTRG.20290.18	.	-	36477783
chr14	36474873	36476970	MSTRG.20290.18	.	-	36477783
chr14	37841670	37842154	ENST00000478811	.	+	37837489
chr14	37837542	37841444	ENST00000478811	.	+	37837489
chr14	37874563	37916497	ENST00000533625	.	+	37696757
chr14	37968588	38041257	ENST00000533625	.	+	37696757
chr14	37736010	37737659	ENST00000533625	.	+	37696757
chr14	37916554	37926178	ENST00000533625	.	+	37696757
chr14	37701526	37714654	ENST00000533625	.	+	37696757
chr14	37939559	37968444	ENST00000533625	.	+	37696757
chr14	37725002	37735920	ENST00000533625	.	+	37696757
chr14	37936403	37939409	ENST00000533625	.	+	37696757
chr14	37714796	37724897	ENST00000533625	.	+	37696757
chr14	37926307	37927857	ENST00000533625	.	+	37696757
chr14	37739155	37874459	ENST00000533625	.	+	37696757
chr14	37696835	37701331	ENST00000533625	.	+	37696757
chr14	37927974	37936233	ENST00000533625	.	+	37696757
chr14	37737734	37738775	ENST00000533625	.	+	37696757
chr14	37500138	37501516	ENST00000555870	.	+	37499952
chr14	37874563	37916497	MSTRG.20308.125	.	+	37696757
chr14	37968588	38041257	MSTRG.20308.125	.	+	37696757
chr14	37736010	37737659	MSTRG.20308.125	.	+	37696757
chr14	37916554	37926178	MSTRG.20308.125	.	+	37696757
chr14	37701526	37714654	MSTRG.20308.125	.	+	37696757
chr14	37939559	37968444	MSTRG.20308.125	.	+	37696757
chr14	37725002	37735920	MSTRG.20308.125	.	+	37696757
chr14	37936403	37939409	MSTRG.20308.125	.	+	37696757
chr14	37926307	37927857	MSTRG.20308.125	.	+	37696757
chr14	37739155	37874459	MSTRG.20308.125	.	+	37696757
chr14	37927974	37936233	MSTRG.20308.125	.	+	37696757
chr14	37696835	37701331	MSTRG.20308.125	.	+	37696757
chr14	37714796	37724897	MSTRG.20308.125	.	+	37696757
chr14	37737734	37738775	MSTRG.20308.125	.	+	37696757
chr14	37792414	37795269	MSTRG.20308.128	.	+	37696757
chr14	37701526	37714654	MSTRG.20308.128	.	+	37696757
chr14	37939559	37968444	MSTRG.20308.128	.	+	37696757
chr14	37796370	37796786	MSTRG.20308.128	.	+	37696757
chr14	37812433	37817577	MSTRG.20308.128	.	+	37696757
chr14	37936403	37939409	MSTRG.20308.128	.	+	37696757
chr14	37749401	37749713	MSTRG.20308.128	.	+	37696757
chr14	37817651	37823746	MSTRG.20308.128	.	+	37696757
chr14	37827366	37841444	MSTRG.20308.128	.	+	37696757
chr14	37788439	37790716	MSTRG.20308.128	.	+	37696757
chr14	37696835	37701331	MSTRG.20308.128	.	+	37696757
chr14	37714796	37724897	MSTRG.20308.128	.	+	37696757
chr14	37737734	37738775	MSTRG.20308.128	.	+	37696757
chr14	37808846	37812313	MSTRG.20308.128	.	+	37696757
chr14	37874563	37916497	MSTRG.20308.128	.	+	37696757
chr14	37795352	37796293	MSTRG.20308.128	.	+	37696757
chr14	37841670	37842154	MSTRG.20308.128	.	+	37696757
chr14	37736010	37737659	MSTRG.20308.128	.	+	37696757
chr14	37739692	37748938	MSTRG.20308.128	.	+	37696757
chr14	37796947	37807319	MSTRG.20308.128	.	+	37696757
chr14	37868565	37874459	MSTRG.20308.128	.	+	37696757
chr14	37790837	37792263	MSTRG.20308.128	.	+	37696757
chr14	37787637	37788202	MSTRG.20308.128	.	+	37696757
chr14	37749843	37787467	MSTRG.20308.128	.	+	37696757
chr14	37823957	37826194	MSTRG.20308.128	.	+	37696757
chr14	37916554	37936233	MSTRG.20308.128	.	+	37696757
chr14	37826347	37827195	MSTRG.20308.128	.	+	37696757
chr14	37808846	37812313	MSTRG.20308.133	.	+	37696757
chr14	37792414	37795269	MSTRG.20308.133	.	+	37696757
chr14	37795352	37796293	MSTRG.20308.133	.	+	37696757
chr14	37841670	37842154	MSTRG.20308.133	.	+	37696757
chr14	37808218	37808732	MSTRG.20308.133	.	+	37696757
chr14	37736010	37737659	MSTRG.20308.133	.	+	37696757
chr14	37737734	37738775	MSTRG.20308.133	.	+	37696757
chr14	37701526	37714654	MSTRG.20308.133	.	+	37696757
chr14	37739692	37748938	MSTRG.20308.133	.	+	37696757
chr14	37796947	37807319	MSTRG.20308.133	.	+	37696757
chr14	37725002	37735920	MSTRG.20308.133	.	+	37696757
chr14	37790837	37792263	MSTRG.20308.133	.	+	37696757
chr14	37796370	37796786	MSTRG.20308.133	.	+	37696757
chr14	37812433	37817577	MSTRG.20308.133	.	+	37696757
chr14	37787637	37788202	MSTRG.20308.133	.	+	37696757
chr14	37749401	37749713	MSTRG.20308.133	.	+	37696757
chr14	37817651	37823746	MSTRG.20308.133	.	+	37696757
chr14	37823957	37826194	MSTRG.20308.133	.	+	37696757
chr14	37826347	37827195	MSTRG.20308.133	.	+	37696757
chr14	37827366	37841444	MSTRG.20308.133	.	+	37696757
chr14	37788439	37790716	MSTRG.20308.133	.	+	37696757
chr14	37696835	37701331	MSTRG.20308.133	.	+	37696757
chr14	37807460	37808174	MSTRG.20308.133	.	+	37696757
chr14	37714796	37724897	MSTRG.20308.133	.	+	37696757
chr14	37753235	37787467	MSTRG.20308.133	.	+	37696757
chr14	37841670	37842154	MSTRG.20308.146	.	+	37837489
chr14	37837542	37841444	MSTRG.20308.146	.	+	37837489
chr14	37551354	37551408	MSTRG.20308.50	.	+	37546968
chr14	39128348	39131957	ENST00000412033	.	+	39114870
chr14	39132068	39133660	ENST00000412033	.	+	39114870
chr14	39114913	39117998	ENST00000412033	.	+	39114870
chr14	39118599	39122429	ENST00000412033	.	+	39114870
chr14	39125036	39128279	ENST00000412033	.	+	39114870
chr14	39122543	39124991	ENST00000412033	.	+	39114870
chr14	39133719	39136439	ENST00000412033	.	+	39114870
chr14	39118088	39118539	ENST00000412033	.	+	39114870
chr14	39122024	39122429	ENST00000525153	.	+	39121948
chr14	39128348	39131957	ENST00000525153	.	+	39121948
chr14	39132068	39133660	ENST00000525153	.	+	39121948
chr14	39125036	39128279	ENST00000525153	.	+	39121948
chr14	39133719	39136439	ENST00000525153	.	+	39121948
chr14	39122543	39124991	ENST00000525153	.	+	39121948
chr14	39128348	39131957	MSTRG.20337.10	.	+	39114870
chr14	39132068	39133660	MSTRG.20337.10	.	+	39114870
chr14	39114913	39117998	MSTRG.20337.10	.	+	39114870
chr14	39133711	39136439	MSTRG.20337.10	.	+	39114870
chr14	39118599	39122429	MSTRG.20337.10	.	+	39114870
chr14	39125036	39128279	MSTRG.20337.10	.	+	39114870
chr14	39122543	39124991	MSTRG.20337.10	.	+	39114870
chr14	39118088	39118539	MSTRG.20337.10	.	+	39114870
chr14	39128348	39131957	MSTRG.20337.5	.	+	39114870
chr14	39114913	39117998	MSTRG.20337.5	.	+	39114870
chr14	39132068	39136439	MSTRG.20337.5	.	+	39114870
chr14	39118599	39122429	MSTRG.20337.5	.	+	39114870
chr14	39125036	39128279	MSTRG.20337.5	.	+	39114870
chr14	39122543	39124991	MSTRG.20337.5	.	+	39114870
chr14	39118088	39118539	MSTRG.20337.5	.	+	39114870
chr14	39132068	39133660	MSTRG.20337.9	.	+	39114870
chr14	39114913	39117998	MSTRG.20337.9	.	+	39114870
chr14	39125036	39131957	MSTRG.20337.9	.	+	39114870
chr14	39118599	39122429	MSTRG.20337.9	.	+	39114870
chr14	39133719	39136439	MSTRG.20337.9	.	+	39114870
chr14	39122543	39124991	MSTRG.20337.9	.	+	39114870
chr14	39118088	39118539	MSTRG.20337.9	.	+	39114870
chr14	39154294	39158284	ENST00000469361	.	-	39159481
chr14	39150381	39151745	ENST00000469361	.	-	39159481
chr14	39151839	39154210	ENST00000469361	.	-	39159481
chr14	39154294	39158284	ENST00000555269	.	-	39159481
chr14	39150381	39151745	ENST00000555269	.	-	39159481
chr14	39151839	39154210	ENST00000555269	.	-	39159481
chr14	39158402	39159449	ENST00000555269	.	-	39159481
chr14	39158402	39159449	ENST00000556765	.	-	39159481
chr14	39151839	39158284	ENST00000556765	.	-	39159481
chr14	39154294	39158284	MSTRG.20338.1	.	-	39159481
chr14	39150381	39151745	MSTRG.20338.1	.	-	39159481
chr14	39151839	39154210	MSTRG.20338.1	.	-	39159481
chr14	39158402	39159449	MSTRG.20338.1	.	-	39159481
chr14	39154294	39158284	MSTRG.20338.11	.	-	39159481
chr14	39151839	39154210	MSTRG.20338.11	.	-	39159481
chr14	39158402	39159449	MSTRG.20338.11	.	-	39159481
chr14	39149786	39150320	MSTRG.20338.14	.	-	39150352
chr14	39149786	39150243	MSTRG.20338.17	.	-	39150352
chr14	39150381	39151745	MSTRG.20338.23	.	-	39159481
chr14	39154294	39159449	MSTRG.20338.23	.	-	39159481
chr14	39151839	39154210	MSTRG.20338.23	.	-	39159481
chr14	39150381	39151745	MSTRG.20338.24	.	-	39159481
chr14	39151839	39158284	MSTRG.20338.24	.	-	39159481
chr14	39149324	39149500	MSTRG.20338.3	.	-	39150352
chr14	39154294	39158284	MSTRG.20338.6	.	-	39159481
chr14	39151839	39154210	MSTRG.20338.6	.	-	39159481
chr14	39158402	39159449	MSTRG.20338.6	.	-	39159481
chr14	39158402	39159449	MSTRG.20338.7	.	-	39159481
chr14	39151839	39158284	MSTRG.20338.7	.	-	39159481
chr14	39149324	39149500	MSTRG.20338.8	.	-	39150352
chr14	39149786	39150320	MSTRG.20338.9	.	-	39150352
chr14	41898960	41904157	ENST00000554171	.	+	41898929
chr14	41898960	41904157	MSTRG.20394.7	.	+	41898929
chr14	47058996	47059194	ENST00000482848	.	-	47059261
chr1	56998128	57010679	ENST00000371236	.	-	57010697
chr1	56998128	57010679	ENST00000414851	.	-	57010697
chr1	56998128	57010679	ENST00000420954	.	-	57010697
chr1	56998128	57010679	MSTRG.2048.1	.	-	57010697
chr1	56998128	57010679	MSTRG.2048.13	.	-	57010697
chr1	56998128	57010679	MSTRG.2048.24	.	-	57010697
chr1	56998128	57010679	MSTRG.2048.5	.	-	57010697
chr14	45071798	45073295	ENST00000557423	.	+	45012055
chr14	45028329	45032222	ENST00000557423	.	+	45012055
chr14	45054549	45066577	ENST00000557423	.	+	45012055
chr14	45032376	45043685	ENST00000557423	.	+	45012055
chr14	45046703	45052435	ENST00000557423	.	+	45012055
chr14	45052562	45054430	ENST00000557423	.	+	45012055
chr14	45025872	45027298	ENST00000557423	.	+	45012055
chr14	45068643	45071711	ENST00000557423	.	+	45012055
chr14	45043791	45044634	ENST00000557423	.	+	45012055
chr14	45066767	45068423	ENST00000557423	.	+	45012055
chr14	45022973	45025782	ENST00000557423	.	+	45012055
chr14	45027474	45028175	ENST00000557423	.	+	45012055
chr14	45044870	45046544	ENST00000557423	.	+	45012055
chr14	45012075	45022909	ENST00000557423	.	+	45012055
chr14	45047024	45052435	MSTRG.20491.11	.	+	45012055
chr14	45071798	45073295	MSTRG.20491.11	.	+	45012055
chr14	45012075	45025782	MSTRG.20491.11	.	+	45012055
chr14	45028329	45032222	MSTRG.20491.11	.	+	45012055
chr14	45054549	45066577	MSTRG.20491.11	.	+	45012055
chr14	45032376	45043685	MSTRG.20491.11	.	+	45012055
chr14	45052562	45054430	MSTRG.20491.11	.	+	45012055
chr14	45046703	45046900	MSTRG.20491.11	.	+	45012055
chr14	45068643	45071711	MSTRG.20491.11	.	+	45012055
chr14	45025872	45027298	MSTRG.20491.11	.	+	45012055
chr14	45043791	45044634	MSTRG.20491.11	.	+	45012055
chr14	45066767	45068423	MSTRG.20491.11	.	+	45012055
chr14	45027474	45028175	MSTRG.20491.11	.	+	45012055
chr14	45044870	45046544	MSTRG.20491.11	.	+	45012055
chr14	45071798	45073295	MSTRG.20491.4	.	+	45012055
chr14	45028329	45032222	MSTRG.20491.4	.	+	45012055
chr14	45012075	45025782	MSTRG.20491.4	.	+	45012055
chr14	45054549	45066577	MSTRG.20491.4	.	+	45012055
chr14	45032376	45043685	MSTRG.20491.4	.	+	45012055
chr14	45052562	45054430	MSTRG.20491.4	.	+	45012055
chr14	45025872	45027298	MSTRG.20491.4	.	+	45012055
chr14	45068643	45071711	MSTRG.20491.4	.	+	45012055
chr14	45043791	45044634	MSTRG.20491.4	.	+	45012055
chr14	45027474	45028175	MSTRG.20491.4	.	+	45012055
chr14	45066767	45068423	MSTRG.20491.4	.	+	45012055
chr14	45046703	45052435	MSTRG.20491.4	.	+	45012055
chr14	45044870	45046544	MSTRG.20491.4	.	+	45012055
chr14	45109780	45110093	ENST00000424478	.	+	45096429
chr14	45110817	45112317	ENST00000424478	.	+	45096429
chr14	45102696	45107450	ENST00000424478	.	+	45096429
chr14	45110220	45110548	ENST00000424478	.	+	45096429
chr14	45114614	45114856	ENST00000424478	.	+	45096429
chr14	45112502	45114182	ENST00000424478	.	+	45096429
chr14	45114257	45114493	ENST00000424478	.	+	45096429
chr14	45107616	45108414	ENST00000424478	.	+	45096429
chr14	45096758	45096886	ENST00000424478	.	+	45096429
chr14	45108522	45109615	ENST00000424478	.	+	45096429
chr14	45097005	45102528	ENST00000424478	.	+	45096429
chr14	45109993	45110093	ENST00000554429	.	+	45096429
chr14	45110817	45112317	ENST00000554429	.	+	45096429
chr14	45102696	45107450	ENST00000554429	.	+	45096429
chr14	45109780	45109893	ENST00000554429	.	+	45096429
chr14	45114614	45114856	ENST00000554429	.	+	45096429
chr14	45110220	45110602	ENST00000554429	.	+	45096429
chr14	45096492	45096595	ENST00000554429	.	+	45096429
chr14	45112502	45114182	ENST00000554429	.	+	45096429
chr14	45114257	45114493	ENST00000554429	.	+	45096429
chr14	45107616	45108414	ENST00000554429	.	+	45096429
chr14	45096758	45096886	ENST00000554429	.	+	45096429
chr14	45108522	45109615	ENST00000554429	.	+	45096429
chr14	45097005	45102528	ENST00000554429	.	+	45096429
chr14	45109780	45110093	ENST00000554439	.	+	45096429
chr14	45110817	45112317	ENST00000554439	.	+	45096429
chr14	45102696	45107450	ENST00000554439	.	+	45096429
chr14	45110220	45110548	ENST00000554439	.	+	45096429
chr14	45114614	45114856	ENST00000554439	.	+	45096429
chr14	45112502	45114182	ENST00000554439	.	+	45096429
chr14	45096492	45096595	ENST00000554439	.	+	45096429
chr14	45114257	45114493	ENST00000554439	.	+	45096429
chr14	45107616	45108414	ENST00000554439	.	+	45096429
chr14	45096758	45096886	ENST00000554439	.	+	45096429
chr14	45108522	45109615	ENST00000554439	.	+	45096429
chr14	45097005	45102528	ENST00000554439	.	+	45096429
chr14	45102696	45107450	MSTRG.20493.2	.	+	45096429
chr14	45110220	45110548	MSTRG.20493.2	.	+	45096429
chr14	45097005	45102528	MSTRG.20493.2	.	+	45096429
chr14	45109780	45109893	MSTRG.20493.2	.	+	45096429
chr14	45114614	45114856	MSTRG.20493.2	.	+	45096429
chr14	45112502	45114182	MSTRG.20493.2	.	+	45096429
chr14	45114257	45114493	MSTRG.20493.2	.	+	45096429
chr14	45107616	45108414	MSTRG.20493.2	.	+	45096429
chr14	45096758	45096886	MSTRG.20493.2	.	+	45096429
chr14	45109993	45110093	MSTRG.20493.2	.	+	45096429
chr14	45108522	45109615	MSTRG.20493.2	.	+	45096429
chr14	45110817	45112317	MSTRG.20493.2	.	+	45096429
chr14	45102696	45107450	MSTRG.20493.4	.	+	45096429
chr14	45110220	45110548	MSTRG.20493.4	.	+	45096429
chr14	45097005	45102528	MSTRG.20493.4	.	+	45096429
chr14	45109780	45109893	MSTRG.20493.4	.	+	45096429
chr14	45114614	45114856	MSTRG.20493.4	.	+	45096429
chr14	45112502	45114182	MSTRG.20493.4	.	+	45096429
chr14	45114257	45114493	MSTRG.20493.4	.	+	45096429
chr14	45107616	45108414	MSTRG.20493.4	.	+	45096429
chr14	45096758	45096886	MSTRG.20493.4	.	+	45096429
chr14	45109993	45110093	MSTRG.20493.4	.	+	45096429
chr14	45096492	45096595	MSTRG.20493.4	.	+	45096429
chr14	45108522	45109615	MSTRG.20493.4	.	+	45096429
chr14	45110817	45112317	MSTRG.20493.4	.	+	45096429
chr14	45227814	45231140	ENST00000454990	.	-	45232575
chr14	45226836	45227662	ENST00000454990	.	-	45232575
chr14	45231298	45232508	ENST00000454990	.	-	45232575
chr14	45231298	45232508	MSTRG.20498.5	.	-	45232575
chr14	45226836	45227662	MSTRG.20498.5	.	-	45232575
chr14	45227814	45231140	MSTRG.20498.5	.	-	45232575
chr14	51249569	51249692	ENST00000556683	.	+	51245359
chr14	51245454	51247091	ENST00000556683	.	+	51245359
chr14	51249371	51249467	ENST00000556683	.	+	51245359
chr14	51249765	51254340	ENST00000556683	.	+	51245359
chr14	51247220	51249325	ENST00000556683	.	+	51245359
chr14	51254679	51254728	MSTRG.20510.6	.	+	51254516
chr14	52643411	52643435	MSTRG.20563.1	.	-	52643572
chr14	52643396	52643428	MSTRG.20563.7	.	-	52643572
chr14	54427841	54430260	ENST00000557659	.	-	54430395
chr14	54424481	54424504	MSTRG.20599.1	.	-	54427816
chr14	54424746	54426398	MSTRG.20599.3	.	-	54427816
chr14	54480941	54481325	ENST00000554247	.	-	54481444
chr14	54479859	54480873	ENST00000554247	.	-	54481444
chr14	54478159	54479785	ENST00000554247	.	-	54481444
chr14	54480956	54481408	ENST00000554908	.	-	54481444
chr14	54479859	54480873	ENST00000628554	.	-	54481444
chr14	54478159	54479785	ENST00000628554	.	-	54481444
chr14	54480956	54481408	ENST00000628554	.	-	54481444
chr14	54789128	54789779	MSTRG.20605.3	.	+	54788941
chr14	54789092	54789779	MSTRG.20605.7	.	+	54788941
chr14	54843054	54844000	ENST00000395514	.	-	54844019
chr14	54843054	54844000	ENST00000395514	.	-	54844019
chr14	54843054	54844000	ENST00000395514	.	-	54844019
chr14	54843054	54843781	ENST00000543643	.	-	54843796
chr14	55066206	55069108	ENST00000622254	.	+	55064624
chr14	55066206	55069108	ENST00000622254	.	+	55064624
chr14	49602468	49607399	ENST00000540712	.	+	49601550
chr14	49601649	49602369	ENST00000540712	.	+	49601550
chr14	49608121	49614255	ENST00000540712	.	+	49601550
chr14	49612624	49614255	ENST00000554869	.	+	49607449
chr14	49608121	49612471	ENST00000554869	.	+	49607449
chr14	49709229	49709708	ENST00000555704	.	+	49700154
chr14	49700189	49709158	ENST00000555704	.	+	49700154
chr14	49709826	49710262	ENST00000555704	.	+	49700154
chr14	49729009	49729489	ENST00000555704	.	+	49700154
chr14	49734661	49740097	ENST00000555704	.	+	49700154
chr14	49729548	49732703	ENST00000555704	.	+	49700154
chr14	49710381	49723873	ENST00000555704	.	+	49700154
chr14	49723952	49728925	ENST00000555704	.	+	49700154
chr14	49740182	49743752	ENST00000555704	.	+	49700154
chr14	49732816	49734588	ENST00000555704	.	+	49700154
chr14	49743805	49751585	ENST00000555704	.	+	49700154
chr14	49734661	49740097	ENST00000556392	.	+	49710291
chr14	49729009	49729489	ENST00000556392	.	+	49710291
chr14	49725769	49728925	ENST00000556392	.	+	49710291
chr14	49729548	49732703	ENST00000556392	.	+	49710291
chr14	49710381	49723873	ENST00000556392	.	+	49710291
chr14	49723952	49725685	ENST00000556392	.	+	49710291
chr14	49740182	49743752	ENST00000556392	.	+	49710291
chr14	49732816	49734588	ENST00000556392	.	+	49710291
chr14	49743805	49751585	ENST00000556392	.	+	49710291
chr14	49780775	49782369	ENST00000555443	.	+	49779708
chr14	49779806	49780212	ENST00000555443	.	+	49779708
chr14	49780322	49780702	ENST00000555443	.	+	49779708
chr14	49782594	49782829	ENST00000555443	.	+	49779708
chr14	49782457	49782541	ENST00000555443	.	+	49779708
chr14	49779806	49780212	ENST00000555739	.	+	49779708
chr14	49782594	49782829	ENST00000555739	.	+	49779708
chr14	49780775	49782541	ENST00000555739	.	+	49779708
chr14	49780322	49780702	ENST00000555739	.	+	49779708
chr14	50246120	50247040	ENST00000421284	.	-	50247060
chr14	50246120	50247040	ENST00000421284	.	-	50247060
chr14	50112719	50114284	ENST00000491402	.	-	50115845
chr14	50114404	50115838	ENST00000491402	.	-	50115845
chr14	50109713	50112614	ENST00000491402	.	-	50115845
chr14	50245928	50245997	MSTRG.20656.119	.	-	50247060
chr14	50245928	50245997	MSTRG.20656.119	.	-	50247060
chr14	50321594	50322510	ENST00000554204	.	+	50314592
chr14	50322719	50325608	ENST00000554204	.	+	50314592
chr14	50314626	50321482	ENST00000554204	.	+	50314592
chr14	50881626	50885613	ENST00000382029	.	+	50878820
chr14	50885895	50886646	ENST00000382029	.	+	50878820
chr14	50904192	50904338	ENST00000382029	.	+	50878820
chr14	50880571	50881595	ENST00000382029	.	+	50878820
chr14	50888903	50901828	ENST00000382029	.	+	50878820
chr14	50878847	50880451	ENST00000382029	.	+	50878820
chr14	50885659	50885765	ENST00000382029	.	+	50878820
chr14	50886684	50888823	ENST00000382029	.	+	50878820
chr14	50901911	50903388	ENST00000382029	.	+	50878820
chr14	50903467	50904073	ENST00000382029	.	+	50878820
chr14	50881626	50885613	ENST00000382029	.	+	50878820
chr14	50885895	50886646	ENST00000382029	.	+	50878820
chr14	50904192	50904338	ENST00000382029	.	+	50878820
chr14	50880571	50881595	ENST00000382029	.	+	50878820
chr14	50888903	50901828	ENST00000382029	.	+	50878820
chr14	50878847	50880451	ENST00000382029	.	+	50878820
chr14	50885659	50885765	ENST00000382029	.	+	50878820
chr14	50886684	50888823	ENST00000382029	.	+	50878820
chr14	50901911	50903388	ENST00000382029	.	+	50878820
chr14	50903467	50904073	ENST00000382029	.	+	50878820
chr14	50904192	50904338	ENST00000557345	.	+	50878820
chr14	50880571	50881595	ENST00000557345	.	+	50878820
chr14	50888903	50901828	ENST00000557345	.	+	50878820
chr14	50878847	50880451	ENST00000557345	.	+	50878820
chr14	50881626	50886646	ENST00000557345	.	+	50878820
chr14	50886684	50888823	ENST00000557345	.	+	50878820
chr14	50901911	50903388	ENST00000557345	.	+	50878820
chr14	50903467	50904073	ENST00000557345	.	+	50878820
chr14	50904192	50904338	ENST00000557345	.	+	50878820
chr14	50880571	50881595	ENST00000557345	.	+	50878820
chr14	50888903	50901828	ENST00000557345	.	+	50878820
chr14	50878847	50880451	ENST00000557345	.	+	50878820
chr14	50881626	50886646	ENST00000557345	.	+	50878820
chr14	50886684	50888823	ENST00000557345	.	+	50878820
chr14	50901911	50903388	ENST00000557345	.	+	50878820
chr14	50903467	50904073	ENST00000557345	.	+	50878820
chr14	50881626	50885613	MSTRG.20681.1	.	+	50878820
chr14	50885895	50886646	MSTRG.20681.1	.	+	50878820
chr14	50904192	50904338	MSTRG.20681.1	.	+	50878820
chr14	50880571	50881595	MSTRG.20681.1	.	+	50878820
chr14	50878847	50880451	MSTRG.20681.1	.	+	50878820
chr14	50886684	50888823	MSTRG.20681.1	.	+	50878820
chr14	50901911	50903388	MSTRG.20681.1	.	+	50878820
chr14	50903467	50904073	MSTRG.20681.1	.	+	50878820
chr14	50891103	50901828	MSTRG.20681.1	.	+	50878820
chr14	50881626	50885613	MSTRG.20681.1	.	+	50878820
chr14	50885895	50886646	MSTRG.20681.1	.	+	50878820
chr14	50904192	50904338	MSTRG.20681.1	.	+	50878820
chr14	50880571	50881595	MSTRG.20681.1	.	+	50878820
chr14	50878847	50880451	MSTRG.20681.1	.	+	50878820
chr14	50886684	50888823	MSTRG.20681.1	.	+	50878820
chr14	50901911	50903388	MSTRG.20681.1	.	+	50878820
chr14	50903467	50904073	MSTRG.20681.1	.	+	50878820
chr14	50891103	50901828	MSTRG.20681.1	.	+	50878820
chr14	50881626	50885613	MSTRG.20681.2	.	+	50878820
chr14	50885895	50886646	MSTRG.20681.2	.	+	50878820
chr14	50895722	50901828	MSTRG.20681.2	.	+	50878820
chr14	50904192	50904338	MSTRG.20681.2	.	+	50878820
chr14	50880571	50881595	MSTRG.20681.2	.	+	50878820
chr14	50878847	50880451	MSTRG.20681.2	.	+	50878820
chr14	50885659	50885765	MSTRG.20681.2	.	+	50878820
chr14	50888903	50893212	MSTRG.20681.2	.	+	50878820
chr14	50893758	50895563	MSTRG.20681.2	.	+	50878820
chr14	50886684	50888823	MSTRG.20681.2	.	+	50878820
chr14	50901911	50903388	MSTRG.20681.2	.	+	50878820
chr14	50903467	50904073	MSTRG.20681.2	.	+	50878820
chr14	50881626	50885613	MSTRG.20681.2	.	+	50878820
chr14	50885895	50886646	MSTRG.20681.2	.	+	50878820
chr14	50895722	50901828	MSTRG.20681.2	.	+	50878820
chr14	50904192	50904338	MSTRG.20681.2	.	+	50878820
chr14	50880571	50881595	MSTRG.20681.2	.	+	50878820
chr14	50878847	50880451	MSTRG.20681.2	.	+	50878820
chr14	50885659	50885765	MSTRG.20681.2	.	+	50878820
chr14	50888903	50893212	MSTRG.20681.2	.	+	50878820
chr14	50893758	50895563	MSTRG.20681.2	.	+	50878820
chr14	50886684	50888823	MSTRG.20681.2	.	+	50878820
chr14	50901911	50903388	MSTRG.20681.2	.	+	50878820
chr14	50903467	50904073	MSTRG.20681.2	.	+	50878820
chr14	55680741	55684098	ENST00000459737	.	+	55680687
chr14	56625530	56632994	ENST00000538838	.	+	56625382
chr14	56633171	56634898	ENST00000538838	.	+	56625382
chr14	56633171	56634898	ENST00000538838	.	+	56625382
chr14	56625530	56632994	ENST00000538838	.	+	56625382
chr14	56625530	56632994	ENST00000539559	.	+	56618624
chr14	56621702	56625381	ENST00000539559	.	+	56618624
chr14	56633171	56634898	ENST00000539559	.	+	56618624
chr14	56634952	56636507	ENST00000539559	.	+	56618624
chr14	56618763	56621530	ENST00000539559	.	+	56618624
chr14	56636598	56647242	ENST00000539559	.	+	56618624
chr14	56612285	56615943	ENST00000555497	.	+	56605570
chr14	56625530	56632994	ENST00000555497	.	+	56605570
chr14	56609285	56612244	ENST00000555497	.	+	56605570
chr14	56605683	56609105	ENST00000555497	.	+	56605570
chr14	56633171	56634898	ENST00000555497	.	+	56605570
chr14	56634952	56636507	ENST00000555497	.	+	56605570
chr14	56618763	56625381	ENST00000555497	.	+	56605570
chr14	56617297	56618593	ENST00000555497	.	+	56605570
chr14	56616027	56617182	ENST00000555497	.	+	56605570
chr14	56636598	56647242	ENST00000555497	.	+	56605570
chr14	56625530	56632994	ENST00000556422	.	+	56625382
chr14	56633171	56634898	ENST00000556422	.	+	56625382
chr14	56634952	56636507	ENST00000556422	.	+	56625382
chr14	56636598	56647242	ENST00000556422	.	+	56625382
chr14	56625530	56632994	MSTRG.20710.18	.	+	56625382
chr14	56633171	56634898	MSTRG.20710.18	.	+	56625382
chr14	56634952	56636507	MSTRG.20710.18	.	+	56625382
chr14	56636598	56647242	MSTRG.20710.18	.	+	56625382
chr14	56625530	56632994	MSTRG.20710.24	.	+	56625382
chr14	56633171	56634898	MSTRG.20710.24	.	+	56625382
chr14	56634952	56636507	MSTRG.20710.24	.	+	56625382
chr14	56636598	56647242	MSTRG.20710.24	.	+	56625382
chr14	56625519	56632994	MSTRG.20710.25	.	+	56625382
chr14	56633171	56634898	MSTRG.20710.25	.	+	56625382
chr14	56634952	56636507	MSTRG.20710.25	.	+	56625382
chr14	56636598	56647242	MSTRG.20710.25	.	+	56625382
chr14	56625530	56632994	MSTRG.20710.28	.	+	56625382
chr14	56633171	56634898	MSTRG.20710.28	.	+	56625382
chr14	56634952	56636507	MSTRG.20710.28	.	+	56625382
chr14	56636598	56647242	MSTRG.20710.28	.	+	56625382
chr14	56625530	56632994	MSTRG.20710.28	.	+	56625382
chr14	56633171	56634898	MSTRG.20710.28	.	+	56625382
chr14	56625530	56632994	MSTRG.20710.38	.	+	56625382
chr14	56633171	56634898	MSTRG.20710.38	.	+	56625382
chr14	56634952	56636507	MSTRG.20710.38	.	+	56625382
chr14	56636598	56647242	MSTRG.20710.38	.	+	56625382
chr14	56625530	56632994	MSTRG.20710.41	.	+	56625382
chr14	56633171	56634898	MSTRG.20710.41	.	+	56625382
chr14	56635276	56636507	MSTRG.20710.41	.	+	56625382
chr14	56634952	56635121	MSTRG.20710.41	.	+	56625382
chr14	56636598	56647242	MSTRG.20710.41	.	+	56625382
chr14	56625530	56632994	MSTRG.20710.47	.	+	56625382
chr14	56633171	56634898	MSTRG.20710.47	.	+	56625382
chr14	56635276	56636507	MSTRG.20710.47	.	+	56625382
chr14	56634952	56635121	MSTRG.20710.47	.	+	56625382
chr14	56636598	56647242	MSTRG.20710.47	.	+	56625382
chr14	56625530	56632994	MSTRG.20710.47	.	+	56625382
chr14	56633171	56634898	MSTRG.20710.47	.	+	56625382
chr14	56612285	56615943	MSTRG.20710.49	.	+	56605570
chr14	56625530	56632994	MSTRG.20710.49	.	+	56605570
chr14	56609285	56612244	MSTRG.20710.49	.	+	56605570
chr14	56605683	56609105	MSTRG.20710.49	.	+	56605570
chr14	56633171	56634898	MSTRG.20710.49	.	+	56605570
chr14	56635276	56636507	MSTRG.20710.49	.	+	56605570
chr14	56634952	56635121	MSTRG.20710.49	.	+	56605570
chr14	56618763	56625381	MSTRG.20710.49	.	+	56605570
chr14	56616027	56618593	MSTRG.20710.49	.	+	56605570
chr14	56636598	56647242	MSTRG.20710.49	.	+	56605570
chr14	56625530	56632994	MSTRG.20710.50	.	+	56618624
chr14	56633171	56634898	MSTRG.20710.50	.	+	56618624
chr14	56635276	56636507	MSTRG.20710.50	.	+	56618624
chr14	56634952	56635121	MSTRG.20710.50	.	+	56618624
chr14	56618763	56625381	MSTRG.20710.50	.	+	56618624
chr14	56636598	56647242	MSTRG.20710.50	.	+	56618624
chr14	57237366	57239594	ENST00000555148	.	-	57246817
chr14	57219442	57222307	ENST00000555148	.	-	57246817
chr14	57229881	57231505	ENST00000555148	.	-	57246817
chr14	57218068	57219321	ENST00000555148	.	-	57246817
chr14	57244359	57246710	ENST00000555148	.	-	57246817
chr14	57235820	57237337	ENST00000555148	.	-	57246817
chr14	57209782	57209952	ENST00000555148	.	-	57246817
chr14	57232749	57233742	ENST00000555148	.	-	57246817
chr14	57210061	57217981	ENST00000555148	.	-	57246817
chr14	57239659	57244164	ENST00000555148	.	-	57246817
chr14	57222416	57229733	ENST00000555148	.	-	57246817
chr14	57233883	57233987	ENST00000555148	.	-	57246817
chr14	57234032	57235710	ENST00000555148	.	-	57246817
chr14	57231715	57232666	ENST00000555148	.	-	57246817
chr14	57208797	57209566	ENST00000555148	.	-	57246817
chr14	57483184	57490941	ENST00000526336	.	-	57490982
chr14	57483184	57490941	ENST00000526336	.	-	57490982
chr14	57480754	57481558	ENST00000526745	.	-	57490982
chr14	57483184	57490941	ENST00000526745	.	-	57490982
chr14	57481657	57483064	ENST00000526745	.	-	57490982
chr14	57478981	57480594	ENST00000526745	.	-	57490982
chr14	57480754	57481558	ENST00000526745	.	-	57490982
chr14	57483184	57490941	ENST00000526745	.	-	57490982
chr14	57481657	57483064	ENST00000526745	.	-	57490982
chr14	57478981	57480594	ENST00000526745	.	-	57490982
chr14	57479025	57480594	ENST00000529860	.	-	57491052
chr14	57480754	57481558	ENST00000529860	.	-	57491052
chr14	57483151	57490988	ENST00000529860	.	-	57491052
chr14	57481657	57483064	ENST00000529860	.	-	57491052
chr14	57479025	57480594	ENST00000529860	.	-	57491052
chr14	57480754	57481558	ENST00000529860	.	-	57491052
chr14	57483151	57490988	ENST00000529860	.	-	57491052
chr14	57481657	57483064	ENST00000529860	.	-	57491052
chr14	57483151	57490941	ENST00000530417	.	-	57490982
chr14	57471590	57480594	ENST00000530417	.	-	57490982
chr14	57480754	57481558	ENST00000530417	.	-	57490982
chr14	57481657	57483064	ENST00000530417	.	-	57490982
chr14	57483151	57490941	ENST00000530417	.	-	57490982
chr14	57480754	57481558	ENST00000530417	.	-	57490982
chr14	57481657	57483064	ENST00000530417	.	-	57490982
chr14	57483151	57490941	ENST00000534528	.	-	57491052
chr14	57471590	57480594	ENST00000534528	.	-	57491052
chr14	57480754	57481558	ENST00000534528	.	-	57491052
chr14	57481657	57483064	ENST00000534528	.	-	57491052
chr14	57483151	57490941	ENST00000534528	.	-	57491052
chr14	57480754	57481558	ENST00000534528	.	-	57491052
chr14	57481657	57483064	ENST00000534528	.	-	57491052
chr14	57480754	57481558	MSTRG.20731.1	.	-	57490982
chr14	57481657	57483064	MSTRG.20731.1	.	-	57490982
chr14	57471590	57480594	MSTRG.20731.1	.	-	57490982
chr14	57480754	57481558	MSTRG.20731.1	.	-	57490982
chr14	57481657	57483064	MSTRG.20731.1	.	-	57490982
chr14	57475700	57480594	MSTRG.20731.13	.	-	57490982
chr14	57480754	57481558	MSTRG.20731.13	.	-	57490982
chr14	57481657	57483064	MSTRG.20731.13	.	-	57490982
chr14	57480754	57481558	MSTRG.20731.13	.	-	57490982
chr14	57481657	57483064	MSTRG.20731.13	.	-	57490982
chr14	57475704	57480594	MSTRG.20731.15	.	-	57490982
chr14	57480754	57481558	MSTRG.20731.15	.	-	57490982
chr14	57481657	57483064	MSTRG.20731.15	.	-	57490982
chr14	57480754	57481558	MSTRG.20731.15	.	-	57490982
chr14	57481657	57483064	MSTRG.20731.15	.	-	57490982
chr14	57475704	57480594	MSTRG.20731.16	.	-	57490982
chr14	57480754	57481558	MSTRG.20731.16	.	-	57490982
chr14	57481660	57483064	MSTRG.20731.16	.	-	57490982
chr14	57480754	57481558	MSTRG.20731.16	.	-	57490982
chr14	57481660	57483064	MSTRG.20731.16	.	-	57490982
chr14	57480754	57481558	MSTRG.20731.4	.	-	57491052
chr14	57483151	57490988	MSTRG.20731.4	.	-	57491052
chr14	57471590	57475581	MSTRG.20731.4	.	-	57491052
chr14	57479025	57480594	MSTRG.20731.4	.	-	57491052
chr14	57481657	57483064	MSTRG.20731.4	.	-	57491052
chr14	57480754	57481558	MSTRG.20731.4	.	-	57491052
chr14	57483151	57490988	MSTRG.20731.4	.	-	57491052
chr14	57479025	57480594	MSTRG.20731.4	.	-	57491052
chr14	57481657	57483064	MSTRG.20731.4	.	-	57491052
chr14	57471590	57475581	MSTRG.20731.5	.	-	57490982
chr14	57480754	57481558	MSTRG.20731.5	.	-	57490982
chr14	57479025	57480594	MSTRG.20731.5	.	-	57490982
chr14	57481657	57483064	MSTRG.20731.5	.	-	57490982
chr14	57480754	57481558	MSTRG.20731.5	.	-	57490982
chr14	57479025	57480594	MSTRG.20731.5	.	-	57490982
chr14	57481657	57483064	MSTRG.20731.5	.	-	57490982
chr14	57479025	57480594	MSTRG.20731.6	.	-	57490982
chr14	57480754	57481558	MSTRG.20731.6	.	-	57490982
chr14	57481657	57483064	MSTRG.20731.6	.	-	57490982
chr14	57479025	57480594	MSTRG.20731.6	.	-	57490982
chr14	57480754	57481558	MSTRG.20731.6	.	-	57490982
chr14	57481657	57483064	MSTRG.20731.6	.	-	57490982
chr14	57566564	57569787	ENST00000557254	.	-	57580524
chr14	57564376	57566474	ENST00000557254	.	-	57580524
chr14	57579514	57580438	ENST00000557254	.	-	57580524
chr14	57569980	57571893	ENST00000557254	.	-	57580524
chr14	57572015	57579425	ENST00000557254	.	-	57580524
chr14	57566564	57569787	MSTRG.20733.17	.	-	57580524
chr14	57564376	57566474	MSTRG.20733.17	.	-	57580524
chr14	57569980	57571893	MSTRG.20733.17	.	-	57580524
chr14	57572015	57578918	MSTRG.20733.17	.	-	57580524
chr14	57566564	57569787	MSTRG.20733.30	.	-	57580524
chr14	57564376	57566474	MSTRG.20733.30	.	-	57580524
chr14	57569980	57571893	MSTRG.20733.30	.	-	57580524
chr14	57572019	57580438	MSTRG.20733.30	.	-	57580524
chr14	57566564	57569787	MSTRG.20733.8	.	-	57580524
chr14	57564376	57566474	MSTRG.20733.8	.	-	57580524
chr14	57569980	57571893	MSTRG.20733.8	.	-	57580524
chr14	57572019	57580438	MSTRG.20733.8	.	-	57580524
chr14	58207183	58207935	ENST00000556243	.	+	58207168
chr14	58208018	58208998	ENST00000556243	.	+	58207168
chr14	58207183	58207935	MSTRG.20768.10	.	+	58207168
chr14	58208018	58208998	MSTRG.20768.10	.	+	58207168
chr14	58305009	58306021	ENST00000431612	.	+	58303540
chr14	58303761	58304943	ENST00000431612	.	+	58303540
chr14	58407468	58408528	ENST00000557754	.	+	58407367
chr14	59459004	59460971	ENST00000481661	.	-	59463744
chr14	59429087	59455683	ENST00000481661	.	-	59463744
chr14	59461173	59461265	ENST00000481661	.	-	59463744
chr14	59461365	59463502	ENST00000481661	.	-	59463744
chr14	59455760	59456437	ENST00000481661	.	-	59463744
chr14	59456545	59458856	ENST00000481661	.	-	59463744
chr14	59456545	59458856	MSTRG.20786.21	.	-	59463744
chr14	60032067	60053064	ENST00000254271	.	+	60018361
chr14	60062179	60063322	ENST00000254271	.	+	60018361
chr14	60019260	60022733	ENST00000254271	.	+	60018361
chr14	60018479	60019120	ENST00000254271	.	+	60018361
chr14	60022870	60027883	ENST00000254271	.	+	60018361
chr14	60053205	60057877	ENST00000254271	.	+	60018361
chr14	60058022	60062010	ENST00000254271	.	+	60018361
chr14	60028101	60031994	ENST00000254271	.	+	60018361
chr14	60291454	60292452	ENST00000531143	.	+	60277084
chr14	60285741	60289805	ENST00000531143	.	+	60277084
chr14	60289914	60291396	ENST00000531143	.	+	60277084
chr14	60277091	60282683	ENST00000531143	.	+	60277084
chr14	60283537	60285623	ENST00000531143	.	+	60277084
chr14	60455145	60456916	ENST00000557138	.	-	60468528
chr14	60466055	60466916	ENST00000557138	.	-	60468528
chr14	60442131	60455000	ENST00000557138	.	-	60468528
chr14	60437047	60442073	ENST00000557138	.	-	60468528
chr14	60467044	60468444	ENST00000557138	.	-	60468528
chr14	60461593	60465978	ENST00000557138	.	-	60468528
chr14	60457095	60458677	ENST00000557138	.	-	60468528
chr14	60461412	60461507	ENST00000557138	.	-	60468528
chr14	60458739	60461353	ENST00000557138	.	-	60468528
chr14	61030523	61034018	ENST00000491344	.	+	60987065
chr14	61050636	61051786	ENST00000491344	.	+	60987065
chr14	61045425	61046066	ENST00000491344	.	+	60987065
chr14	61015956	61019540	ENST00000491344	.	+	60987065
chr14	60987157	61015903	ENST00000491344	.	+	60987065
chr14	61037141	61037624	ENST00000491344	.	+	60987065
chr14	61052135	61052348	ENST00000491344	.	+	60987065
chr14	61043503	61045345	ENST00000491344	.	+	60987065
chr14	61037683	61043146	ENST00000491344	.	+	60987065
chr14	61052985	61073847	ENST00000491344	.	+	60987065
chr14	61073941	61078829	ENST00000491344	.	+	60987065
chr14	61034113	61037058	ENST00000491344	.	+	60987065
chr14	61078927	61083549	ENST00000491344	.	+	60987065
chr14	61046167	61050511	ENST00000491344	.	+	60987065
chr14	61051931	61052040	ENST00000491344	.	+	60987065
chr14	61043212	61043449	ENST00000491344	.	+	60987065
chr14	61019580	61030444	ENST00000491344	.	+	60987065
chr14	61030523	61034018	ENST00000525723	.	+	60981496
chr14	60982638	60984729	ENST00000525723	.	+	60981496
chr14	60981687	60982507	ENST00000525723	.	+	60981496
chr14	61050636	61051786	ENST00000525723	.	+	60981496
chr14	61045425	61046066	ENST00000525723	.	+	60981496
chr14	61015956	61019540	ENST00000525723	.	+	60981496
chr14	60987157	61015903	ENST00000525723	.	+	60981496
chr14	61037141	61037624	ENST00000525723	.	+	60981496
chr14	61052135	61052348	ENST00000525723	.	+	60981496
chr14	60984803	60987051	ENST00000525723	.	+	60981496
chr14	61043503	61045345	ENST00000525723	.	+	60981496
chr14	61037683	61043146	ENST00000525723	.	+	60981496
chr14	61052985	61078809	ENST00000525723	.	+	60981496
chr14	61034113	61037058	ENST00000525723	.	+	60981496
chr14	61078927	61083549	ENST00000525723	.	+	60981496
chr14	61046167	61050511	ENST00000525723	.	+	60981496
chr14	61051931	61052040	ENST00000525723	.	+	60981496
chr14	61043212	61043449	ENST00000525723	.	+	60981496
chr14	61019580	61030444	ENST00000525723	.	+	60981496
chr14	61747437	61747463	MSTRG.20850.5	.	+	61747082
chr14	61747437	61747463	MSTRG.20850.5	.	+	61747082
chr14	63374636	63374657	MSTRG.20874.5	.	-	63376011
chr14	63374636	63374657	MSTRG.20874.5	.	-	63376011
chr1	59697740	59698684	ENST00000430447	.	+	59697656
chr14	64748301	64749044	MSTRG.20912.16	.	+	64743700
chr14	64748301	64749044	MSTRG.20912.23	.	+	64743700
chr14	64747360	64748133	MSTRG.20912.23	.	+	64743700
chr14	64745079	64749044	MSTRG.20912.26	.	+	64743700
chr14	64746870	64747481	MSTRG.20913.21	.	-	64749308
chr14	64932292	64933086	MSTRG.20916.5	.	+	64932227
chr14	64932292	64933086	MSTRG.20916.5	.	+	64932227
chr14	64939838	64939992	ENST00000553522	.	-	64940186
chr14	65076663	65077343	ENST00000394606	.	-	65077414
chr14	65076663	65077343	ENST00000394606	.	-	65077414
chr14	65076663	65077343	ENST00000394606	.	-	65077414
chr14	65076663	65077327	ENST00000553928	.	-	65077414
chr14	65076663	65077327	ENST00000553928	.	-	65077414
chr14	65076663	65077327	ENST00000553928	.	-	65077414
chr14	65076663	65077327	ENST00000618858	.	-	65077414
chr14	65076663	65077327	ENST00000618858	.	-	65077414
chr14	65076663	65077327	ENST00000618858	.	-	65077414
chr14	65733381	65742092	ENST00000342677	.	+	65733319
chr14	65733381	65742092	MSTRG.20940.32	.	+	65733319
chr14	64214470	64216247	ENST00000344113	.	+	64214323
chr14	64216387	64218397	ENST00000344113	.	+	64214323
chr14	64218512	64219207	ENST00000344113	.	+	64214323
chr14	64216424	64219207	ENST00000357395	.	+	64214323
chr14	64214470	64216247	ENST00000357395	.	+	64214323
chr14	64214470	64215285	ENST00000358025	.	+	64214323
chr14	64215354	64216247	ENST00000358025	.	+	64214323
chr14	64216387	64218397	ENST00000358025	.	+	64214323
chr14	64218512	64219207	ENST00000358025	.	+	64214323
chr14	64214470	64216247	ENST00000394768	.	+	64214323
chr14	64218512	64219207	ENST00000394768	.	+	64214323
chr14	64216387	64218397	ENST00000394768	.	+	64214323
chr14	64214470	64215285	ENST00000458046	.	+	64214323
chr14	64215354	64216247	ENST00000458046	.	+	64214323
chr14	64218512	64219207	ENST00000458046	.	+	64214323
chr14	64216387	64218397	ENST00000458046	.	+	64214323
chr14	64202963	64208757	ENST00000553289	.	+	64202884
chr14	64214470	64216247	ENST00000553289	.	+	64202884
chr14	64224547	64224995	ENST00000553289	.	+	64202884
chr14	64219410	64220436	ENST00000553289	.	+	64202884
chr14	64210124	64211960	ENST00000553289	.	+	64202884
chr14	64213005	64214193	ENST00000553289	.	+	64202884
chr14	64221704	64223188	ENST00000553289	.	+	64202884
chr14	64225045	64225318	ENST00000553289	.	+	64202884
chr14	64209578	64209941	ENST00000553289	.	+	64202884
chr14	64223380	64224460	ENST00000553289	.	+	64202884
chr14	64208945	64209427	ENST00000553289	.	+	64202884
chr14	64220637	64221575	ENST00000553289	.	+	64202884
chr14	64218512	64219207	ENST00000553289	.	+	64202884
chr14	64212098	64212810	ENST00000553289	.	+	64202884
chr14	64216387	64218397	ENST00000553289	.	+	64202884
chr14	64214470	64216247	ENST00000553289	.	+	64214323
chr14	64218512	64219207	ENST00000553289	.	+	64214323
chr14	64216387	64218397	ENST00000553289	.	+	64214323
chr14	64216424	64219207	ENST00000554584	.	+	64214323
chr14	64214470	64216247	ENST00000554584	.	+	64214323
chr14	64214470	64216247	ENST00000554805	.	+	64214323
chr14	64218512	64219207	ENST00000554805	.	+	64214323
chr14	64216387	64218397	ENST00000554805	.	+	64214323
chr14	64214470	64215285	ENST00000555002	.	+	64214323
chr14	64215354	64216247	ENST00000555002	.	+	64214323
chr14	64216387	64218397	ENST00000555002	.	+	64214323
chr14	64218512	64219207	ENST00000555002	.	+	64214323
chr14	64214470	64216247	ENST00000555022	.	+	64214323
chr14	64218512	64219207	ENST00000555022	.	+	64214323
chr14	64216387	64218397	ENST00000555022	.	+	64214323
chr14	64214470	64216247	ENST00000555612	.	+	64208774
chr14	64224547	64224995	ENST00000555612	.	+	64208774
chr14	64219410	64220436	ENST00000555612	.	+	64208774
chr14	64212098	64212810	ENST00000555612	.	+	64208774
chr14	64210124	64211960	ENST00000555612	.	+	64208774
chr14	64213005	64214193	ENST00000555612	.	+	64208774
chr14	64221704	64223188	ENST00000555612	.	+	64208774
chr14	64225045	64225318	ENST00000555612	.	+	64208774
chr14	64209578	64209941	ENST00000555612	.	+	64208774
chr14	64223380	64224460	ENST00000555612	.	+	64208774
chr14	64208945	64209427	ENST00000555612	.	+	64208774
chr14	64218512	64219207	ENST00000555612	.	+	64208774
chr14	64220637	64221533	ENST00000555612	.	+	64208774
chr14	64216387	64218397	ENST00000555612	.	+	64208774
chr14	64214470	64216247	ENST00000555612	.	+	64214323
chr14	64218512	64219207	ENST00000555612	.	+	64214323
chr14	64216387	64218397	ENST00000555612	.	+	64214323
chr14	64214470	64216247	ENST00000557084	.	+	64214323
chr14	64216387	64218397	ENST00000557084	.	+	64214323
chr14	64218512	64219207	ENST00000557084	.	+	64214323
chr14	64214470	64215285	MSTRG.20949.1	.	+	64214323
chr14	64215354	64216247	MSTRG.20949.1	.	+	64214323
chr14	64216387	64218397	MSTRG.20949.1	.	+	64214323
chr14	64218512	64219207	MSTRG.20949.1	.	+	64214323
chr14	64214470	64215285	MSTRG.20949.10	.	+	64214323
chr14	64215354	64216247	MSTRG.20949.10	.	+	64214323
chr14	64216387	64218397	MSTRG.20949.10	.	+	64214323
chr14	64218512	64219207	MSTRG.20949.10	.	+	64214323
chr14	64214470	64216247	MSTRG.20949.11	.	+	64214323
chr14	64216387	64218397	MSTRG.20949.11	.	+	64214323
chr14	64218512	64219207	MSTRG.20949.11	.	+	64214323
chr14	64214470	64216247	MSTRG.20949.12	.	+	64214323
chr14	64216387	64218397	MSTRG.20949.12	.	+	64214323
chr14	64218512	64219207	MSTRG.20949.12	.	+	64214323
chr14	64214470	64216247	MSTRG.20949.13	.	+	64214323
chr14	64216387	64218397	MSTRG.20949.13	.	+	64214323
chr14	64218512	64219207	MSTRG.20949.13	.	+	64214323
chr14	64214470	64216247	MSTRG.20949.14	.	+	64214323
chr14	64216387	64218397	MSTRG.20949.14	.	+	64214323
chr14	64218512	64219207	MSTRG.20949.14	.	+	64214323
chr14	64214470	64216247	MSTRG.20949.15	.	+	64214323
chr14	64216387	64218397	MSTRG.20949.15	.	+	64214323
chr14	64218512	64219207	MSTRG.20949.15	.	+	64214323
chr14	64214470	64216247	MSTRG.20949.16	.	+	64214323
chr14	64216387	64218397	MSTRG.20949.16	.	+	64214323
chr14	64218512	64219207	MSTRG.20949.16	.	+	64214323
chr14	64214470	64215285	MSTRG.20949.17	.	+	64214323
chr14	64215354	64216247	MSTRG.20949.17	.	+	64214323
chr14	64216387	64218397	MSTRG.20949.17	.	+	64214323
chr14	64218512	64219207	MSTRG.20949.17	.	+	64214323
chr14	64214470	64216247	MSTRG.20949.18	.	+	64214323
chr14	64216387	64218397	MSTRG.20949.18	.	+	64214323
chr14	64218512	64219207	MSTRG.20949.18	.	+	64214323
chr14	64214470	64215285	MSTRG.20949.19	.	+	64214323
chr14	64215354	64216247	MSTRG.20949.19	.	+	64214323
chr14	64216387	64218397	MSTRG.20949.19	.	+	64214323
chr14	64218512	64219207	MSTRG.20949.19	.	+	64214323
chr14	64214470	64215285	MSTRG.20949.2	.	+	64214323
chr14	64215354	64216247	MSTRG.20949.2	.	+	64214323
chr14	64216387	64218397	MSTRG.20949.2	.	+	64214323
chr14	64218512	64219207	MSTRG.20949.2	.	+	64214323
chr14	64216387	64218397	MSTRG.20949.20	.	+	64214323
chr14	64218512	64219207	MSTRG.20949.20	.	+	64214323
chr14	64214470	64215285	MSTRG.20949.25	.	+	64214323
chr14	64215354	64216247	MSTRG.20949.25	.	+	64214323
chr14	64216387	64218397	MSTRG.20949.25	.	+	64214323
chr14	64218512	64219207	MSTRG.20949.25	.	+	64214323
chr14	64214470	64215285	MSTRG.20949.26	.	+	64214323
chr14	64215354	64216247	MSTRG.20949.26	.	+	64214323
chr14	64216387	64218397	MSTRG.20949.26	.	+	64214323
chr14	64218512	64219207	MSTRG.20949.26	.	+	64214323
chr14	64214470	64216247	MSTRG.20949.27	.	+	64214323
chr14	64216387	64218397	MSTRG.20949.27	.	+	64214323
chr14	64218512	64219207	MSTRG.20949.27	.	+	64214323
chr14	64214470	64216247	MSTRG.20949.28	.	+	64214323
chr14	64216387	64218397	MSTRG.20949.28	.	+	64214323
chr14	64218512	64219207	MSTRG.20949.28	.	+	64214323
chr14	64214470	64216247	MSTRG.20949.29	.	+	64214323
chr14	64216387	64218397	MSTRG.20949.29	.	+	64214323
chr14	64218512	64219207	MSTRG.20949.29	.	+	64214323
chr14	64214470	64215285	MSTRG.20949.3	.	+	64214323
chr14	64215354	64216247	MSTRG.20949.3	.	+	64214323
chr14	64216387	64218397	MSTRG.20949.3	.	+	64214323
chr14	64218512	64219207	MSTRG.20949.3	.	+	64214323
chr14	64214470	64216247	MSTRG.20949.30	.	+	64214323
chr14	64216387	64218397	MSTRG.20949.30	.	+	64214323
chr14	64218512	64219207	MSTRG.20949.30	.	+	64214323
chr14	64223380	64224460	MSTRG.20949.31	.	+	64208774
chr14	64210124	64211960	MSTRG.20949.31	.	+	64208774
chr14	64213005	64214193	MSTRG.20949.31	.	+	64208774
chr14	64214470	64216247	MSTRG.20949.31	.	+	64208774
chr14	64212098	64212810	MSTRG.20949.31	.	+	64208774
chr14	64216387	64218397	MSTRG.20949.31	.	+	64208774
chr14	64220637	64221533	MSTRG.20949.31	.	+	64208774
chr14	64219410	64220436	MSTRG.20949.31	.	+	64208774
chr14	64209578	64209941	MSTRG.20949.31	.	+	64208774
chr14	64208945	64209427	MSTRG.20949.31	.	+	64208774
chr14	64225045	64225318	MSTRG.20949.31	.	+	64208774
chr14	64224547	64224995	MSTRG.20949.31	.	+	64208774
chr14	64221704	64223188	MSTRG.20949.31	.	+	64208774
chr14	64218512	64219207	MSTRG.20949.31	.	+	64208774
chr14	64214470	64216247	MSTRG.20949.31	.	+	64214323
chr14	64216387	64218397	MSTRG.20949.31	.	+	64214323
chr14	64218512	64219207	MSTRG.20949.31	.	+	64214323
chr14	64214470	64215285	MSTRG.20949.32	.	+	64214323
chr14	64215354	64216247	MSTRG.20949.32	.	+	64214323
chr14	64216387	64218397	MSTRG.20949.32	.	+	64214323
chr14	64218512	64219207	MSTRG.20949.32	.	+	64214323
chr14	64214470	64216247	MSTRG.20949.33	.	+	64214323
chr14	64216387	64218397	MSTRG.20949.33	.	+	64214323
chr14	64218512	64219207	MSTRG.20949.33	.	+	64214323
chr14	64214470	64215285	MSTRG.20949.34	.	+	64214323
chr14	64215354	64216247	MSTRG.20949.34	.	+	64214323
chr14	64216387	64218397	MSTRG.20949.34	.	+	64214323
chr14	64218512	64219207	MSTRG.20949.34	.	+	64214323
chr14	64214470	64216247	MSTRG.20949.35	.	+	64214323
chr14	64216387	64218397	MSTRG.20949.35	.	+	64214323
chr14	64218512	64219207	MSTRG.20949.35	.	+	64214323
chr14	64214470	64215285	MSTRG.20949.37	.	+	64214323
chr14	64215354	64216247	MSTRG.20949.37	.	+	64214323
chr14	64216387	64218397	MSTRG.20949.37	.	+	64214323
chr14	64218512	64219207	MSTRG.20949.37	.	+	64214323
chr14	64214470	64216247	MSTRG.20949.4	.	+	64214323
chr14	64216387	64218397	MSTRG.20949.4	.	+	64214323
chr14	64218512	64219207	MSTRG.20949.4	.	+	64214323
chr14	64214470	64216247	MSTRG.20949.40	.	+	64214323
chr14	64216387	64218397	MSTRG.20949.40	.	+	64214323
chr14	64218512	64219207	MSTRG.20949.40	.	+	64214323
chr14	64214470	64215285	MSTRG.20949.42	.	+	64214323
chr14	64215354	64216247	MSTRG.20949.42	.	+	64214323
chr14	64216387	64218397	MSTRG.20949.42	.	+	64214323
chr14	64218512	64219207	MSTRG.20949.42	.	+	64214323
chr14	64214470	64216247	MSTRG.20949.43	.	+	64214323
chr14	64216387	64218397	MSTRG.20949.43	.	+	64214323
chr14	64218512	64219207	MSTRG.20949.43	.	+	64214323
chr14	64214470	64215285	MSTRG.20949.45	.	+	64214323
chr14	64215354	64216247	MSTRG.20949.45	.	+	64214323
chr14	64216387	64218397	MSTRG.20949.45	.	+	64214323
chr14	64218512	64219207	MSTRG.20949.45	.	+	64214323
chr14	64214470	64215285	MSTRG.20949.5	.	+	64214323
chr14	64215354	64216247	MSTRG.20949.5	.	+	64214323
chr14	64216387	64218397	MSTRG.20949.5	.	+	64214323
chr14	64218512	64219207	MSTRG.20949.5	.	+	64214323
chr14	64214470	64215285	MSTRG.20949.51	.	+	64214323
chr14	64215354	64216247	MSTRG.20949.51	.	+	64214323
chr14	64218512	64219207	MSTRG.20949.51	.	+	64214323
chr14	64216387	64218397	MSTRG.20949.51	.	+	64214323
chr14	64214470	64216247	MSTRG.20949.52	.	+	64214323
chr14	64218512	64219207	MSTRG.20949.52	.	+	64214323
chr14	64216387	64218397	MSTRG.20949.52	.	+	64214323
chr14	64214470	64216247	MSTRG.20949.53	.	+	64214323
chr14	64218512	64219207	MSTRG.20949.53	.	+	64214323
chr14	64216387	64218397	MSTRG.20949.53	.	+	64214323
chr14	64214470	64215285	MSTRG.20949.54	.	+	64214323
chr14	64215354	64216247	MSTRG.20949.54	.	+	64214323
chr14	64218512	64219207	MSTRG.20949.54	.	+	64214323
chr14	64216387	64218397	MSTRG.20949.54	.	+	64214323
chr14	64214470	64216247	MSTRG.20949.56	.	+	64214323
chr14	64218512	64219207	MSTRG.20949.56	.	+	64214323
chr14	64216387	64218397	MSTRG.20949.56	.	+	64214323
chr14	64214470	64215285	MSTRG.20949.57	.	+	64214323
chr14	64215354	64216247	MSTRG.20949.57	.	+	64214323
chr14	64218512	64219207	MSTRG.20949.57	.	+	64214323
chr14	64216387	64218397	MSTRG.20949.57	.	+	64214323
chr14	64214470	64216247	MSTRG.20949.58	.	+	64214323
chr14	64218512	64219207	MSTRG.20949.58	.	+	64214323
chr14	64216387	64218397	MSTRG.20949.58	.	+	64214323
chr14	64214470	64216247	MSTRG.20949.59	.	+	64214323
chr14	64218512	64219207	MSTRG.20949.59	.	+	64214323
chr14	64216387	64218397	MSTRG.20949.59	.	+	64214323
chr14	64214470	64215285	MSTRG.20949.6	.	+	64214323
chr14	64215354	64216247	MSTRG.20949.6	.	+	64214323
chr14	64216387	64218397	MSTRG.20949.6	.	+	64214323
chr14	64218512	64219207	MSTRG.20949.6	.	+	64214323
chr14	64214470	64215285	MSTRG.20949.60	.	+	64214323
chr14	64215354	64216247	MSTRG.20949.60	.	+	64214323
chr14	64218512	64219207	MSTRG.20949.60	.	+	64214323
chr14	64216387	64218397	MSTRG.20949.60	.	+	64214323
chr14	64214470	64216247	MSTRG.20949.65	.	+	64214323
chr14	64218512	64219207	MSTRG.20949.65	.	+	64214323
chr14	64216387	64218397	MSTRG.20949.65	.	+	64214323
chr14	64214470	64215285	MSTRG.20949.66	.	+	64214323
chr14	64215354	64216247	MSTRG.20949.66	.	+	64214323
chr14	64218512	64219207	MSTRG.20949.66	.	+	64214323
chr14	64216387	64218397	MSTRG.20949.66	.	+	64214323
chr14	64214470	64216247	MSTRG.20949.68	.	+	64214323
chr14	64218512	64219207	MSTRG.20949.68	.	+	64214323
chr14	64216387	64218397	MSTRG.20949.68	.	+	64214323
chr14	64214470	64215285	MSTRG.20949.7	.	+	64214323
chr14	64215354	64216247	MSTRG.20949.7	.	+	64214323
chr14	64216387	64218397	MSTRG.20949.7	.	+	64214323
chr14	64218512	64219207	MSTRG.20949.7	.	+	64214323
chr14	64214470	64215285	MSTRG.20949.70	.	+	64214323
chr14	64215354	64216247	MSTRG.20949.70	.	+	64214323
chr14	64218512	64219207	MSTRG.20949.70	.	+	64214323
chr14	64216387	64218397	MSTRG.20949.70	.	+	64214323
chr14	64214470	64215285	MSTRG.20949.8	.	+	64214323
chr14	64215354	64216247	MSTRG.20949.8	.	+	64214323
chr14	64216387	64218397	MSTRG.20949.8	.	+	64214323
chr14	64218512	64219207	MSTRG.20949.8	.	+	64214323
chr14	64214470	64216247	MSTRG.20949.9	.	+	64214323
chr14	64216387	64218397	MSTRG.20949.9	.	+	64214323
chr14	64218512	64219207	MSTRG.20949.9	.	+	64214323
chr14	64227614	64234969	ENST00000344288	.	-	64249662
chr14	64235150	64249545	ENST00000344288	.	-	64249662
chr14	66492194	66496826	ENST00000359454	.	+	66491672
chr14	66496867	66498108	ENST00000359454	.	+	66491672
chr14	66498167	66498352	ENST00000359454	.	+	66491672
chr14	66491685	66492052	ENST00000359454	.	+	66491672
chr14	66492900	66496826	ENST00000411796	.	+	66492825
chr14	66496867	66498108	ENST00000411796	.	+	66492825
chr14	66498167	66498352	ENST00000411796	.	+	66492825
chr14	67225265	67228387	ENST00000311864	.	+	67225194
chr14	67225265	67228387	ENST00000311864	.	+	67225194
chr14	67199130	67199526	ENST00000524914	.	+	67198983
chr14	67225265	67228387	ENST00000534174	.	+	67225194
chr14	67225265	67228387	ENST00000612183	.	+	67225194
chr14	67225265	67228387	ENST00000612183	.	+	67225194
chr14	67386369	67386423	MSTRG.20978.1	.	+	67383437
chr14	67383522	67383577	MSTRG.20978.4	.	+	67383437
chr14	67383522	67383577	MSTRG.20978.4	.	+	67383437
chr14	67386369	67386423	MSTRG.20978.8	.	+	67383437
chr14	67467865	67472986	ENST00000555638	.	-	67473422
chr14	67467240	67467730	ENST00000555638	.	-	67473422
chr14	67447929	67449936	ENST00000555638	.	-	67473422
chr14	67454681	67467103	ENST00000555638	.	-	67473422
chr14	67450034	67454079	ENST00000555638	.	-	67473422
chr14	67454144	67454319	ENST00000555638	.	-	67473422
chr14	67467240	67467730	MSTRG.20982.1	.	-	67473422
chr14	67454681	67467103	MSTRG.20982.1	.	-	67473422
chr14	67454144	67454319	MSTRG.20982.1	.	-	67473422
chr14	67462058	67467103	MSTRG.20982.10	.	-	67473422
chr14	67467240	67467730	MSTRG.20982.10	.	-	67473422
chr14	67473242	67473263	MSTRG.20982.10	.	-	67473422
chr14	67467865	67468440	MSTRG.20982.10	.	-	67473422
chr14	67473242	67473263	MSTRG.20982.10	.	-	67473422
chr14	67467240	67467730	MSTRG.20982.11	.	-	67473422
chr14	67450034	67454120	MSTRG.20982.2	.	-	67473422
chr14	67467240	67467730	MSTRG.20982.2	.	-	67473422
chr14	67454681	67467103	MSTRG.20982.2	.	-	67473422
chr14	67454144	67454319	MSTRG.20982.2	.	-	67473422
chr14	67467865	67468440	MSTRG.20982.4	.	-	67473422
chr14	67467240	67467730	MSTRG.20982.4	.	-	67473422
chr14	67454681	67467103	MSTRG.20982.4	.	-	67473422
chr14	67462058	67467103	MSTRG.20982.6	.	-	67473422
chr14	67467240	67467730	MSTRG.20982.6	.	-	67473422
chr14	67467865	67468440	MSTRG.20982.6	.	-	67473422
chr14	67467240	67467730	MSTRG.20982.7	.	-	67473422
chr14	67467865	67468440	MSTRG.20982.7	.	-	67473422
chr14	67461792	67467103	MSTRG.20982.7	.	-	67473422
chr14	67462058	67467103	MSTRG.20982.8	.	-	67473422
chr14	67467240	67467730	MSTRG.20982.8	.	-	67473422
chr14	67467865	67468440	MSTRG.20982.8	.	-	67473422
chr14	67462058	67467103	MSTRG.20982.9	.	-	67473422
chr14	67473242	67473263	MSTRG.20982.9	.	-	67473422
chr14	67467240	67468440	MSTRG.20982.9	.	-	67473422
chr14	67473242	67473263	MSTRG.20982.9	.	-	67473422
chr14	67590172	67592634	ENST00000558001	.	-	67593878
chr14	67592718	67593742	ENST00000558001	.	-	67593878
chr14	67590172	67593742	ENST00000558198	.	-	67593878
chr14	67653498	67656415	ENST00000216456	.	-	67663173
chr14	67656589	67659730	ENST00000216456	.	-	67663173
chr14	67659922	67662476	ENST00000216456	.	-	67663173
chr14	67662535	67663028	ENST00000216456	.	-	67663173
chr14	67651481	67653436	ENST00000216456	.	-	67663173
chr14	67656589	67659730	ENST00000555543	.	-	67659860
chr14	67769730	67772046	ENST00000554557	.	-	67798561
chr14	67772210	67775015	ENST00000554557	.	-	67798561
chr14	67794239	67797671	ENST00000554557	.	-	67798561
chr14	67778248	67780240	ENST00000554557	.	-	67798561
chr14	67768548	67769593	ENST00000554557	.	-	67798561
chr14	67775114	67775859	ENST00000554557	.	-	67798561
chr14	67784436	67785058	ENST00000554557	.	-	67798561
chr14	67766447	67767703	ENST00000554557	.	-	67798561
chr14	67785277	67785857	ENST00000554557	.	-	67798561
chr14	67786233	67789334	ENST00000554557	.	-	67798561
chr14	67752526	67753706	ENST00000554557	.	-	67798561
chr14	67776106	67777558	ENST00000554557	.	-	67798561
chr14	67780345	67781332	ENST00000554557	.	-	67798561
chr14	67777735	67778125	ENST00000554557	.	-	67798561
chr14	67797755	67798013	ENST00000554557	.	-	67798561
chr14	67753766	67754070	ENST00000554557	.	-	67798561
chr14	67756145	67761365	ENST00000554557	.	-	67798561
chr14	67748639	67751051	ENST00000554557	.	-	67798561
chr14	67781529	67783098	ENST00000554557	.	-	67798561
chr14	67751096	67752343	ENST00000554557	.	-	67798561
chr14	67754212	67755050	ENST00000554557	.	-	67798561
chr14	67793759	67794170	ENST00000554557	.	-	67798561
chr14	67762819	67766226	ENST00000554557	.	-	67798561
chr14	67767840	67768516	ENST00000554557	.	-	67798561
chr14	67761584	67762202	ENST00000554557	.	-	67798561
chr14	67789598	67790571	ENST00000554557	.	-	67798561
chr14	67762412	67762671	ENST00000554557	.	-	67798561
chr14	67786022	67786113	ENST00000554557	.	-	67798561
chr14	67790773	67793607	ENST00000554557	.	-	67798561
chr14	67755250	67755947	ENST00000554557	.	-	67798561
chr14	67783525	67784333	ENST00000554557	.	-	67798561
chr14	67885988	67887020	ENST00000479335	.	+	67864796
chr14	67865139	67885868	ENST00000479335	.	+	67864796
chr14	68468250	68477647	ENST00000479335	.	+	67864796
chr14	67887204	68291883	ENST00000479335	.	+	67864796
chr14	68411527	68468171	ENST00000479335	.	+	67864796
chr14	67864885	67865002	ENST00000479335	.	+	67864796
chr14	68291980	68411423	ENST00000479335	.	+	67864796
chr14	68650856	68729807	ENST00000488612	.	+	68650842
chr14	68788809	68789526	ENST00000336440	.	-	68789535
chr14	68788809	68789526	ENST00000336440	.	-	68789535
chr14	68788714	68788793	MSTRG.21015.25	.	-	68789535
chr14	68788714	68788793	MSTRG.21015.25	.	-	68789535
chr14	69053007	69053043	MSTRG.21023.19	.	-	69053859
chr14	69352170	69353331	ENST00000337827	.	+	69352165
chr14	69352170	69353331	MSTRG.21031.14	.	+	69352165
chr14	69352170	69353331	MSTRG.21031.2	.	+	69352165
chr14	69352170	69353331	MSTRG.21031.6	.	+	69352165
chr14	69352170	69353331	MSTRG.21031.7	.	+	69352165
chr14	69352170	69353331	MSTRG.21031.8	.	+	69352165
chr14	69458729	69461696	ENST00000555840	.	+	69458590
chr14	70031395	70031646	MSTRG.21052.8	.	+	70030255
chr14	69771544	69771916	MSTRG.21055.8	.	+	69771458
chr14	69771544	69771916	MSTRG.21055.8	.	+	69771458
chr14	69771544	69771916	MSTRG.21055.8	.	+	69771458
chr14	69771544	69771916	MSTRG.21055.9	.	+	69771458
chr14	69771544	69771916	MSTRG.21055.9	.	+	69771458
chr14	69771544	69771916	MSTRG.21055.9	.	+	69771458
chr14	70049042	70051007	ENST00000494208	.	-	70052038
chr14	70046323	70048766	ENST00000494208	.	-	70052038
chr14	70051107	70051989	ENST00000494208	.	-	70052038
chr14	70367103	70372814	MSTRG.21067.25	.	-	70372993
chr14	70367103	70372427	MSTRG.21067.26	.	-	70372993
chr14	70371528	70371661	MSTRG.21067.27	.	-	70372993
chr14	70371538	70371671	MSTRG.21067.28	.	-	70372993
chr14	70367368	70371661	MSTRG.21067.33	.	-	70372993
chr14	70371532	70371661	MSTRG.21067.34	.	-	70372993
chr14	70371273	70371314	MSTRG.21067.37	.	-	70372993
chr14	70326218	70326333	MSTRG.21067.9	.	-	70326335
chr14	72553356	72562416	ENST00000554474	.	+	72540071
chr14	72540094	72553289	ENST00000554474	.	+	72540071
chr14	72662833	72669951	ENST00000366353	.	-	72671138
chr14	72662833	72669951	ENST00000366353	.	-	72671138
chr14	72662833	72669951	ENST00000381216	.	-	72671138
chr14	72662833	72669951	ENST00000381216	.	-	72671138
chr14	72662833	72669951	ENST00000541685	.	-	72671138
chr14	72662833	72669951	ENST00000541685	.	-	72671138
chr14	72662833	72669951	ENST00000610283	.	-	72671138
chr14	72662833	72669951	ENST00000610283	.	-	72671138
chr14	72956500	72958611	ENST00000509320	.	+	72940280
chr14	72955696	72956385	ENST00000509320	.	+	72940280
chr14	72940377	72941744	ENST00000509320	.	+	72940280
chr14	72941824	72942993	ENST00000509320	.	+	72940280
chr14	72954483	72955522	ENST00000509320	.	+	72940280
chr14	72946027	72947141	ENST00000509320	.	+	72940280
chr14	72954262	72954385	ENST00000509320	.	+	72940280
chr14	72947191	72951797	ENST00000509320	.	+	72940280
chr14	72951877	72954160	ENST00000509320	.	+	72940280
chr14	72943096	72945887	ENST00000509320	.	+	72940280
chr14	72943096	72945883	MSTRG.21118.23	.	+	72940280
chr14	72955696	72956385	MSTRG.21118.23	.	+	72940280
chr14	72956500	72958611	MSTRG.21118.23	.	+	72940280
chr14	72940377	72941744	MSTRG.21118.23	.	+	72940280
chr14	72941824	72942993	MSTRG.21118.23	.	+	72940280
chr14	72954483	72955522	MSTRG.21118.23	.	+	72940280
chr14	72946027	72947141	MSTRG.21118.23	.	+	72940280
chr14	72954262	72954385	MSTRG.21118.23	.	+	72940280
chr14	72951877	72954160	MSTRG.21118.23	.	+	72940280
chr14	72947191	72951797	MSTRG.21118.23	.	+	72940280
chr14	72956500	72958611	MSTRG.21118.27	.	+	72940280
chr14	72955696	72956385	MSTRG.21118.27	.	+	72940280
chr14	72940377	72941744	MSTRG.21118.27	.	+	72940280
chr14	72941824	72942993	MSTRG.21118.27	.	+	72940280
chr14	72954483	72955522	MSTRG.21118.27	.	+	72940280
chr14	72946027	72947141	MSTRG.21118.27	.	+	72940280
chr14	72954262	72954385	MSTRG.21118.27	.	+	72940280
chr14	72947191	72951797	MSTRG.21118.27	.	+	72940280
chr14	72951877	72954160	MSTRG.21118.27	.	+	72940280
chr14	72943096	72945887	MSTRG.21118.27	.	+	72940280
chr14	72943096	72945883	MSTRG.21118.4	.	+	72940280
chr14	72955696	72956385	MSTRG.21118.4	.	+	72940280
chr14	72956500	72958611	MSTRG.21118.4	.	+	72940280
chr14	72940377	72941744	MSTRG.21118.4	.	+	72940280
chr14	72941824	72942993	MSTRG.21118.4	.	+	72940280
chr14	72954483	72955522	MSTRG.21118.4	.	+	72940280
chr14	72946027	72947141	MSTRG.21118.4	.	+	72940280
chr14	72954262	72954385	MSTRG.21118.4	.	+	72940280
chr14	72951877	72954160	MSTRG.21118.4	.	+	72940280
chr14	72947191	72951797	MSTRG.21118.4	.	+	72940280
chr14	72959028	72959110	MSTRG.21118.40	.	+	72958802
chr14	72959028	72959110	MSTRG.21118.40	.	+	72958802
chr14	72959028	72959110	MSTRG.21118.7	.	+	72958802
chr14	72959028	72959110	MSTRG.21118.7	.	+	72958802
chr14	72969758	72969867	MSTRG.21120.11	.	-	72970884
chr14	73100362	73100713	ENST00000526754	.	+	73100315
chr14	73112250	73114285	ENST00000528081	.	+	73088376
chr14	73114333	73119712	ENST00000528081	.	+	73088376
chr14	73106285	73107825	ENST00000528081	.	+	73088376
chr14	73103478	73105858	ENST00000528081	.	+	73088376
chr14	73106081	73106195	ENST00000528081	.	+	73088376
chr14	73099750	73103191	ENST00000528081	.	+	73088376
chr14	73109492	73110830	ENST00000528081	.	+	73088376
chr14	73097100	73099379	ENST00000528081	.	+	73088376
chr14	73099433	73099666	ENST00000528081	.	+	73088376
chr14	73111155	73111527	ENST00000528081	.	+	73088376
chr14	73111802	73112151	ENST00000528081	.	+	73088376
chr14	73088474	73096914	ENST00000528081	.	+	73088376
chr14	73107899	73109341	ENST00000528081	.	+	73088376
chr14	73211942	73217125	ENST00000553855	.	+	73211855
chr14	73211942	73217125	ENST00000555386	.	+	73211855
chr14	73217244	73219133	ENST00000555386	.	+	73211855
chr14	73265507	73266500	ENST00000216658	.	+	73263982
chr14	73268723	73272494	ENST00000216658	.	+	73263982
chr14	73266831	73268556	ENST00000216658	.	+	73263982
chr14	73264726	73265369	ENST00000216658	.	+	73263982
chr14	73264335	73264587	ENST00000216658	.	+	73263982
chr14	73264044	73264210	ENST00000216658	.	+	73263982
chr14	73266628	73266722	ENST00000216658	.	+	73263982
chr14	73264726	73265369	ENST00000555123	.	+	73264016
chr14	73265507	73272494	ENST00000555123	.	+	73264016
chr14	73264335	73264587	ENST00000555123	.	+	73264016
chr14	73264044	73264210	ENST00000555123	.	+	73264016
chr14	73573590	73574907	ENST00000538782	.	+	73573483
chr14	73573590	73574907	MSTRG.21155.12	.	+	73573483
chr14	73573590	73574907	MSTRG.21155.22	.	+	73573483
chr14	73922206	73923394	ENST00000398139	.	+	73905015
chr14	73905083	73909340	ENST00000398139	.	+	73905015
chr14	73923522	73927106	ENST00000398139	.	+	73905015
chr14	73909430	73920979	ENST00000398139	.	+	73905015
chr14	73921105	73922065	ENST00000398139	.	+	73905015
chr14	73927228	73931502	ENST00000398139	.	+	73905015
chr14	73924819	73931502	ENST00000442160	.	+	73924800
chr14	73896534	73898070	ENST00000554582	.	+	73896466
chr14	73898262	73903959	ENST00000554582	.	+	73896466
chr14	73922206	73923394	ENST00000556396	.	+	73896466
chr14	73905083	73909340	ENST00000556396	.	+	73896466
chr14	73904110	73904901	ENST00000556396	.	+	73896466
chr14	73898262	73903959	ENST00000556396	.	+	73896466
chr14	73909430	73920979	ENST00000556396	.	+	73896466
chr14	73896534	73898070	ENST00000556396	.	+	73896466
chr14	73923522	73931502	ENST00000556396	.	+	73896466
chr14	73921105	73922065	ENST00000556396	.	+	73896466
chr14	73922206	73922492	ENST00000556551	.	+	73892091
chr14	73896534	73898070	ENST00000556551	.	+	73892091
chr14	73922697	73923394	ENST00000556551	.	+	73892091
chr14	73895414	73896315	ENST00000556551	.	+	73892091
chr14	73892208	73893796	ENST00000556551	.	+	73892091
chr14	73905083	73909340	ENST00000556551	.	+	73892091
chr14	73904110	73904901	ENST00000556551	.	+	73892091
chr14	73898262	73903959	ENST00000556551	.	+	73892091
chr14	73909430	73920979	ENST00000556551	.	+	73892091
chr14	73923522	73931502	ENST00000556551	.	+	73892091
chr14	73921105	73922065	ENST00000556551	.	+	73892091
chr14	73893932	73895236	ENST00000556551	.	+	73892091
chr14	73959224	73959414	ENST00000554341	.	+	73955839
chr14	73959078	73959161	ENST00000554341	.	+	73955839
chr14	73961375	73961454	ENST00000554341	.	+	73955839
chr14	73958277	73958970	ENST00000554341	.	+	73955839
chr14	73955928	73958146	ENST00000554341	.	+	73955839
chr14	73959522	73961172	ENST00000554341	.	+	73955839
chr14	73961570	73961736	ENST00000554341	.	+	73955839
chr14	73961903	73962975	ENST00000554341	.	+	73955839
chr14	73955928	73958146	ENST00000557205	.	+	73955839
chr14	73959078	73959161	ENST00000557584	.	+	73955839
chr14	73958277	73958970	ENST00000557584	.	+	73955839
chr14	73955928	73958146	ENST00000557584	.	+	73955839
chr14	73959224	73959414	ENST00000629426	.	+	73955839
chr14	73959078	73959161	ENST00000629426	.	+	73955839
chr14	73958277	73958970	ENST00000629426	.	+	73955839
chr14	73955928	73958146	ENST00000629426	.	+	73955839
chr14	73959224	73959414	MSTRG.21174.14	.	+	73955839
chr14	73959078	73959161	MSTRG.21174.14	.	+	73955839
chr14	73961375	73961454	MSTRG.21174.14	.	+	73955839
chr14	73959522	73961172	MSTRG.21174.14	.	+	73955839
chr14	73955928	73958146	MSTRG.21174.14	.	+	73955839
chr14	73961903	73962969	MSTRG.21174.14	.	+	73955839
chr14	73961570	73961736	MSTRG.21174.14	.	+	73955839
chr14	73959224	73959414	MSTRG.21174.7	.	+	73955839
chr14	73959078	73959161	MSTRG.21174.7	.	+	73955839
chr14	73955928	73958146	MSTRG.21174.7	.	+	73955839
chr14	74059056	74059667	MSTRG.21178.3	.	-	74060644
chr14	74056980	74057138	MSTRG.21178.6	.	-	74060644
chr14	74292642	74292747	ENST00000460308	.	-	74298058
chr14	74295979	74296332	ENST00000460308	.	-	74298058
chr14	74295198	74295853	ENST00000460308	.	-	74298058
chr14	74292376	74292550	ENST00000460308	.	-	74298058
chr14	74292869	74295147	ENST00000460308	.	-	74298058
chr14	74296449	74297929	ENST00000460308	.	-	74298058
chr14	74292642	74292747	ENST00000460308	.	-	74298058
chr14	74295979	74296332	ENST00000460308	.	-	74298058
chr14	74295198	74295853	ENST00000460308	.	-	74298058
chr14	74292376	74292550	ENST00000460308	.	-	74298058
chr14	74292869	74295147	ENST00000460308	.	-	74298058
chr14	74296449	74297929	ENST00000460308	.	-	74298058
chr14	74290499	74292286	ENST00000469672	.	-	74299596
chr14	74292642	74292747	ENST00000469672	.	-	74299596
chr14	74295979	74296332	ENST00000469672	.	-	74299596
chr14	74296449	74299547	ENST00000469672	.	-	74299596
chr14	74295198	74295853	ENST00000469672	.	-	74299596
chr14	74292376	74292550	ENST00000469672	.	-	74299596
chr14	74292869	74295147	ENST00000469672	.	-	74299596
chr14	74290499	74292286	ENST00000469672	.	-	74299596
chr14	74292642	74292747	ENST00000469672	.	-	74299596
chr14	74295979	74296332	ENST00000469672	.	-	74299596
chr14	74296449	74299547	ENST00000469672	.	-	74299596
chr14	74295198	74295853	ENST00000469672	.	-	74299596
chr14	74292376	74292550	ENST00000469672	.	-	74299596
chr14	74292869	74295147	ENST00000469672	.	-	74299596
chr14	74295979	74296332	ENST00000470637	.	-	74298058
chr14	74296449	74297638	ENST00000470637	.	-	74298058
chr14	74295979	74296332	ENST00000470637	.	-	74298058
chr14	74296449	74297638	ENST00000470637	.	-	74298058
chr14	74292642	74292747	ENST00000481935	.	-	74298058
chr14	74290118	74290290	ENST00000481935	.	-	74298058
chr14	74295198	74295853	ENST00000481935	.	-	74298058
chr14	74286816	74287809	ENST00000481935	.	-	74298058
chr14	74296449	74297929	ENST00000481935	.	-	74298058
chr14	74288765	74289482	ENST00000481935	.	-	74298058
chr14	74289519	74290026	ENST00000481935	.	-	74298058
chr14	74287886	74288206	ENST00000481935	.	-	74298058
chr14	74290499	74292286	ENST00000481935	.	-	74298058
chr14	74292869	74293153	ENST00000481935	.	-	74298058
chr14	74295979	74296332	ENST00000481935	.	-	74298058
chr14	74292376	74292550	ENST00000481935	.	-	74298058
chr14	74288259	74288715	ENST00000481935	.	-	74298058
chr14	74293248	74295147	ENST00000481935	.	-	74298058
chr14	74292642	74292747	ENST00000481935	.	-	74298058
chr14	74295198	74295853	ENST00000481935	.	-	74298058
chr14	74296449	74297929	ENST00000481935	.	-	74298058
chr14	74292869	74293153	ENST00000481935	.	-	74298058
chr14	74295979	74296332	ENST00000481935	.	-	74298058
chr14	74292376	74292550	ENST00000481935	.	-	74298058
chr14	74293248	74295147	ENST00000481935	.	-	74298058
chr14	74292642	74292747	ENST00000553486	.	-	74298058
chr14	74290118	74290290	ENST00000553486	.	-	74298058
chr14	74295198	74295853	ENST00000553486	.	-	74298058
chr14	74286816	74287809	ENST00000553486	.	-	74298058
chr14	74296449	74297929	ENST00000553486	.	-	74298058
chr14	74288765	74289482	ENST00000553486	.	-	74298058
chr14	74289519	74290026	ENST00000553486	.	-	74298058
chr14	74287886	74288206	ENST00000553486	.	-	74298058
chr14	74290499	74292286	ENST00000553486	.	-	74298058
chr14	74292869	74293153	ENST00000553486	.	-	74298058
chr14	74295979	74296332	ENST00000553486	.	-	74298058
chr14	74292376	74292550	ENST00000553486	.	-	74298058
chr14	74288259	74288715	ENST00000553486	.	-	74298058
chr14	74293248	74295147	ENST00000553486	.	-	74298058
chr14	74286529	74286700	ENST00000553486	.	-	74298058
chr14	74292642	74292747	ENST00000553486	.	-	74298058
chr14	74295198	74295853	ENST00000553486	.	-	74298058
chr14	74296449	74297929	ENST00000553486	.	-	74298058
chr14	74292869	74293153	ENST00000553486	.	-	74298058
chr14	74295979	74296332	ENST00000553486	.	-	74298058
chr14	74292376	74292550	ENST00000553486	.	-	74298058
chr14	74293248	74295147	ENST00000553486	.	-	74298058
chr14	74287886	74288206	ENST00000553745	.	-	74299596
chr14	74290499	74292286	ENST00000553745	.	-	74299596
chr14	74292869	74293153	ENST00000553745	.	-	74299596
chr14	74292642	74292747	ENST00000553745	.	-	74299596
chr14	74293248	74295853	ENST00000553745	.	-	74299596
chr14	74298069	74299547	ENST00000553745	.	-	74299596
chr14	74290118	74290290	ENST00000553745	.	-	74299596
chr14	74295979	74296332	ENST00000553745	.	-	74299596
chr14	74296449	74297929	ENST00000553745	.	-	74299596
chr14	74292376	74292550	ENST00000553745	.	-	74299596
chr14	74286816	74287809	ENST00000553745	.	-	74299596
chr14	74288765	74289482	ENST00000553745	.	-	74299596
chr14	74288259	74288715	ENST00000553745	.	-	74299596
chr14	74289519	74290026	ENST00000553745	.	-	74299596
chr14	74290499	74292286	ENST00000553745	.	-	74299596
chr14	74292869	74293153	ENST00000553745	.	-	74299596
chr14	74292642	74292747	ENST00000553745	.	-	74299596
chr14	74293248	74295853	ENST00000553745	.	-	74299596
chr14	74298069	74299547	ENST00000553745	.	-	74299596
chr14	74295979	74296332	ENST00000553745	.	-	74299596
chr14	74296449	74297929	ENST00000553745	.	-	74299596
chr14	74292376	74292550	ENST00000553745	.	-	74299596
chr14	74296449	74299547	ENST00000555617	.	-	74299596
chr14	74292869	74295147	ENST00000555617	.	-	74299596
chr14	74295198	74296332	ENST00000555617	.	-	74299596
chr14	74292642	74292747	ENST00000555617	.	-	74299596
chr14	74296449	74299547	ENST00000555617	.	-	74299596
chr14	74292869	74295147	ENST00000555617	.	-	74299596
chr14	74295198	74296332	ENST00000555617	.	-	74299596
chr14	74292642	74292747	ENST00000555617	.	-	74299596
chr14	74292869	74293153	ENST00000556119	.	-	74299596
chr14	74292642	74292747	ENST00000556119	.	-	74299596
chr14	74295979	74296332	ENST00000556119	.	-	74299596
chr14	74296449	74299547	ENST00000556119	.	-	74299596
chr14	74295198	74295853	ENST00000556119	.	-	74299596
chr14	74292376	74292550	ENST00000556119	.	-	74299596
chr14	74293248	74295147	ENST00000556119	.	-	74299596
chr14	74292869	74293153	ENST00000556119	.	-	74299596
chr14	74292642	74292747	ENST00000556119	.	-	74299596
chr14	74295979	74296332	ENST00000556119	.	-	74299596
chr14	74296449	74299547	ENST00000556119	.	-	74299596
chr14	74295198	74295853	ENST00000556119	.	-	74299596
chr14	74292376	74292550	ENST00000556119	.	-	74299596
chr14	74293248	74295147	ENST00000556119	.	-	74299596
chr14	74292642	74292747	MSTRG.21185.16	.	-	74299596
chr14	74290118	74290290	MSTRG.21185.16	.	-	74299596
chr14	74295198	74295853	MSTRG.21185.16	.	-	74299596
chr14	74286816	74287809	MSTRG.21185.16	.	-	74299596
chr14	74296449	74297929	MSTRG.21185.16	.	-	74299596
chr14	74288765	74289482	MSTRG.21185.16	.	-	74299596
chr14	74289519	74290026	MSTRG.21185.16	.	-	74299596
chr14	74287886	74288206	MSTRG.21185.16	.	-	74299596
chr14	74290499	74292286	MSTRG.21185.16	.	-	74299596
chr14	74292869	74293153	MSTRG.21185.16	.	-	74299596
chr14	74298069	74299547	MSTRG.21185.16	.	-	74299596
chr14	74295979	74296332	MSTRG.21185.16	.	-	74299596
chr14	74292376	74292550	MSTRG.21185.16	.	-	74299596
chr14	74288259	74288715	MSTRG.21185.16	.	-	74299596
chr14	74293248	74295147	MSTRG.21185.16	.	-	74299596
chr14	74292642	74292747	MSTRG.21185.16	.	-	74299596
chr14	74295198	74295853	MSTRG.21185.16	.	-	74299596
chr14	74296449	74297929	MSTRG.21185.16	.	-	74299596
chr14	74290499	74292286	MSTRG.21185.16	.	-	74299596
chr14	74292869	74293153	MSTRG.21185.16	.	-	74299596
chr14	74298069	74299547	MSTRG.21185.16	.	-	74299596
chr14	74295979	74296332	MSTRG.21185.16	.	-	74299596
chr14	74292376	74292550	MSTRG.21185.16	.	-	74299596
chr14	74293248	74295147	MSTRG.21185.16	.	-	74299596
chr14	74292642	74292747	MSTRG.21185.19	.	-	74299596
chr14	74290118	74290290	MSTRG.21185.19	.	-	74299596
chr14	74295198	74295853	MSTRG.21185.19	.	-	74299596
chr14	74286816	74287809	MSTRG.21185.19	.	-	74299596
chr14	74292869	74295147	MSTRG.21185.19	.	-	74299596
chr14	74296449	74297929	MSTRG.21185.19	.	-	74299596
chr14	74289519	74290026	MSTRG.21185.19	.	-	74299596
chr14	74287886	74288206	MSTRG.21185.19	.	-	74299596
chr14	74290499	74292286	MSTRG.21185.19	.	-	74299596
chr14	74298069	74299547	MSTRG.21185.19	.	-	74299596
chr14	74295979	74296332	MSTRG.21185.19	.	-	74299596
chr14	74292376	74292550	MSTRG.21185.19	.	-	74299596
chr14	74288259	74288715	MSTRG.21185.19	.	-	74299596
chr14	74289285	74289482	MSTRG.21185.19	.	-	74299596
chr14	74292642	74292747	MSTRG.21185.19	.	-	74299596
chr14	74295198	74295853	MSTRG.21185.19	.	-	74299596
chr14	74292869	74295147	MSTRG.21185.19	.	-	74299596
chr14	74296449	74297929	MSTRG.21185.19	.	-	74299596
chr14	74290499	74292286	MSTRG.21185.19	.	-	74299596
chr14	74298069	74299547	MSTRG.21185.19	.	-	74299596
chr14	74295979	74296332	MSTRG.21185.19	.	-	74299596
chr14	74292376	74292550	MSTRG.21185.19	.	-	74299596
chr14	74290182	74290290	MSTRG.21185.23	.	-	74298058
chr14	74292642	74292747	MSTRG.21185.23	.	-	74298058
chr14	74295198	74295853	MSTRG.21185.23	.	-	74298058
chr14	74286816	74287809	MSTRG.21185.23	.	-	74298058
chr14	74296449	74297929	MSTRG.21185.23	.	-	74298058
chr14	74288765	74289482	MSTRG.21185.23	.	-	74298058
chr14	74289519	74290026	MSTRG.21185.23	.	-	74298058
chr14	74287886	74288206	MSTRG.21185.23	.	-	74298058
chr14	74290499	74292286	MSTRG.21185.23	.	-	74298058
chr14	74292869	74293153	MSTRG.21185.23	.	-	74298058
chr14	74295979	74296332	MSTRG.21185.23	.	-	74298058
chr14	74292376	74292550	MSTRG.21185.23	.	-	74298058
chr14	74288259	74288715	MSTRG.21185.23	.	-	74298058
chr14	74293248	74295147	MSTRG.21185.23	.	-	74298058
chr14	74286529	74286700	MSTRG.21185.23	.	-	74298058
chr14	74292642	74292747	MSTRG.21185.23	.	-	74298058
chr14	74295198	74295853	MSTRG.21185.23	.	-	74298058
chr14	74296449	74297929	MSTRG.21185.23	.	-	74298058
chr14	74292869	74293153	MSTRG.21185.23	.	-	74298058
chr14	74295979	74296332	MSTRG.21185.23	.	-	74298058
chr14	74292376	74292550	MSTRG.21185.23	.	-	74298058
chr14	74293248	74295147	MSTRG.21185.23	.	-	74298058
chr14	74287886	74288206	MSTRG.21185.28	.	-	74299596
chr14	74290499	74292286	MSTRG.21185.28	.	-	74299596
chr14	74298069	74299547	MSTRG.21185.28	.	-	74299596
chr14	74292642	74292747	MSTRG.21185.28	.	-	74299596
chr14	74295979	74296332	MSTRG.21185.28	.	-	74299596
chr14	74296449	74297929	MSTRG.21185.28	.	-	74299596
chr14	74289519	74290290	MSTRG.21185.28	.	-	74299596
chr14	74295198	74295853	MSTRG.21185.28	.	-	74299596
chr14	74292376	74292550	MSTRG.21185.28	.	-	74299596
chr14	74286816	74287809	MSTRG.21185.28	.	-	74299596
chr14	74292869	74295147	MSTRG.21185.28	.	-	74299596
chr14	74288765	74289482	MSTRG.21185.28	.	-	74299596
chr14	74288259	74288715	MSTRG.21185.28	.	-	74299596
chr14	74290499	74292286	MSTRG.21185.28	.	-	74299596
chr14	74298069	74299547	MSTRG.21185.28	.	-	74299596
chr14	74292642	74292747	MSTRG.21185.28	.	-	74299596
chr14	74295979	74296332	MSTRG.21185.28	.	-	74299596
chr14	74296449	74297929	MSTRG.21185.28	.	-	74299596
chr14	74295198	74295853	MSTRG.21185.28	.	-	74299596
chr14	74292376	74292550	MSTRG.21185.28	.	-	74299596
chr14	74292869	74295147	MSTRG.21185.28	.	-	74299596
chr14	74287886	74288206	MSTRG.21185.29	.	-	74299596
chr14	74290499	74292286	MSTRG.21185.29	.	-	74299596
chr14	74292869	74293153	MSTRG.21185.29	.	-	74299596
chr14	74292642	74292747	MSTRG.21185.29	.	-	74299596
chr14	74293248	74295147	MSTRG.21185.29	.	-	74299596
chr14	74290118	74290290	MSTRG.21185.29	.	-	74299596
chr14	74295979	74296332	MSTRG.21185.29	.	-	74299596
chr14	74296449	74299547	MSTRG.21185.29	.	-	74299596
chr14	74295198	74295853	MSTRG.21185.29	.	-	74299596
chr14	74292376	74292550	MSTRG.21185.29	.	-	74299596
chr14	74286816	74287809	MSTRG.21185.29	.	-	74299596
chr14	74288259	74288715	MSTRG.21185.29	.	-	74299596
chr14	74289519	74290026	MSTRG.21185.29	.	-	74299596
chr14	74289285	74289482	MSTRG.21185.29	.	-	74299596
chr14	74290499	74292286	MSTRG.21185.29	.	-	74299596
chr14	74292869	74293153	MSTRG.21185.29	.	-	74299596
chr14	74292642	74292747	MSTRG.21185.29	.	-	74299596
chr14	74293248	74295147	MSTRG.21185.29	.	-	74299596
chr14	74295979	74296332	MSTRG.21185.29	.	-	74299596
chr14	74296449	74299547	MSTRG.21185.29	.	-	74299596
chr14	74295198	74295853	MSTRG.21185.29	.	-	74299596
chr14	74292376	74292550	MSTRG.21185.29	.	-	74299596
chr14	74287886	74288206	MSTRG.21185.30	.	-	74298058
chr14	74290499	74292286	MSTRG.21185.30	.	-	74298058
chr14	74292642	74292747	MSTRG.21185.30	.	-	74298058
chr14	74295979	74296332	MSTRG.21185.30	.	-	74298058
chr14	74289519	74290290	MSTRG.21185.30	.	-	74298058
chr14	74295198	74295853	MSTRG.21185.30	.	-	74298058
chr14	74292376	74292550	MSTRG.21185.30	.	-	74298058
chr14	74286816	74287809	MSTRG.21185.30	.	-	74298058
chr14	74296449	74297929	MSTRG.21185.30	.	-	74298058
chr14	74288259	74288715	MSTRG.21185.30	.	-	74298058
chr14	74286529	74286700	MSTRG.21185.30	.	-	74298058
chr14	74292642	74292747	MSTRG.21185.30	.	-	74298058
chr14	74295979	74296332	MSTRG.21185.30	.	-	74298058
chr14	74295198	74295853	MSTRG.21185.30	.	-	74298058
chr14	74292376	74292550	MSTRG.21185.30	.	-	74298058
chr14	74296449	74297929	MSTRG.21185.30	.	-	74298058
chr14	74287886	74288206	MSTRG.21185.31	.	-	74299596
chr14	74290499	74292286	MSTRG.21185.31	.	-	74299596
chr14	74292642	74292747	MSTRG.21185.31	.	-	74299596
chr14	74290118	74290290	MSTRG.21185.31	.	-	74299596
chr14	74296449	74299547	MSTRG.21185.31	.	-	74299596
chr14	74295198	74296332	MSTRG.21185.31	.	-	74299596
chr14	74286816	74287809	MSTRG.21185.31	.	-	74299596
chr14	74292869	74295147	MSTRG.21185.31	.	-	74299596
chr14	74288765	74289482	MSTRG.21185.31	.	-	74299596
chr14	74288259	74288715	MSTRG.21185.31	.	-	74299596
chr14	74289519	74290026	MSTRG.21185.31	.	-	74299596
chr14	74290499	74292286	MSTRG.21185.31	.	-	74299596
chr14	74292642	74292747	MSTRG.21185.31	.	-	74299596
chr14	74296449	74299547	MSTRG.21185.31	.	-	74299596
chr14	74295198	74296332	MSTRG.21185.31	.	-	74299596
chr14	74292869	74295147	MSTRG.21185.31	.	-	74299596
chr14	74287886	74288206	MSTRG.21185.32	.	-	74298058
chr14	74290499	74292286	MSTRG.21185.32	.	-	74298058
chr14	74292642	74292747	MSTRG.21185.32	.	-	74298058
chr14	74290118	74290290	MSTRG.21185.32	.	-	74298058
chr14	74295979	74296332	MSTRG.21185.32	.	-	74298058
chr14	74295198	74295853	MSTRG.21185.32	.	-	74298058
chr14	74292376	74292550	MSTRG.21185.32	.	-	74298058
chr14	74286816	74287809	MSTRG.21185.32	.	-	74298058
chr14	74292869	74295147	MSTRG.21185.32	.	-	74298058
chr14	74296449	74297929	MSTRG.21185.32	.	-	74298058
chr14	74288259	74288715	MSTRG.21185.32	.	-	74298058
chr14	74289519	74290026	MSTRG.21185.32	.	-	74298058
chr14	74286529	74286700	MSTRG.21185.32	.	-	74298058
chr14	74292642	74292747	MSTRG.21185.32	.	-	74298058
chr14	74295979	74296332	MSTRG.21185.32	.	-	74298058
chr14	74295198	74295853	MSTRG.21185.32	.	-	74298058
chr14	74292376	74292550	MSTRG.21185.32	.	-	74298058
chr14	74292869	74295147	MSTRG.21185.32	.	-	74298058
chr14	74296449	74297929	MSTRG.21185.32	.	-	74298058
chr14	74287886	74288206	MSTRG.21185.35	.	-	74298058
chr14	74290499	74292286	MSTRG.21185.35	.	-	74298058
chr14	74292642	74292747	MSTRG.21185.35	.	-	74298058
chr14	74290118	74290290	MSTRG.21185.35	.	-	74298058
chr14	74295979	74296332	MSTRG.21185.35	.	-	74298058
chr14	74295198	74295853	MSTRG.21185.35	.	-	74298058
chr14	74292376	74292550	MSTRG.21185.35	.	-	74298058
chr14	74286816	74287809	MSTRG.21185.35	.	-	74298058
chr14	74296449	74297929	MSTRG.21185.35	.	-	74298058
chr14	74288259	74288715	MSTRG.21185.35	.	-	74298058
chr14	74289519	74290026	MSTRG.21185.35	.	-	74298058
chr14	74286529	74286700	MSTRG.21185.35	.	-	74298058
chr14	74292642	74292747	MSTRG.21185.35	.	-	74298058
chr14	74295979	74296332	MSTRG.21185.35	.	-	74298058
chr14	74295198	74295853	MSTRG.21185.35	.	-	74298058
chr14	74292376	74292550	MSTRG.21185.35	.	-	74298058
chr14	74296449	74297929	MSTRG.21185.35	.	-	74298058
chr14	74292642	74292747	MSTRG.21185.37	.	-	74298058
chr14	74290118	74290290	MSTRG.21185.37	.	-	74298058
chr14	74295198	74295853	MSTRG.21185.37	.	-	74298058
chr14	74286816	74287809	MSTRG.21185.37	.	-	74298058
chr14	74296449	74297929	MSTRG.21185.37	.	-	74298058
chr14	74289519	74290026	MSTRG.21185.37	.	-	74298058
chr14	74287886	74288206	MSTRG.21185.37	.	-	74298058
chr14	74290499	74292286	MSTRG.21185.37	.	-	74298058
chr14	74292869	74293153	MSTRG.21185.37	.	-	74298058
chr14	74295979	74296332	MSTRG.21185.37	.	-	74298058
chr14	74292376	74292550	MSTRG.21185.37	.	-	74298058
chr14	74288259	74288715	MSTRG.21185.37	.	-	74298058
chr14	74293248	74295147	MSTRG.21185.37	.	-	74298058
chr14	74286529	74286700	MSTRG.21185.37	.	-	74298058
chr14	74292642	74292747	MSTRG.21185.37	.	-	74298058
chr14	74295198	74295853	MSTRG.21185.37	.	-	74298058
chr14	74296449	74297929	MSTRG.21185.37	.	-	74298058
chr14	74292869	74293153	MSTRG.21185.37	.	-	74298058
chr14	74295979	74296332	MSTRG.21185.37	.	-	74298058
chr14	74292376	74292550	MSTRG.21185.37	.	-	74298058
chr14	74293248	74295147	MSTRG.21185.37	.	-	74298058
chr14	74287886	74288206	MSTRG.21185.4	.	-	74299596
chr14	74290499	74292286	MSTRG.21185.4	.	-	74299596
chr14	74292642	74292747	MSTRG.21185.4	.	-	74299596
chr14	74290118	74290290	MSTRG.21185.4	.	-	74299596
chr14	74295979	74296332	MSTRG.21185.4	.	-	74299596
chr14	74296449	74299547	MSTRG.21185.4	.	-	74299596
chr14	74295198	74295853	MSTRG.21185.4	.	-	74299596
chr14	74292376	74292550	MSTRG.21185.4	.	-	74299596
chr14	74286816	74287809	MSTRG.21185.4	.	-	74299596
chr14	74292869	74295147	MSTRG.21185.4	.	-	74299596
chr14	74288765	74289482	MSTRG.21185.4	.	-	74299596
chr14	74288259	74288715	MSTRG.21185.4	.	-	74299596
chr14	74289519	74290026	MSTRG.21185.4	.	-	74299596
chr14	74290499	74292286	MSTRG.21185.4	.	-	74299596
chr14	74292642	74292747	MSTRG.21185.4	.	-	74299596
chr14	74295979	74296332	MSTRG.21185.4	.	-	74299596
chr14	74296449	74299547	MSTRG.21185.4	.	-	74299596
chr14	74295198	74295853	MSTRG.21185.4	.	-	74299596
chr14	74292376	74292550	MSTRG.21185.4	.	-	74299596
chr14	74292869	74295147	MSTRG.21185.4	.	-	74299596
chr14	74292642	74292747	MSTRG.21185.41	.	-	74299596
chr14	74290118	74290290	MSTRG.21185.41	.	-	74299596
chr14	74295198	74295853	MSTRG.21185.41	.	-	74299596
chr14	74286816	74287809	MSTRG.21185.41	.	-	74299596
chr14	74288765	74289482	MSTRG.21185.41	.	-	74299596
chr14	74289519	74290026	MSTRG.21185.41	.	-	74299596
chr14	74287886	74288206	MSTRG.21185.41	.	-	74299596
chr14	74290499	74292286	MSTRG.21185.41	.	-	74299596
chr14	74292869	74293153	MSTRG.21185.41	.	-	74299596
chr14	74295979	74296332	MSTRG.21185.41	.	-	74299596
chr14	74296449	74299547	MSTRG.21185.41	.	-	74299596
chr14	74292376	74292550	MSTRG.21185.41	.	-	74299596
chr14	74288259	74288715	MSTRG.21185.41	.	-	74299596
chr14	74293248	74295147	MSTRG.21185.41	.	-	74299596
chr14	74292642	74292747	MSTRG.21185.41	.	-	74299596
chr14	74295198	74295853	MSTRG.21185.41	.	-	74299596
chr14	74290499	74292286	MSTRG.21185.41	.	-	74299596
chr14	74292869	74293153	MSTRG.21185.41	.	-	74299596
chr14	74295979	74296332	MSTRG.21185.41	.	-	74299596
chr14	74296449	74299547	MSTRG.21185.41	.	-	74299596
chr14	74292376	74292550	MSTRG.21185.41	.	-	74299596
chr14	74293248	74295147	MSTRG.21185.41	.	-	74299596
chr14	74287886	74288206	MSTRG.21185.8	.	-	74299596
chr14	74290499	74292286	MSTRG.21185.8	.	-	74299596
chr14	74292869	74293153	MSTRG.21185.8	.	-	74299596
chr14	74292642	74292747	MSTRG.21185.8	.	-	74299596
chr14	74298069	74299547	MSTRG.21185.8	.	-	74299596
chr14	74295979	74296332	MSTRG.21185.8	.	-	74299596
chr14	74289519	74290290	MSTRG.21185.8	.	-	74299596
chr14	74295198	74295853	MSTRG.21185.8	.	-	74299596
chr14	74292376	74292550	MSTRG.21185.8	.	-	74299596
chr14	74286816	74287809	MSTRG.21185.8	.	-	74299596
chr14	74296449	74297929	MSTRG.21185.8	.	-	74299596
chr14	74288259	74288715	MSTRG.21185.8	.	-	74299596
chr14	74293248	74295147	MSTRG.21185.8	.	-	74299596
chr14	74290499	74292286	MSTRG.21185.8	.	-	74299596
chr14	74292869	74293153	MSTRG.21185.8	.	-	74299596
chr14	74292642	74292747	MSTRG.21185.8	.	-	74299596
chr14	74298069	74299547	MSTRG.21185.8	.	-	74299596
chr14	74295979	74296332	MSTRG.21185.8	.	-	74299596
chr14	74295198	74295853	MSTRG.21185.8	.	-	74299596
chr14	74292376	74292550	MSTRG.21185.8	.	-	74299596
chr14	74296449	74297929	MSTRG.21185.8	.	-	74299596
chr14	74293248	74295147	MSTRG.21185.8	.	-	74299596
chr14	74287886	74288206	MSTRG.21185.9	.	-	74299596
chr14	74290499	74292286	MSTRG.21185.9	.	-	74299596
chr14	74298069	74299547	MSTRG.21185.9	.	-	74299596
chr14	74292642	74292747	MSTRG.21185.9	.	-	74299596
chr14	74295979	74296332	MSTRG.21185.9	.	-	74299596
chr14	74296449	74297929	MSTRG.21185.9	.	-	74299596
chr14	74289519	74290290	MSTRG.21185.9	.	-	74299596
chr14	74295198	74295853	MSTRG.21185.9	.	-	74299596
chr14	74292376	74292550	MSTRG.21185.9	.	-	74299596
chr14	74286816	74287809	MSTRG.21185.9	.	-	74299596
chr14	74292869	74295147	MSTRG.21185.9	.	-	74299596
chr14	74288765	74289482	MSTRG.21185.9	.	-	74299596
chr14	74288259	74288715	MSTRG.21185.9	.	-	74299596
chr14	74290499	74292286	MSTRG.21185.9	.	-	74299596
chr14	74298069	74299547	MSTRG.21185.9	.	-	74299596
chr14	74292642	74292747	MSTRG.21185.9	.	-	74299596
chr14	74295979	74296332	MSTRG.21185.9	.	-	74299596
chr14	74296449	74297929	MSTRG.21185.9	.	-	74299596
chr14	74295198	74295853	MSTRG.21185.9	.	-	74299596
chr14	74292376	74292550	MSTRG.21185.9	.	-	74299596
chr14	74292869	74295147	MSTRG.21185.9	.	-	74299596
chr14	74892986	74893347	ENST00000238671	.	+	74889278
chr14	74901233	74902195	ENST00000238671	.	+	74889278
chr14	74893424	74894311	ENST00000238671	.	+	74889278
chr14	74889349	74891055	ENST00000238671	.	+	74889278
chr14	74899996	74900288	ENST00000238671	.	+	74889278
chr14	74891167	74892833	ENST00000238671	.	+	74889278
chr14	74900372	74901065	ENST00000238671	.	+	74889278
chr14	74894409	74898368	ENST00000238671	.	+	74889278
chr14	74898499	74899922	ENST00000238671	.	+	74889278
chr14	74892986	74893347	ENST00000554612	.	+	74889276
chr14	74901233	74902195	ENST00000554612	.	+	74889276
chr14	74893424	74894311	ENST00000554612	.	+	74889276
chr14	74889349	74891055	ENST00000554612	.	+	74889276
chr14	74899996	74900288	ENST00000554612	.	+	74889276
chr14	74891167	74892833	ENST00000554612	.	+	74889276
chr14	74900372	74901065	ENST00000554612	.	+	74889276
chr14	74894409	74898368	ENST00000554612	.	+	74889276
chr14	74898499	74899922	ENST00000554612	.	+	74889276
chr14	74892986	74893347	ENST00000555089	.	+	74891093
chr14	74893424	74894311	ENST00000555089	.	+	74891093
chr14	74899996	74900288	ENST00000555089	.	+	74891093
chr14	74891167	74892833	ENST00000555089	.	+	74891093
chr14	74900372	74901065	ENST00000555089	.	+	74891093
chr14	74894409	74898368	ENST00000555089	.	+	74891093
chr14	74898499	74899922	ENST00000555089	.	+	74891093
chr14	74889952	74891055	ENST00000555459	.	+	74889276
chr14	74889349	74889896	ENST00000555459	.	+	74889276
chr14	74906152	74906444	ENST00000555009	.	-	74906551
chr14	74735670	74736319	MSTRG.21216.1	.	+	74734927
chr14	74735712	74735805	MSTRG.21216.5	.	+	74734927
chr1	61681350	61683416	ENST00000294613	.	-	61683438
chr1	61694770	61700933	ENST00000496465	.	-	61723763
chr1	61709437	61723712	ENST00000496465	.	-	61723763
chr1	61701025	61709328	ENST00000496465	.	-	61723763
chr1	61694770	61700933	MSTRG.2124.3	.	-	61723763
chr1	61709437	61723712	MSTRG.2124.3	.	-	61723763
chr1	61701025	61709328	MSTRG.2124.3	.	-	61723763
chr1	61694770	61700933	MSTRG.2124.5	.	-	61723763
chr1	61709437	61723712	MSTRG.2124.5	.	-	61723763
chr1	61701025	61709328	MSTRG.2124.5	.	-	61723763
chr14	75470996	75471503	MSTRG.21240.19	.	+	75469472
chr14	75469492	75469542	MSTRG.21240.21	.	+	75469472
chr14	75469492	75469542	MSTRG.21240.21	.	+	75469472
chr14	75469711	75469747	MSTRG.21240.25	.	+	75469472
chr14	75469711	75469747	MSTRG.21240.25	.	+	75469472
chr14	75469711	75469747	MSTRG.21240.25	.	+	75469472
chr14	75470996	75471503	MSTRG.21240.30	.	+	75469472
chr14	75470996	75471503	MSTRG.21240.32	.	+	75469472
chr14	75470996	75471503	MSTRG.21240.4	.	+	75469472
chr14	75009529	75009559	MSTRG.21242.3	.	+	75009185
chr14	75009755	75009779	MSTRG.21242.5	.	+	75009185
chr14	75015862	75017007	MSTRG.21243.4	.	-	75017084
chr14	75015862	75017007	MSTRG.21243.6	.	-	75017084
chr14	75135886	75139073	ENST00000555873	.	-	75139123
chr14	75135006	75135759	ENST00000555873	.	-	75139123
chr14	76500066	76500694	ENST00000505752	.	+	76499879
chr14	76867438	76870124	ENST00000216450	.	+	76844871
chr14	76852450	76853215	ENST00000216450	.	+	76844871
chr14	76853410	76857379	ENST00000216450	.	+	76844871
chr14	76866075	76867355	ENST00000216450	.	+	76844871
chr14	76860839	76865967	ENST00000216450	.	+	76844871
chr14	76844901	76852364	ENST00000216450	.	+	76844871
chr14	76857475	76860692	ENST00000216450	.	+	76844871
chr14	76829163	76831202	ENST00000460005	.	+	76826615
chr14	76836314	76837874	ENST00000460005	.	+	76826615
chr14	76837971	76844422	ENST00000460005	.	+	76826615
chr14	76831375	76836206	ENST00000460005	.	+	76826615
chr14	76826734	76828290	ENST00000460005	.	+	76826615
chr14	76828756	76829090	ENST00000460005	.	+	76826615
chr14	76844472	76844819	ENST00000484640	.	+	76826615
chr14	76829163	76831202	ENST00000484640	.	+	76826615
chr14	76836314	76837874	ENST00000484640	.	+	76826615
chr14	76867438	76870124	ENST00000484640	.	+	76826615
chr14	76828419	76829090	ENST00000484640	.	+	76826615
chr14	76852450	76853285	ENST00000484640	.	+	76826615
chr14	76853410	76857379	ENST00000484640	.	+	76826615
chr14	76826734	76828290	ENST00000484640	.	+	76826615
chr14	76866075	76867355	ENST00000484640	.	+	76826615
chr14	76860839	76865967	ENST00000484640	.	+	76826615
chr14	76844901	76852364	ENST00000484640	.	+	76826615
chr14	76857475	76860692	ENST00000484640	.	+	76826615
chr14	76831375	76836206	ENST00000484640	.	+	76826615
chr14	76837971	76844422	ENST00000484640	.	+	76826615
chr14	76828419	76831202	ENST00000557453	.	+	76826615
chr14	76826734	76828290	ENST00000557453	.	+	76826615
chr14	76083636	76083762	ENST00000542766	.	+	76083574
chr14	76083636	76083762	MSTRG.21277.138	.	+	76083574
chr14	77302943	77304691	ENST00000556326	.	-	77306440
chr14	77304800	77306336	ENST00000556326	.	-	77306440
chr14	77301249	77302834	ENST00000556326	.	-	77306440
chr14	77299561	77301089	ENST00000556326	.	-	77306440
chr14	77302943	77304691	MSTRG.21300.10	.	-	77306440
chr14	77301249	77302834	MSTRG.21300.10	.	-	77306440
chr14	77304800	77306245	MSTRG.21300.10	.	-	77306440
chr14	77302943	77304691	MSTRG.21300.12	.	-	77306440
chr14	77304800	77306336	MSTRG.21300.12	.	-	77306440
chr14	77299561	77302834	MSTRG.21300.12	.	-	77306440
chr14	77304800	77306336	MSTRG.21300.16	.	-	77306440
chr14	77302943	77304691	MSTRG.21300.25	.	-	77306440
chr14	77299561	77302834	MSTRG.21300.25	.	-	77306440
chr14	77304800	77306245	MSTRG.21300.25	.	-	77306440
chr14	77304800	77306336	MSTRG.21300.27	.	-	77306440
chr14	77299561	77304691	MSTRG.21300.27	.	-	77306440
chr14	77304800	77306336	MSTRG.21300.30	.	-	77306440
chr14	77304800	77306336	MSTRG.21300.32	.	-	77306440
chr14	77304800	77306336	MSTRG.21300.33	.	-	77306440
chr14	77304800	77306336	MSTRG.21300.43	.	-	77306440
chr14	77302943	77304691	MSTRG.21300.46	.	-	77306440
chr14	77304800	77306336	MSTRG.21300.46	.	-	77306440
chr14	77304800	77306336	MSTRG.21300.49	.	-	77306440
chr14	77304800	77306336	MSTRG.21300.58	.	-	77306440
chr14	77299561	77304691	MSTRG.21300.58	.	-	77306440
chr14	77304800	77306336	MSTRG.21300.59	.	-	77306440
chr14	77304800	77306336	MSTRG.21300.61	.	-	77306440
chr14	77302943	77304691	MSTRG.21300.67	.	-	77306440
chr14	77304800	77306336	MSTRG.21300.67	.	-	77306440
chr14	77299561	77302834	MSTRG.21300.67	.	-	77306440
chr14	77302943	77304691	MSTRG.21300.81	.	-	77306440
chr14	77304800	77306336	MSTRG.21300.81	.	-	77306440
chr14	77301249	77302834	MSTRG.21300.81	.	-	77306440
chr14	77299561	77301089	MSTRG.21300.81	.	-	77306440
chr14	77302943	77304691	MSTRG.21300.82	.	-	77306440
chr14	77304800	77306336	MSTRG.21300.82	.	-	77306440
chr14	77301249	77302834	MSTRG.21300.82	.	-	77306440
chr14	77299561	77301089	MSTRG.21300.82	.	-	77306440
chr14	77476112	77478241	ENST00000216481	.	-	77498241
chr14	77484919	77498223	ENST00000216481	.	-	77498241
chr14	77478325	77478574	ENST00000216481	.	-	77498241
chr14	77484565	77484676	ENST00000216481	.	-	77498241
chr14	77482667	77484322	ENST00000216481	.	-	77498241
chr14	77478715	77482321	ENST00000216481	.	-	77498241
chr14	77768523	77769397	ENST00000556047	.	+	77768488
chr14	77732601	77734946	ENST00000556428	.	-	77754971
chr14	77718530	77720710	ENST00000556428	.	-	77754971
chr14	77751480	77754966	ENST00000556428	.	-	77754971
chr14	77738884	77738965	ENST00000556428	.	-	77754971
chr14	77737075	77738777	ENST00000556428	.	-	77754971
chr14	77735012	77735936	ENST00000556428	.	-	77754971
chr14	77736006	77736970	ENST00000556428	.	-	77754971
chr14	77739061	77751318	ENST00000556428	.	-	77754971
chr14	77718286	77718366	ENST00000556428	.	-	77754971
chr14	77731129	77732484	ENST00000556428	.	-	77754971
chr14	77723277	77730987	ENST00000556428	.	-	77754971
chr14	77720828	77723180	ENST00000556428	.	-	77754971
chr14	77907919	77924456	ENST00000393639	.	+	77900630
chr14	77900674	77907802	ENST00000393639	.	+	77900630
chr14	77924606	77925763	ENST00000393639	.	+	77900630
chr14	79854217	79861038	ENST00000555387	.	+	79853645
chr14	80202017	80202068	MSTRG.21407.3	.	-	80202691
chr14	80202017	80202068	MSTRG.21407.3	.	-	80202691
chr14	80202017	80202068	MSTRG.21407.4	.	-	80202691
chr14	80202017	80202068	MSTRG.21407.4	.	-	80202691
chr14	80202606	80202686	MSTRG.21407.8	.	-	80202691
chr14	80202606	80202686	MSTRG.21407.8	.	-	80202691
chr14	81185620	81192518	ENST00000298173	.	-	81209891
chr14	81180330	81185530	ENST00000298173	.	-	81209891
chr14	81204104	81209869	ENST00000298173	.	-	81209891
chr14	81201658	81203899	ENST00000298173	.	-	81209891
chr14	81192839	81196107	ENST00000298173	.	-	81209891
chr14	81197484	81201593	ENST00000298173	.	-	81209891
chr14	81196241	81197408	ENST00000298173	.	-	81209891
chr14	81185620	81192518	MSTRG.21420.16	.	-	81209891
chr14	81180330	81185530	MSTRG.21420.16	.	-	81209891
chr14	81204104	81209869	MSTRG.21420.16	.	-	81209891
chr14	81201658	81203899	MSTRG.21420.16	.	-	81209891
chr14	81192839	81196107	MSTRG.21420.16	.	-	81209891
chr14	81197484	81201593	MSTRG.21420.16	.	-	81209891
chr14	81196241	81197408	MSTRG.21420.16	.	-	81209891
chr14	81179027	81179056	MSTRG.21420.19	.	-	81180225
chr14	81179957	81180047	MSTRG.21420.20	.	-	81180225
chr14	85652685	85653313	MSTRG.21431.40	.	+	85623494
chr14	85627340	85627384	MSTRG.21431.43	.	+	85623494
chr14	87838233	87893355	ENST00000555000	.	-	87933975
chr14	87893473	87933898	ENST00000555000	.	-	87933975
chr14	87893473	87933898	MSTRG.21464.14	.	-	87933975
chr14	87838233	87893355	MSTRG.21464.14	.	-	87933975
chr14	88013635	88013775	MSTRG.21471.2	.	+	88011858
chr14	88480352	88485075	ENST00000536337	.	-	88547648
chr14	88469076	88469498	ENST00000536337	.	-	88547648
chr14	88485842	88496412	ENST00000536337	.	-	88547648
chr14	88501368	88504424	ENST00000536337	.	-	88547648
chr14	88468265	88468915	ENST00000536337	.	-	88547648
chr14	88504495	88505303	ENST00000536337	.	-	88547648
chr14	88472465	88473664	ENST00000536337	.	-	88547648
chr14	88508020	88517091	ENST00000536337	.	-	88547648
chr14	88505371	88507922	ENST00000536337	.	-	88547648
chr14	88473802	88478919	ENST00000536337	.	-	88547648
chr14	88496492	88497202	ENST00000536337	.	-	88547648
chr14	88469733	88469921	ENST00000536337	.	-	88547648
chr14	88497290	88500782	ENST00000536337	.	-	88547648
chr14	88500871	88501280	ENST00000536337	.	-	88547648
chr14	88470050	88472243	ENST00000536337	.	-	88547648
chr14	88517261	88547528	ENST00000536337	.	-	88547648
chr14	88485160	88485781	ENST00000536337	.	-	88547648
chr14	88480352	88485075	MSTRG.21487.1	.	-	88547648
chr14	88469076	88469498	MSTRG.21487.1	.	-	88547648
chr14	88485842	88496412	MSTRG.21487.1	.	-	88547648
chr14	88501368	88504424	MSTRG.21487.1	.	-	88547648
chr14	88468265	88468915	MSTRG.21487.1	.	-	88547648
chr14	88497290	88501280	MSTRG.21487.1	.	-	88547648
chr14	88472465	88473664	MSTRG.21487.1	.	-	88547648
chr14	88504495	88505303	MSTRG.21487.1	.	-	88547648
chr14	88508020	88517091	MSTRG.21487.1	.	-	88547648
chr14	88505371	88507922	MSTRG.21487.1	.	-	88547648
chr14	88473802	88478919	MSTRG.21487.1	.	-	88547648
chr14	88496492	88497202	MSTRG.21487.1	.	-	88547648
chr14	88469733	88469921	MSTRG.21487.1	.	-	88547648
chr14	88470050	88472243	MSTRG.21487.1	.	-	88547648
chr14	88517261	88547528	MSTRG.21487.1	.	-	88547648
chr14	88485160	88485781	MSTRG.21487.1	.	-	88547648
chr14	88480352	88485075	MSTRG.21487.13	.	-	88547648
chr14	88508020	88512456	MSTRG.21487.13	.	-	88547648
chr14	88469076	88469498	MSTRG.21487.13	.	-	88547648
chr14	88485842	88496412	MSTRG.21487.13	.	-	88547648
chr14	88501368	88504424	MSTRG.21487.13	.	-	88547648
chr14	88468265	88468915	MSTRG.21487.13	.	-	88547648
chr14	88497290	88501280	MSTRG.21487.13	.	-	88547648
chr14	88472465	88473664	MSTRG.21487.13	.	-	88547648
chr14	88504495	88505303	MSTRG.21487.13	.	-	88547648
chr14	88505371	88507922	MSTRG.21487.13	.	-	88547648
chr14	88473802	88478919	MSTRG.21487.13	.	-	88547648
chr14	88496492	88497202	MSTRG.21487.13	.	-	88547648
chr14	88469733	88469921	MSTRG.21487.13	.	-	88547648
chr14	88512587	88517091	MSTRG.21487.13	.	-	88547648
chr14	88470050	88472243	MSTRG.21487.13	.	-	88547648
chr14	88517261	88547528	MSTRG.21487.13	.	-	88547648
chr14	88485160	88485781	MSTRG.21487.13	.	-	88547648
chr14	88480352	88485075	MSTRG.21487.14	.	-	88547648
chr14	88469076	88469498	MSTRG.21487.14	.	-	88547648
chr14	88485842	88496412	MSTRG.21487.14	.	-	88547648
chr14	88501368	88504424	MSTRG.21487.14	.	-	88547648
chr14	88468265	88468915	MSTRG.21487.14	.	-	88547648
chr14	88504495	88505303	MSTRG.21487.14	.	-	88547648
chr14	88472465	88473664	MSTRG.21487.14	.	-	88547648
chr14	88508020	88517091	MSTRG.21487.14	.	-	88547648
chr14	88505371	88507922	MSTRG.21487.14	.	-	88547648
chr14	88473802	88478919	MSTRG.21487.14	.	-	88547648
chr14	88496492	88497202	MSTRG.21487.14	.	-	88547648
chr14	88469733	88469921	MSTRG.21487.14	.	-	88547648
chr14	88497290	88500782	MSTRG.21487.14	.	-	88547648
chr14	88500871	88501280	MSTRG.21487.14	.	-	88547648
chr14	88470050	88472243	MSTRG.21487.14	.	-	88547648
chr14	88517261	88547528	MSTRG.21487.14	.	-	88547648
chr14	88485160	88485781	MSTRG.21487.14	.	-	88547648
chr14	88480352	88485075	MSTRG.21487.15	.	-	88547648
chr14	88469076	88469498	MSTRG.21487.15	.	-	88547648
chr14	88485842	88496412	MSTRG.21487.15	.	-	88547648
chr14	88500840	88501280	MSTRG.21487.15	.	-	88547648
chr14	88501368	88504424	MSTRG.21487.15	.	-	88547648
chr14	88468265	88468915	MSTRG.21487.15	.	-	88547648
chr14	88504495	88505303	MSTRG.21487.15	.	-	88547648
chr14	88472465	88473664	MSTRG.21487.15	.	-	88547648
chr14	88508020	88517091	MSTRG.21487.15	.	-	88547648
chr14	88505371	88507922	MSTRG.21487.15	.	-	88547648
chr14	88473802	88478919	MSTRG.21487.15	.	-	88547648
chr14	88496492	88497202	MSTRG.21487.15	.	-	88547648
chr14	88469733	88469921	MSTRG.21487.15	.	-	88547648
chr14	88497290	88500782	MSTRG.21487.15	.	-	88547648
chr14	88470050	88472243	MSTRG.21487.15	.	-	88547648
chr14	88517261	88547528	MSTRG.21487.15	.	-	88547648
chr14	88485160	88485781	MSTRG.21487.15	.	-	88547648
chr14	88480352	88485075	MSTRG.21487.19	.	-	88547648
chr14	88508020	88512456	MSTRG.21487.19	.	-	88547648
chr14	88469076	88469498	MSTRG.21487.19	.	-	88547648
chr14	88485842	88496412	MSTRG.21487.19	.	-	88547648
chr14	88501368	88504424	MSTRG.21487.19	.	-	88547648
chr14	88468265	88468915	MSTRG.21487.19	.	-	88547648
chr14	88504495	88505303	MSTRG.21487.19	.	-	88547648
chr14	88472465	88473664	MSTRG.21487.19	.	-	88547648
chr14	88505371	88507922	MSTRG.21487.19	.	-	88547648
chr14	88473802	88478919	MSTRG.21487.19	.	-	88547648
chr14	88496492	88497202	MSTRG.21487.19	.	-	88547648
chr14	88469733	88469921	MSTRG.21487.19	.	-	88547648
chr14	88497290	88500782	MSTRG.21487.19	.	-	88547648
chr14	88512587	88517091	MSTRG.21487.19	.	-	88547648
chr14	88500871	88501280	MSTRG.21487.19	.	-	88547648
chr14	88470050	88472243	MSTRG.21487.19	.	-	88547648
chr14	88517261	88547528	MSTRG.21487.19	.	-	88547648
chr14	88485160	88485781	MSTRG.21487.19	.	-	88547648
chr14	88480352	88485075	MSTRG.21487.22	.	-	88547648
chr14	88508020	88512456	MSTRG.21487.22	.	-	88547648
chr14	88469076	88469498	MSTRG.21487.22	.	-	88547648
chr14	88485842	88496412	MSTRG.21487.22	.	-	88547648
chr14	88501368	88504424	MSTRG.21487.22	.	-	88547648
chr14	88468265	88468915	MSTRG.21487.22	.	-	88547648
chr14	88504495	88505303	MSTRG.21487.22	.	-	88547648
chr14	88472465	88473664	MSTRG.21487.22	.	-	88547648
chr14	88505371	88507922	MSTRG.21487.22	.	-	88547648
chr14	88473802	88478919	MSTRG.21487.22	.	-	88547648
chr14	88496492	88497202	MSTRG.21487.22	.	-	88547648
chr14	88512587	88517091	MSTRG.21487.22	.	-	88547648
chr14	88497290	88500782	MSTRG.21487.22	.	-	88547648
chr14	88500871	88501280	MSTRG.21487.22	.	-	88547648
chr14	88470050	88472243	MSTRG.21487.22	.	-	88547648
chr14	88517261	88547528	MSTRG.21487.22	.	-	88547648
chr14	88485160	88485781	MSTRG.21487.22	.	-	88547648
chr14	88480352	88485075	MSTRG.21487.25	.	-	88547648
chr14	88508020	88512456	MSTRG.21487.25	.	-	88547648
chr14	88469076	88469498	MSTRG.21487.25	.	-	88547648
chr14	88485842	88496412	MSTRG.21487.25	.	-	88547648
chr14	88501368	88504424	MSTRG.21487.25	.	-	88547648
chr14	88468265	88468915	MSTRG.21487.25	.	-	88547648
chr14	88497290	88501280	MSTRG.21487.25	.	-	88547648
chr14	88472465	88473664	MSTRG.21487.25	.	-	88547648
chr14	88504495	88505303	MSTRG.21487.25	.	-	88547648
chr14	88505371	88507922	MSTRG.21487.25	.	-	88547648
chr14	88473802	88478919	MSTRG.21487.25	.	-	88547648
chr14	88496492	88497202	MSTRG.21487.25	.	-	88547648
chr14	88469733	88469921	MSTRG.21487.25	.	-	88547648
chr14	88512587	88517091	MSTRG.21487.25	.	-	88547648
chr14	88470050	88472243	MSTRG.21487.25	.	-	88547648
chr14	88517261	88547528	MSTRG.21487.25	.	-	88547648
chr14	88485160	88485781	MSTRG.21487.25	.	-	88547648
chr14	88480352	88485075	MSTRG.21487.26	.	-	88547648
chr14	88469076	88469498	MSTRG.21487.26	.	-	88547648
chr14	88501368	88504424	MSTRG.21487.26	.	-	88547648
chr14	88468265	88468915	MSTRG.21487.26	.	-	88547648
chr14	88504495	88505303	MSTRG.21487.26	.	-	88547648
chr14	88472465	88473664	MSTRG.21487.26	.	-	88547648
chr14	88508020	88517091	MSTRG.21487.26	.	-	88547648
chr14	88505371	88507922	MSTRG.21487.26	.	-	88547648
chr14	88473802	88478919	MSTRG.21487.26	.	-	88547648
chr14	88469733	88469921	MSTRG.21487.26	.	-	88547648
chr14	88500871	88501280	MSTRG.21487.26	.	-	88547648
chr14	88470050	88472243	MSTRG.21487.26	.	-	88547648
chr14	88496492	88500782	MSTRG.21487.26	.	-	88547648
chr14	88517261	88547528	MSTRG.21487.26	.	-	88547648
chr14	88485842	88493067	MSTRG.21487.26	.	-	88547648
chr14	88485160	88485781	MSTRG.21487.26	.	-	88547648
chr14	88493158	88496412	MSTRG.21487.26	.	-	88547648
chr14	88480352	88485075	MSTRG.21487.27	.	-	88547648
chr14	88508020	88512456	MSTRG.21487.27	.	-	88547648
chr14	88469076	88469498	MSTRG.21487.27	.	-	88547648
chr14	88485842	88496412	MSTRG.21487.27	.	-	88547648
chr14	88501368	88504424	MSTRG.21487.27	.	-	88547648
chr14	88468265	88468915	MSTRG.21487.27	.	-	88547648
chr14	88504495	88505303	MSTRG.21487.27	.	-	88547648
chr14	88472465	88473664	MSTRG.21487.27	.	-	88547648
chr14	88505371	88507922	MSTRG.21487.27	.	-	88547648
chr14	88473802	88478919	MSTRG.21487.27	.	-	88547648
chr14	88496492	88497202	MSTRG.21487.27	.	-	88547648
chr14	88469733	88469921	MSTRG.21487.27	.	-	88547648
chr14	88497290	88500782	MSTRG.21487.27	.	-	88547648
chr14	88512587	88517091	MSTRG.21487.27	.	-	88547648
chr14	88500871	88501280	MSTRG.21487.27	.	-	88547648
chr14	88470050	88472243	MSTRG.21487.27	.	-	88547648
chr14	88517261	88547528	MSTRG.21487.27	.	-	88547648
chr14	88485160	88485781	MSTRG.21487.27	.	-	88547648
chr14	88480352	88485075	MSTRG.21487.28	.	-	88547648
chr14	88469076	88469498	MSTRG.21487.28	.	-	88547648
chr14	88485842	88496412	MSTRG.21487.28	.	-	88547648
chr14	88501368	88504424	MSTRG.21487.28	.	-	88547648
chr14	88468265	88468915	MSTRG.21487.28	.	-	88547648
chr14	88504495	88505303	MSTRG.21487.28	.	-	88547648
chr14	88472465	88473664	MSTRG.21487.28	.	-	88547648
chr14	88508020	88517091	MSTRG.21487.28	.	-	88547648
chr14	88505371	88507922	MSTRG.21487.28	.	-	88547648
chr14	88473802	88478919	MSTRG.21487.28	.	-	88547648
chr14	88496492	88497202	MSTRG.21487.28	.	-	88547648
chr14	88469733	88469921	MSTRG.21487.28	.	-	88547648
chr14	88497290	88500782	MSTRG.21487.28	.	-	88547648
chr14	88500871	88501280	MSTRG.21487.28	.	-	88547648
chr14	88470050	88472243	MSTRG.21487.28	.	-	88547648
chr14	88517261	88547528	MSTRG.21487.28	.	-	88547648
chr14	88485160	88485781	MSTRG.21487.28	.	-	88547648
chr14	88480352	88485075	MSTRG.21487.3	.	-	88547648
chr14	88508020	88512456	MSTRG.21487.3	.	-	88547648
chr14	88469076	88469498	MSTRG.21487.3	.	-	88547648
chr14	88485842	88496412	MSTRG.21487.3	.	-	88547648
chr14	88501368	88504424	MSTRG.21487.3	.	-	88547648
chr14	88468265	88468915	MSTRG.21487.3	.	-	88547648
chr14	88504495	88505303	MSTRG.21487.3	.	-	88547648
chr14	88472465	88473664	MSTRG.21487.3	.	-	88547648
chr14	88505371	88507922	MSTRG.21487.3	.	-	88547648
chr14	88473802	88478919	MSTRG.21487.3	.	-	88547648
chr14	88496492	88497202	MSTRG.21487.3	.	-	88547648
chr14	88469733	88469921	MSTRG.21487.3	.	-	88547648
chr14	88497290	88500782	MSTRG.21487.3	.	-	88547648
chr14	88512587	88517091	MSTRG.21487.3	.	-	88547648
chr14	88500871	88501280	MSTRG.21487.3	.	-	88547648
chr14	88470050	88472243	MSTRG.21487.3	.	-	88547648
chr14	88517261	88547528	MSTRG.21487.3	.	-	88547648
chr14	88485160	88485781	MSTRG.21487.3	.	-	88547648
chr14	88480352	88485075	MSTRG.21487.30	.	-	88547648
chr14	88469076	88469498	MSTRG.21487.30	.	-	88547648
chr14	88485842	88496412	MSTRG.21487.30	.	-	88547648
chr14	88501368	88504424	MSTRG.21487.30	.	-	88547648
chr14	88468265	88468915	MSTRG.21487.30	.	-	88547648
chr14	88497290	88501280	MSTRG.21487.30	.	-	88547648
chr14	88472465	88473664	MSTRG.21487.30	.	-	88547648
chr14	88504495	88505303	MSTRG.21487.30	.	-	88547648
chr14	88508020	88517091	MSTRG.21487.30	.	-	88547648
chr14	88505371	88507922	MSTRG.21487.30	.	-	88547648
chr14	88473802	88478919	MSTRG.21487.30	.	-	88547648
chr14	88496492	88497202	MSTRG.21487.30	.	-	88547648
chr14	88469733	88469921	MSTRG.21487.30	.	-	88547648
chr14	88470050	88472243	MSTRG.21487.30	.	-	88547648
chr14	88517261	88547528	MSTRG.21487.30	.	-	88547648
chr14	88485160	88485781	MSTRG.21487.30	.	-	88547648
chr14	88480352	88485075	MSTRG.21487.31	.	-	88547648
chr14	88508020	88512456	MSTRG.21487.31	.	-	88547648
chr14	88469076	88469498	MSTRG.21487.31	.	-	88547648
chr14	88485842	88496412	MSTRG.21487.31	.	-	88547648
chr14	88501368	88504424	MSTRG.21487.31	.	-	88547648
chr14	88468265	88468915	MSTRG.21487.31	.	-	88547648
chr14	88504495	88505303	MSTRG.21487.31	.	-	88547648
chr14	88472465	88473664	MSTRG.21487.31	.	-	88547648
chr14	88505371	88507922	MSTRG.21487.31	.	-	88547648
chr14	88473802	88478919	MSTRG.21487.31	.	-	88547648
chr14	88496492	88497202	MSTRG.21487.31	.	-	88547648
chr14	88469733	88469921	MSTRG.21487.31	.	-	88547648
chr14	88497290	88500782	MSTRG.21487.31	.	-	88547648
chr14	88512587	88517091	MSTRG.21487.31	.	-	88547648
chr14	88500871	88501280	MSTRG.21487.31	.	-	88547648
chr14	88470050	88472243	MSTRG.21487.31	.	-	88547648
chr14	88517261	88547528	MSTRG.21487.31	.	-	88547648
chr14	88485160	88485781	MSTRG.21487.31	.	-	88547648
chr14	88480352	88485075	MSTRG.21487.33	.	-	88547648
chr14	88469076	88469498	MSTRG.21487.33	.	-	88547648
chr14	88485842	88496412	MSTRG.21487.33	.	-	88547648
chr14	88501368	88504424	MSTRG.21487.33	.	-	88547648
chr14	88468265	88468915	MSTRG.21487.33	.	-	88547648
chr14	88504495	88505303	MSTRG.21487.33	.	-	88547648
chr14	88472465	88473664	MSTRG.21487.33	.	-	88547648
chr14	88508020	88517091	MSTRG.21487.33	.	-	88547648
chr14	88505371	88507922	MSTRG.21487.33	.	-	88547648
chr14	88473802	88478919	MSTRG.21487.33	.	-	88547648
chr14	88496492	88497202	MSTRG.21487.33	.	-	88547648
chr14	88469733	88469921	MSTRG.21487.33	.	-	88547648
chr14	88497290	88500782	MSTRG.21487.33	.	-	88547648
chr14	88500871	88501280	MSTRG.21487.33	.	-	88547648
chr14	88470050	88472243	MSTRG.21487.33	.	-	88547648
chr14	88517261	88547528	MSTRG.21487.33	.	-	88547648
chr14	88485160	88485781	MSTRG.21487.33	.	-	88547648
chr14	88480352	88485075	MSTRG.21487.35	.	-	88547648
chr14	88508020	88512456	MSTRG.21487.35	.	-	88547648
chr14	88469076	88469498	MSTRG.21487.35	.	-	88547648
chr14	88485842	88496412	MSTRG.21487.35	.	-	88547648
chr14	88501368	88504424	MSTRG.21487.35	.	-	88547648
chr14	88468265	88468915	MSTRG.21487.35	.	-	88547648
chr14	88504495	88505303	MSTRG.21487.35	.	-	88547648
chr14	88472465	88473664	MSTRG.21487.35	.	-	88547648
chr14	88526082	88526424	MSTRG.21487.35	.	-	88547648
chr14	88526544	88547528	MSTRG.21487.35	.	-	88547648
chr14	88505371	88507922	MSTRG.21487.35	.	-	88547648
chr14	88517261	88526020	MSTRG.21487.35	.	-	88547648
chr14	88473802	88478919	MSTRG.21487.35	.	-	88547648
chr14	88496492	88497202	MSTRG.21487.35	.	-	88547648
chr14	88469733	88469921	MSTRG.21487.35	.	-	88547648
chr14	88497290	88500782	MSTRG.21487.35	.	-	88547648
chr14	88512587	88517091	MSTRG.21487.35	.	-	88547648
chr14	88500871	88501280	MSTRG.21487.35	.	-	88547648
chr14	88470050	88472243	MSTRG.21487.35	.	-	88547648
chr14	88485160	88485781	MSTRG.21487.35	.	-	88547648
chr14	88480352	88485075	MSTRG.21487.38	.	-	88547648
chr14	88469076	88469498	MSTRG.21487.38	.	-	88547648
chr14	88501368	88504424	MSTRG.21487.38	.	-	88547648
chr14	88468265	88468915	MSTRG.21487.38	.	-	88547648
chr14	88504495	88505303	MSTRG.21487.38	.	-	88547648
chr14	88472465	88473664	MSTRG.21487.38	.	-	88547648
chr14	88496492	88501280	MSTRG.21487.38	.	-	88547648
chr14	88508020	88517091	MSTRG.21487.38	.	-	88547648
chr14	88505371	88507922	MSTRG.21487.38	.	-	88547648
chr14	88473802	88478919	MSTRG.21487.38	.	-	88547648
chr14	88470050	88472243	MSTRG.21487.38	.	-	88547648
chr14	88517261	88547528	MSTRG.21487.38	.	-	88547648
chr14	88485842	88493067	MSTRG.21487.38	.	-	88547648
chr14	88485160	88485781	MSTRG.21487.38	.	-	88547648
chr14	88493158	88496412	MSTRG.21487.38	.	-	88547648
chr14	88480352	88485075	MSTRG.21487.39	.	-	88547648
chr14	88508020	88512456	MSTRG.21487.39	.	-	88547648
chr14	88469076	88469498	MSTRG.21487.39	.	-	88547648
chr14	88485842	88496412	MSTRG.21487.39	.	-	88547648
chr14	88501368	88504424	MSTRG.21487.39	.	-	88547648
chr14	88468265	88468915	MSTRG.21487.39	.	-	88547648
chr14	88504495	88505303	MSTRG.21487.39	.	-	88547648
chr14	88472465	88473664	MSTRG.21487.39	.	-	88547648
chr14	88505371	88507922	MSTRG.21487.39	.	-	88547648
chr14	88473802	88478919	MSTRG.21487.39	.	-	88547648
chr14	88496492	88497202	MSTRG.21487.39	.	-	88547648
chr14	88469733	88469921	MSTRG.21487.39	.	-	88547648
chr14	88497290	88500782	MSTRG.21487.39	.	-	88547648
chr14	88512587	88517091	MSTRG.21487.39	.	-	88547648
chr14	88500871	88501280	MSTRG.21487.39	.	-	88547648
chr14	88470050	88472243	MSTRG.21487.39	.	-	88547648
chr14	88517261	88547528	MSTRG.21487.39	.	-	88547648
chr14	88485160	88485781	MSTRG.21487.39	.	-	88547648
chr14	88480352	88485075	MSTRG.21487.4	.	-	88547648
chr14	88469076	88469498	MSTRG.21487.4	.	-	88547648
chr14	88485842	88496412	MSTRG.21487.4	.	-	88547648
chr14	88501368	88504424	MSTRG.21487.4	.	-	88547648
chr14	88468265	88468915	MSTRG.21487.4	.	-	88547648
chr14	88504495	88505303	MSTRG.21487.4	.	-	88547648
chr14	88472465	88473664	MSTRG.21487.4	.	-	88547648
chr14	88508020	88517091	MSTRG.21487.4	.	-	88547648
chr14	88526082	88547528	MSTRG.21487.4	.	-	88547648
chr14	88505371	88507922	MSTRG.21487.4	.	-	88547648
chr14	88517261	88526020	MSTRG.21487.4	.	-	88547648
chr14	88473802	88478919	MSTRG.21487.4	.	-	88547648
chr14	88496492	88497202	MSTRG.21487.4	.	-	88547648
chr14	88469733	88469921	MSTRG.21487.4	.	-	88547648
chr14	88497290	88500782	MSTRG.21487.4	.	-	88547648
chr14	88500871	88501280	MSTRG.21487.4	.	-	88547648
chr14	88470050	88472243	MSTRG.21487.4	.	-	88547648
chr14	88485160	88485781	MSTRG.21487.4	.	-	88547648
chr14	88480352	88485075	MSTRG.21487.40	.	-	88547648
chr14	88508020	88512456	MSTRG.21487.40	.	-	88547648
chr14	88469076	88469498	MSTRG.21487.40	.	-	88547648
chr14	88485842	88496412	MSTRG.21487.40	.	-	88547648
chr14	88501368	88504424	MSTRG.21487.40	.	-	88547648
chr14	88468265	88468915	MSTRG.21487.40	.	-	88547648
chr14	88504495	88505303	MSTRG.21487.40	.	-	88547648
chr14	88472465	88473664	MSTRG.21487.40	.	-	88547648
chr14	88526082	88547528	MSTRG.21487.40	.	-	88547648
chr14	88517261	88526020	MSTRG.21487.40	.	-	88547648
chr14	88505371	88507922	MSTRG.21487.40	.	-	88547648
chr14	88473802	88478919	MSTRG.21487.40	.	-	88547648
chr14	88496492	88497202	MSTRG.21487.40	.	-	88547648
chr14	88469733	88469921	MSTRG.21487.40	.	-	88547648
chr14	88497290	88500782	MSTRG.21487.40	.	-	88547648
chr14	88512587	88517091	MSTRG.21487.40	.	-	88547648
chr14	88500871	88501280	MSTRG.21487.40	.	-	88547648
chr14	88470050	88472243	MSTRG.21487.40	.	-	88547648
chr14	88485160	88485781	MSTRG.21487.40	.	-	88547648
chr14	88480352	88485075	MSTRG.21487.43	.	-	88547648
chr14	88508020	88512456	MSTRG.21487.43	.	-	88547648
chr14	88469076	88469498	MSTRG.21487.43	.	-	88547648
chr14	88485842	88496412	MSTRG.21487.43	.	-	88547648
chr14	88501368	88504424	MSTRG.21487.43	.	-	88547648
chr14	88468265	88468915	MSTRG.21487.43	.	-	88547648
chr14	88504495	88505303	MSTRG.21487.43	.	-	88547648
chr14	88472465	88473664	MSTRG.21487.43	.	-	88547648
chr14	88497290	88500790	MSTRG.21487.43	.	-	88547648
chr14	88505371	88507922	MSTRG.21487.43	.	-	88547648
chr14	88473802	88478919	MSTRG.21487.43	.	-	88547648
chr14	88496492	88497202	MSTRG.21487.43	.	-	88547648
chr14	88469733	88469921	MSTRG.21487.43	.	-	88547648
chr14	88512587	88517091	MSTRG.21487.43	.	-	88547648
chr14	88500871	88501280	MSTRG.21487.43	.	-	88547648
chr14	88470050	88472243	MSTRG.21487.43	.	-	88547648
chr14	88517261	88547528	MSTRG.21487.43	.	-	88547648
chr14	88485160	88485781	MSTRG.21487.43	.	-	88547648
chr14	88480352	88485075	MSTRG.21487.45	.	-	88547648
chr14	88508020	88512456	MSTRG.21487.45	.	-	88547648
chr14	88469076	88469498	MSTRG.21487.45	.	-	88547648
chr14	88485842	88496412	MSTRG.21487.45	.	-	88547648
chr14	88501368	88504424	MSTRG.21487.45	.	-	88547648
chr14	88468265	88468915	MSTRG.21487.45	.	-	88547648
chr14	88504495	88505303	MSTRG.21487.45	.	-	88547648
chr14	88472465	88473664	MSTRG.21487.45	.	-	88547648
chr14	88505371	88507922	MSTRG.21487.45	.	-	88547648
chr14	88473802	88478919	MSTRG.21487.45	.	-	88547648
chr14	88496492	88497202	MSTRG.21487.45	.	-	88547648
chr14	88469733	88469921	MSTRG.21487.45	.	-	88547648
chr14	88497290	88500782	MSTRG.21487.45	.	-	88547648
chr14	88512587	88517091	MSTRG.21487.45	.	-	88547648
chr14	88500871	88501280	MSTRG.21487.45	.	-	88547648
chr14	88470050	88472243	MSTRG.21487.45	.	-	88547648
chr14	88517261	88547528	MSTRG.21487.45	.	-	88547648
chr14	88485160	88485781	MSTRG.21487.45	.	-	88547648
chr14	88480352	88485075	MSTRG.21487.47	.	-	88547648
chr14	88469076	88469498	MSTRG.21487.47	.	-	88547648
chr14	88485842	88496412	MSTRG.21487.47	.	-	88547648
chr14	88501368	88504424	MSTRG.21487.47	.	-	88547648
chr14	88468265	88468915	MSTRG.21487.47	.	-	88547648
chr14	88504495	88505303	MSTRG.21487.47	.	-	88547648
chr14	88472465	88473664	MSTRG.21487.47	.	-	88547648
chr14	88473802	88478919	MSTRG.21487.47	.	-	88547648
chr14	88496492	88497202	MSTRG.21487.47	.	-	88547648
chr14	88469733	88469921	MSTRG.21487.47	.	-	88547648
chr14	88497290	88500782	MSTRG.21487.47	.	-	88547648
chr14	88500871	88501280	MSTRG.21487.47	.	-	88547648
chr14	88470050	88472243	MSTRG.21487.47	.	-	88547648
chr14	88505371	88517091	MSTRG.21487.47	.	-	88547648
chr14	88517261	88547528	MSTRG.21487.47	.	-	88547648
chr14	88485160	88485781	MSTRG.21487.47	.	-	88547648
chr14	88480352	88485075	MSTRG.21487.48	.	-	88547648
chr14	88469076	88469498	MSTRG.21487.48	.	-	88547648
chr14	88485842	88496412	MSTRG.21487.48	.	-	88547648
chr14	88501368	88504424	MSTRG.21487.48	.	-	88547648
chr14	88468265	88468915	MSTRG.21487.48	.	-	88547648
chr14	88504495	88505303	MSTRG.21487.48	.	-	88547648
chr14	88472465	88473664	MSTRG.21487.48	.	-	88547648
chr14	88473802	88478919	MSTRG.21487.48	.	-	88547648
chr14	88496492	88497202	MSTRG.21487.48	.	-	88547648
chr14	88497290	88500782	MSTRG.21487.48	.	-	88547648
chr14	88500871	88501280	MSTRG.21487.48	.	-	88547648
chr14	88470050	88472243	MSTRG.21487.48	.	-	88547648
chr14	88505371	88517091	MSTRG.21487.48	.	-	88547648
chr14	88517261	88547528	MSTRG.21487.48	.	-	88547648
chr14	88485160	88485781	MSTRG.21487.48	.	-	88547648
chr14	88480352	88485075	MSTRG.21487.49	.	-	88547648
chr14	88469076	88469498	MSTRG.21487.49	.	-	88547648
chr14	88485842	88496412	MSTRG.21487.49	.	-	88547648
chr14	88501368	88504424	MSTRG.21487.49	.	-	88547648
chr14	88468265	88468915	MSTRG.21487.49	.	-	88547648
chr14	88504495	88505303	MSTRG.21487.49	.	-	88547648
chr14	88472465	88473664	MSTRG.21487.49	.	-	88547648
chr14	88508020	88517091	MSTRG.21487.49	.	-	88547648
chr14	88526082	88547528	MSTRG.21487.49	.	-	88547648
chr14	88505371	88507922	MSTRG.21487.49	.	-	88547648
chr14	88517261	88526020	MSTRG.21487.49	.	-	88547648
chr14	88473802	88478919	MSTRG.21487.49	.	-	88547648
chr14	88496492	88497202	MSTRG.21487.49	.	-	88547648
chr14	88469733	88469921	MSTRG.21487.49	.	-	88547648
chr14	88497290	88500782	MSTRG.21487.49	.	-	88547648
chr14	88500871	88501280	MSTRG.21487.49	.	-	88547648
chr14	88470050	88472243	MSTRG.21487.49	.	-	88547648
chr14	88485160	88485781	MSTRG.21487.49	.	-	88547648
chr14	88480352	88485075	MSTRG.21487.5	.	-	88547648
chr14	88508020	88512456	MSTRG.21487.5	.	-	88547648
chr14	88469076	88469498	MSTRG.21487.5	.	-	88547648
chr14	88485842	88496412	MSTRG.21487.5	.	-	88547648
chr14	88501368	88504424	MSTRG.21487.5	.	-	88547648
chr14	88468265	88468915	MSTRG.21487.5	.	-	88547648
chr14	88504495	88505303	MSTRG.21487.5	.	-	88547648
chr14	88472465	88473664	MSTRG.21487.5	.	-	88547648
chr14	88505371	88507922	MSTRG.21487.5	.	-	88547648
chr14	88473802	88478919	MSTRG.21487.5	.	-	88547648
chr14	88496492	88497202	MSTRG.21487.5	.	-	88547648
chr14	88469733	88469921	MSTRG.21487.5	.	-	88547648
chr14	88497290	88500782	MSTRG.21487.5	.	-	88547648
chr14	88512587	88517091	MSTRG.21487.5	.	-	88547648
chr14	88500871	88501280	MSTRG.21487.5	.	-	88547648
chr14	88470050	88472243	MSTRG.21487.5	.	-	88547648
chr14	88517261	88547528	MSTRG.21487.5	.	-	88547648
chr14	88485160	88485781	MSTRG.21487.5	.	-	88547648
chr14	88480352	88485075	MSTRG.21487.6	.	-	88547648
chr14	88469076	88469498	MSTRG.21487.6	.	-	88547648
chr14	88485842	88496412	MSTRG.21487.6	.	-	88547648
chr14	88501368	88504424	MSTRG.21487.6	.	-	88547648
chr14	88468265	88468915	MSTRG.21487.6	.	-	88547648
chr14	88504495	88505303	MSTRG.21487.6	.	-	88547648
chr14	88472465	88473664	MSTRG.21487.6	.	-	88547648
chr14	88508020	88517091	MSTRG.21487.6	.	-	88547648
chr14	88505371	88507922	MSTRG.21487.6	.	-	88547648
chr14	88473802	88478919	MSTRG.21487.6	.	-	88547648
chr14	88496492	88497202	MSTRG.21487.6	.	-	88547648
chr14	88469733	88469921	MSTRG.21487.6	.	-	88547648
chr14	88497290	88500782	MSTRG.21487.6	.	-	88547648
chr14	88500871	88501280	MSTRG.21487.6	.	-	88547648
chr14	88470050	88472243	MSTRG.21487.6	.	-	88547648
chr14	88517261	88547528	MSTRG.21487.6	.	-	88547648
chr14	88485160	88485781	MSTRG.21487.6	.	-	88547648
chr14	88872452	88875025	ENST00000358622	.	+	88841523
chr14	88861332	88870058	ENST00000358622	.	+	88841523
chr14	88871723	88872329	ENST00000358622	.	+	88841523
chr14	88841557	88852970	ENST00000358622	.	+	88841523
chr14	88870198	88871548	ENST00000358622	.	+	88841523
chr14	88853056	88857189	ENST00000358622	.	+	88841523
chr14	88875109	88877293	ENST00000358622	.	+	88841523
chr14	88857277	88861221	ENST00000358622	.	+	88841523
chr14	88872452	88875025	ENST00000555057	.	+	88841523
chr14	88861332	88870058	ENST00000555057	.	+	88841523
chr14	88871723	88872329	ENST00000555057	.	+	88841523
chr14	88841557	88852970	ENST00000555057	.	+	88841523
chr14	88870198	88871548	ENST00000555057	.	+	88841523
chr14	88853056	88857189	ENST00000555057	.	+	88841523
chr14	88875109	88877293	ENST00000555057	.	+	88841523
chr14	88857277	88861221	ENST00000555057	.	+	88841523
chr14	88878670	88879350	MSTRG.21493.3	.	+	88877407
chr14	89797109	89797145	MSTRG.21496.53	.	-	89797245
chr14	90033214	90043069	ENST00000393452	.	+	90033182
chr14	89989090	89989716	ENST00000545686	.	+	89983123
chr14	89983276	89984515	ENST00000545686	.	+	89983123
chr14	89987042	89988904	ENST00000545686	.	+	89983123
chr14	89985210	89986985	ENST00000545686	.	+	89983123
chr14	89984683	89985131	ENST00000545686	.	+	89983123
chr14	89991983	89993375	ENST00000545686	.	+	89983123
chr14	90019418	90033105	ENST00000545686	.	+	89983123
chr14	89989765	89991916	ENST00000545686	.	+	89983123
chr14	90033214	90043069	ENST00000545686	.	+	89983123
chr14	89993483	90019315	ENST00000545686	.	+	89983123
chr14	89964938	89966146	ENST00000554976	.	+	89964864
chr14	89980679	89984515	ENST00000554976	.	+	89964864
chr14	90019418	90033105	ENST00000554976	.	+	89964864
chr14	89989090	89989716	ENST00000554976	.	+	89964864
chr14	89967422	89971174	ENST00000554976	.	+	89964864
chr14	89966190	89967366	ENST00000554976	.	+	89964864
chr14	89975815	89980539	ENST00000554976	.	+	89964864
chr14	89971271	89975780	ENST00000554976	.	+	89964864
chr14	89985210	89988904	ENST00000554976	.	+	89964864
chr14	89984683	89985131	ENST00000554976	.	+	89964864
chr14	89991983	89993375	ENST00000554976	.	+	89964864
chr14	89989765	89991916	ENST00000554976	.	+	89964864
chr14	90033214	90043069	ENST00000554976	.	+	89964864
chr14	89993483	90019315	ENST00000554976	.	+	89964864
chr14	89989090	89989716	MSTRG.21513.6	.	+	89983123
chr14	89985210	89988904	MSTRG.21513.6	.	+	89983123
chr14	89984683	89985131	MSTRG.21513.6	.	+	89983123
chr14	89991983	89993375	MSTRG.21513.6	.	+	89983123
chr14	90019418	90033105	MSTRG.21513.6	.	+	89983123
chr14	89989765	89991916	MSTRG.21513.6	.	+	89983123
chr14	90033214	90043069	MSTRG.21513.6	.	+	89983123
chr14	89993483	90019315	MSTRG.21513.6	.	+	89983123
chr14	90298380	90301238	ENST00000553409	.	-	90312478
chr14	90303125	90303934	ENST00000553409	.	-	90312478
chr14	90289145	90290220	ENST00000553409	.	-	90312478
chr14	90292872	90298259	ENST00000553409	.	-	90312478
chr14	90286492	90288216	ENST00000553409	.	-	90312478
chr14	90304382	90312393	ENST00000553409	.	-	90312478
chr14	90290607	90292696	ENST00000553409	.	-	90312478
chr14	90278461	90279061	ENST00000553409	.	-	90312478
chr14	90301372	90302719	ENST00000553409	.	-	90312478
chr14	90279133	90286353	ENST00000553409	.	-	90312478
chr14	90406691	90406922	MSTRG.21524.10	.	+	90404714
chr14	90406489	90406522	MSTRG.21524.12	.	+	90404714
chr14	90405482	90405670	MSTRG.21524.13	.	+	90404714
chr14	90407457	90407511	MSTRG.21524.14	.	+	90404714
chr14	90405721	90405748	MSTRG.21524.16	.	+	90404714
chr14	90405061	90405373	MSTRG.21524.17	.	+	90404714
chr14	90405655	90405721	MSTRG.21524.2	.	+	90404714
chr14	90406888	90407193	MSTRG.21524.3	.	+	90404714
chr14	90406910	90407106	MSTRG.21524.4	.	+	90404714
chr14	90405316	90405670	MSTRG.21524.5	.	+	90404714
chr14	90405659	90405728	MSTRG.21524.6	.	+	90404714
chr14	90407484	90407511	MSTRG.21524.7	.	+	90404714
chr14	90406864	90406888	MSTRG.21524.8	.	+	90404714
chr14	90406641	90406704	MSTRG.21524.9	.	+	90404714
chr14	90530571	90533357	MSTRG.21535.1	.	-	90541370
chr14	90533471	90533998	MSTRG.21535.1	.	-	90541370
chr14	90525647	90530473	MSTRG.21535.1	.	-	90541370
chr14	90530571	90540116	MSTRG.21535.12	.	-	90541370
chr14	90525647	90530473	MSTRG.21535.12	.	-	90541370
chr14	90530571	90536194	MSTRG.21535.2	.	-	90541370
chr14	90525647	90530473	MSTRG.21535.2	.	-	90541370
chr14	90533471	90533959	MSTRG.21535.23	.	-	90541370
chr14	90537128	90540116	MSTRG.21535.25	.	-	90541370
chr14	90533471	90536816	MSTRG.21535.25	.	-	90541370
chr14	90525647	90530473	MSTRG.21535.25	.	-	90541370
chr14	90530569	90533357	MSTRG.21535.28	.	-	90541370
chr14	90525647	90530473	MSTRG.21535.28	.	-	90541370
chr14	90533471	90536816	MSTRG.21535.3	.	-	90541370
chr14	90525318	90530473	MSTRG.21535.3	.	-	90541370
chr14	90530571	90536816	MSTRG.21535.31	.	-	90541370
chr14	90525647	90530473	MSTRG.21535.31	.	-	90541370
chr14	90530571	90540116	MSTRG.21535.35	.	-	90541370
chr14	90540256	90540344	MSTRG.21535.35	.	-	90541370
chr14	90537123	90540116	MSTRG.21535.39	.	-	90541370
chr14	90525647	90530473	MSTRG.21535.5	.	-	90541370
chr14	90530571	90533357	MSTRG.21535.6	.	-	90541370
chr14	90525647	90530473	MSTRG.21535.6	.	-	90541370
chr14	90530571	90533082	MSTRG.21535.8	.	-	90541370
chr14	90525647	90530473	MSTRG.21535.8	.	-	90541370
chr14	91780712	91780798	MSTRG.21548.43	.	-	91783102
chr14	91780712	91780798	MSTRG.21548.43	.	-	91783102
chr14	92071053	92080964	ENST00000359366	.	-	92093315
chr14	92081061	92082299	ENST00000359366	.	-	92093315
chr14	92083258	92088729	ENST00000359366	.	-	92093315
chr14	92088817	92093251	ENST00000359366	.	-	92093315
chr14	92082466	92083125	ENST00000359366	.	-	92093315
chr14	92064414	92070934	ENST00000359366	.	-	92093315
chr14	92071053	92080964	ENST00000359366	.	-	92093315
chr14	92081061	92082299	ENST00000359366	.	-	92093315
chr14	92083258	92088729	ENST00000359366	.	-	92093315
chr14	92088817	92093251	ENST00000359366	.	-	92093315
chr14	92082466	92083125	ENST00000359366	.	-	92093315
chr14	92071053	92080964	ENST00000359366	.	-	92093315
chr14	92081061	92082299	ENST00000359366	.	-	92093315
chr14	92083258	92088729	ENST00000359366	.	-	92093315
chr14	92088817	92093251	ENST00000359366	.	-	92093315
chr14	92082466	92083125	ENST00000359366	.	-	92093315
chr14	92071053	92080964	ENST00000359366	.	-	92093315
chr14	92081061	92082299	ENST00000359366	.	-	92093315
chr14	92083258	92088729	ENST00000359366	.	-	92093315
chr14	92088817	92093251	ENST00000359366	.	-	92093315
chr14	92082466	92083125	ENST00000359366	.	-	92093315
chr14	92071053	92080964	ENST00000359366	.	-	92093315
chr14	92081061	92082299	ENST00000359366	.	-	92093315
chr14	92083258	92088729	ENST00000359366	.	-	92093315
chr14	92088817	92093251	ENST00000359366	.	-	92093315
chr14	92082466	92083125	ENST00000359366	.	-	92093315
chr14	92071053	92080964	ENST00000359366	.	-	92093315
chr14	92081061	92082299	ENST00000359366	.	-	92093315
chr14	92083258	92088729	ENST00000359366	.	-	92093315
chr14	92088817	92093251	ENST00000359366	.	-	92093315
chr14	92082466	92083125	ENST00000359366	.	-	92093315
chr14	92082466	92083125	ENST00000515746	.	-	92083195
chr14	92081061	92082299	ENST00000515746	.	-	92083195
chr14	92081061	92082299	ENST00000553488	.	-	92093315
chr14	92083503	92088729	ENST00000553488	.	-	92093315
chr14	92071053	92079414	ENST00000553488	.	-	92093315
chr14	92083258	92083416	ENST00000553488	.	-	92093315
chr14	92079468	92080964	ENST00000553488	.	-	92093315
chr14	92088817	92093251	ENST00000553488	.	-	92093315
chr14	92082466	92083125	ENST00000553488	.	-	92093315
chr14	92081061	92082299	ENST00000553488	.	-	92093315
chr14	92083503	92088729	ENST00000553488	.	-	92093315
chr14	92071053	92079414	ENST00000553488	.	-	92093315
chr14	92083258	92083416	ENST00000553488	.	-	92093315
chr14	92079468	92080964	ENST00000553488	.	-	92093315
chr14	92088817	92093251	ENST00000553488	.	-	92093315
chr14	92082466	92083125	ENST00000553488	.	-	92093315
chr14	92081061	92082299	ENST00000553488	.	-	92093315
chr14	92083503	92088729	ENST00000553488	.	-	92093315
chr14	92071053	92079414	ENST00000553488	.	-	92093315
chr14	92083258	92083416	ENST00000553488	.	-	92093315
chr14	92079468	92080964	ENST00000553488	.	-	92093315
chr14	92088817	92093251	ENST00000553488	.	-	92093315
chr14	92082466	92083125	ENST00000553488	.	-	92093315
chr14	92081061	92082299	ENST00000553488	.	-	92093315
chr14	92083503	92088729	ENST00000553488	.	-	92093315
chr14	92071053	92079414	ENST00000553488	.	-	92093315
chr14	92083258	92083416	ENST00000553488	.	-	92093315
chr14	92079468	92080964	ENST00000553488	.	-	92093315
chr14	92088817	92093251	ENST00000553488	.	-	92093315
chr14	92082466	92083125	ENST00000553488	.	-	92093315
chr14	92081061	92082299	ENST00000553488	.	-	92093315
chr14	92083503	92088729	ENST00000553488	.	-	92093315
chr14	92071053	92079414	ENST00000553488	.	-	92093315
chr14	92083258	92083416	ENST00000553488	.	-	92093315
chr14	92079468	92080964	ENST00000553488	.	-	92093315
chr14	92088817	92093251	ENST00000553488	.	-	92093315
chr14	92082466	92083125	ENST00000553488	.	-	92093315
chr14	92081061	92082299	ENST00000553488	.	-	92093315
chr14	92083503	92088729	ENST00000553488	.	-	92093315
chr14	92071053	92079414	ENST00000553488	.	-	92093315
chr14	92083258	92083416	ENST00000553488	.	-	92093315
chr14	92079468	92080964	ENST00000553488	.	-	92093315
chr14	92088817	92093251	ENST00000553488	.	-	92093315
chr14	92082466	92083125	ENST00000553488	.	-	92093315
chr14	92071053	92080964	ENST00000553570	.	-	92083195
chr14	92082466	92083125	ENST00000553570	.	-	92083195
chr14	92081061	92082299	ENST00000553570	.	-	92083195
chr14	92071053	92080964	ENST00000554350	.	-	92088807
chr14	92082466	92083125	ENST00000554350	.	-	92088807
chr14	92083258	92088729	ENST00000554350	.	-	92088807
chr14	92081061	92082299	ENST00000554350	.	-	92088807
chr14	92071053	92080964	ENST00000554994	.	-	92083195
chr14	92082466	92083125	ENST00000554994	.	-	92083195
chr14	92081061	92082299	ENST00000554994	.	-	92083195
chr14	92071053	92080964	ENST00000555816	.	-	92093315
chr14	92083258	92088729	ENST00000555816	.	-	92093315
chr14	92081061	92083125	ENST00000555816	.	-	92093315
chr14	92088817	92093251	ENST00000555816	.	-	92093315
chr14	92071053	92080964	ENST00000555816	.	-	92093315
chr14	92083258	92088729	ENST00000555816	.	-	92093315
chr14	92081061	92083125	ENST00000555816	.	-	92093315
chr14	92088817	92093251	ENST00000555816	.	-	92093315
chr14	92071053	92080964	ENST00000555816	.	-	92093315
chr14	92083258	92088729	ENST00000555816	.	-	92093315
chr14	92081061	92083125	ENST00000555816	.	-	92093315
chr14	92088817	92093251	ENST00000555816	.	-	92093315
chr14	92071053	92080964	ENST00000555816	.	-	92093315
chr14	92083258	92088729	ENST00000555816	.	-	92093315
chr14	92081061	92083125	ENST00000555816	.	-	92093315
chr14	92088817	92093251	ENST00000555816	.	-	92093315
chr14	92071053	92080964	ENST00000555816	.	-	92093315
chr14	92083258	92088729	ENST00000555816	.	-	92093315
chr14	92081061	92083125	ENST00000555816	.	-	92093315
chr14	92088817	92093251	ENST00000555816	.	-	92093315
chr14	92071053	92080964	ENST00000555816	.	-	92093315
chr14	92083258	92088729	ENST00000555816	.	-	92093315
chr14	92081061	92083125	ENST00000555816	.	-	92093315
chr14	92088817	92093251	ENST00000555816	.	-	92093315
chr14	92083258	92088729	ENST00000556082	.	-	92093315
chr14	92071053	92083125	ENST00000556082	.	-	92093315
chr14	92088817	92093251	ENST00000556082	.	-	92093315
chr14	92083258	92088729	ENST00000556082	.	-	92093315
chr14	92071053	92083125	ENST00000556082	.	-	92093315
chr14	92088817	92093251	ENST00000556082	.	-	92093315
chr14	92083258	92088729	ENST00000556082	.	-	92093315
chr14	92071053	92083125	ENST00000556082	.	-	92093315
chr14	92088817	92093251	ENST00000556082	.	-	92093315
chr14	92083258	92088729	ENST00000556082	.	-	92093315
chr14	92071053	92083125	ENST00000556082	.	-	92093315
chr14	92088817	92093251	ENST00000556082	.	-	92093315
chr14	92083258	92088729	ENST00000556082	.	-	92093315
chr14	92071053	92083125	ENST00000556082	.	-	92093315
chr14	92088817	92093251	ENST00000556082	.	-	92093315
chr14	92083258	92088729	ENST00000556082	.	-	92093315
chr14	92071053	92083125	ENST00000556082	.	-	92093315
chr14	92088817	92093251	ENST00000556082	.	-	92093315
chr14	92081061	92082299	ENST00000556274	.	-	92093315
chr14	92088817	92093251	ENST00000556274	.	-	92093315
chr14	92071053	92080952	ENST00000556274	.	-	92093315
chr14	92082466	92083125	ENST00000556274	.	-	92093315
chr14	92083235	92088729	ENST00000556274	.	-	92093315
chr14	92081061	92082299	ENST00000556274	.	-	92093315
chr14	92088817	92093251	ENST00000556274	.	-	92093315
chr14	92071053	92080952	ENST00000556274	.	-	92093315
chr14	92082466	92083125	ENST00000556274	.	-	92093315
chr14	92083235	92088729	ENST00000556274	.	-	92093315
chr14	92081061	92082299	ENST00000556274	.	-	92093315
chr14	92088817	92093251	ENST00000556274	.	-	92093315
chr14	92071053	92080952	ENST00000556274	.	-	92093315
chr14	92082466	92083125	ENST00000556274	.	-	92093315
chr14	92083235	92088729	ENST00000556274	.	-	92093315
chr14	92081061	92082299	ENST00000556274	.	-	92093315
chr14	92088817	92093251	ENST00000556274	.	-	92093315
chr14	92071053	92080952	ENST00000556274	.	-	92093315
chr14	92082466	92083125	ENST00000556274	.	-	92093315
chr14	92083235	92088729	ENST00000556274	.	-	92093315
chr14	92081061	92082299	ENST00000556274	.	-	92093315
chr14	92088817	92093251	ENST00000556274	.	-	92093315
chr14	92071053	92080952	ENST00000556274	.	-	92093315
chr14	92082466	92083125	ENST00000556274	.	-	92093315
chr14	92083235	92088729	ENST00000556274	.	-	92093315
chr14	92081061	92082299	ENST00000556274	.	-	92093315
chr14	92088817	92093251	ENST00000556274	.	-	92093315
chr14	92071053	92080952	ENST00000556274	.	-	92093315
chr14	92082466	92083125	ENST00000556274	.	-	92093315
chr14	92083235	92088729	ENST00000556274	.	-	92093315
chr14	92071053	92080964	ENST00000556288	.	-	92093315
chr14	92081061	92082299	ENST00000556288	.	-	92093315
chr14	92088817	92093251	ENST00000556288	.	-	92093315
chr14	92082466	92083125	ENST00000556288	.	-	92093315
chr14	92083235	92088729	ENST00000556288	.	-	92093315
chr14	92071053	92080964	ENST00000556288	.	-	92093315
chr14	92081061	92082299	ENST00000556288	.	-	92093315
chr14	92088817	92093251	ENST00000556288	.	-	92093315
chr14	92082466	92083125	ENST00000556288	.	-	92093315
chr14	92083235	92088729	ENST00000556288	.	-	92093315
chr14	92071053	92080964	ENST00000556288	.	-	92093315
chr14	92081061	92082299	ENST00000556288	.	-	92093315
chr14	92088817	92093251	ENST00000556288	.	-	92093315
chr14	92082466	92083125	ENST00000556288	.	-	92093315
chr14	92083235	92088729	ENST00000556288	.	-	92093315
chr14	92071053	92080964	ENST00000556288	.	-	92093315
chr14	92081061	92082299	ENST00000556288	.	-	92093315
chr14	92088817	92093251	ENST00000556288	.	-	92093315
chr14	92082466	92083125	ENST00000556288	.	-	92093315
chr14	92083235	92088729	ENST00000556288	.	-	92093315
chr14	92071053	92080964	ENST00000556288	.	-	92093315
chr14	92081061	92082299	ENST00000556288	.	-	92093315
chr14	92088817	92093251	ENST00000556288	.	-	92093315
chr14	92082466	92083125	ENST00000556288	.	-	92093315
chr14	92083235	92088729	ENST00000556288	.	-	92093315
chr14	92071053	92080964	ENST00000556288	.	-	92093315
chr14	92081061	92082299	ENST00000556288	.	-	92093315
chr14	92088817	92093251	ENST00000556288	.	-	92093315
chr14	92082466	92083125	ENST00000556288	.	-	92093315
chr14	92083235	92088729	ENST00000556288	.	-	92093315
chr14	92071053	92080964	ENST00000556315	.	-	92093315
chr14	92081061	92082299	ENST00000556315	.	-	92093315
chr14	92083258	92088729	ENST00000556315	.	-	92093315
chr14	92088817	92093251	ENST00000556315	.	-	92093315
chr14	92082466	92083125	ENST00000556315	.	-	92093315
chr14	92081061	92082299	ENST00000556374	.	-	92093315
chr14	92071053	92079414	ENST00000556374	.	-	92093315
chr14	92083258	92088729	ENST00000556374	.	-	92093315
chr14	92088817	92093251	ENST00000556374	.	-	92093315
chr14	92079468	92080964	ENST00000556374	.	-	92093315
chr14	92082466	92083125	ENST00000556374	.	-	92093315
chr14	92071053	92080964	ENST00000556671	.	-	92083495
chr14	92083235	92083416	ENST00000556671	.	-	92083495
chr14	92082466	92083125	ENST00000556671	.	-	92083495
chr14	92081061	92082299	ENST00000556671	.	-	92083495
chr14	92071053	92080964	ENST00000556898	.	-	92083233
chr14	92082466	92083125	ENST00000556898	.	-	92083233
chr14	92081061	92082299	ENST00000556898	.	-	92083233
chr14	92071053	92080964	ENST00000556958	.	-	92083195
chr14	92082466	92083125	ENST00000556958	.	-	92083195
chr14	92081061	92082299	ENST00000556958	.	-	92083195
chr14	92071053	92080964	ENST00000557030	.	-	92081034
chr14	90900736	90902807	ENST00000554206	.	-	90923194
chr14	90906299	90920205	ENST00000554206	.	-	90923194
chr14	90902969	90906148	ENST00000554206	.	-	90923194
chr14	90920309	90923112	ENST00000554206	.	-	90923194
chr14	90850821	90866686	MSTRG.21560.2	.	-	90872076
chr14	91185575	91188909	ENST00000519994	.	+	91173343
chr14	91176056	91181185	ENST00000519994	.	+	91173343
chr14	91181389	91185469	ENST00000519994	.	+	91173343
chr14	91173439	91175933	ENST00000519994	.	+	91173343
chr14	91224939	91225415	MSTRG.21561.103	.	+	91224830
chr14	91224939	91225107	MSTRG.21561.18	.	+	91224830
chr14	91224939	91225107	MSTRG.21561.18	.	+	91224830
chr14	91224939	91225107	MSTRG.21561.19	.	+	91224830
chr14	91224939	91225107	MSTRG.21561.19	.	+	91224830
chr14	91224939	91225107	MSTRG.21561.21	.	+	91224830
chr14	91224939	91225107	MSTRG.21561.21	.	+	91224830
chr14	91224939	91225107	MSTRG.21561.23	.	+	91224830
chr14	91224939	91225107	MSTRG.21561.23	.	+	91224830
chr14	91224939	91225107	MSTRG.21561.28	.	+	91224830
chr14	91224939	91225107	MSTRG.21561.28	.	+	91224830
chr14	91224939	91225107	MSTRG.21561.34	.	+	91224830
chr14	91224939	91225107	MSTRG.21561.34	.	+	91224830
chr14	91224939	91225107	MSTRG.21561.34	.	+	91224830
chr14	91224939	91225107	MSTRG.21561.34	.	+	91224830
chr14	91224939	91225107	MSTRG.21561.37	.	+	91224830
chr14	91224939	91225107	MSTRG.21561.37	.	+	91224830
chr14	91224939	91225107	MSTRG.21561.39	.	+	91224830
chr14	91224939	91225107	MSTRG.21561.39	.	+	91224830
chr14	91224939	91225107	MSTRG.21561.40	.	+	91224830
chr14	91224939	91225107	MSTRG.21561.40	.	+	91224830
chr14	91224939	91225107	MSTRG.21561.47	.	+	91224830
chr14	91224939	91225107	MSTRG.21561.47	.	+	91224830
chr14	91224939	91225107	MSTRG.21561.47	.	+	91224830
chr14	91224939	91225107	MSTRG.21561.47	.	+	91224830
chr14	91224939	91225107	MSTRG.21561.55	.	+	91224830
chr14	91224939	91225107	MSTRG.21561.55	.	+	91224830
chr14	91224939	91225107	MSTRG.21561.58	.	+	91224830
chr14	91224939	91225107	MSTRG.21561.58	.	+	91224830
chr14	91224939	91225107	MSTRG.21561.58	.	+	91224830
chr14	91224939	91225107	MSTRG.21561.58	.	+	91224830
chr14	91224939	91225107	MSTRG.21561.6	.	+	91224830
chr14	91224939	91225107	MSTRG.21561.6	.	+	91224830
chr14	92659469	92676474	ENST00000555589	.	+	92651599
chr14	92685150	92687925	ENST00000555589	.	+	92651599
chr14	92676606	92684986	ENST00000555589	.	+	92651599
chr14	92653075	92659160	ENST00000555589	.	+	92651599
chr14	92688284	92688373	MSTRG.21569.10	.	+	92688249
chr14	92936973	92937235	MSTRG.21577.1	.	-	92941563
chr14	92936973	92937235	MSTRG.21577.6	.	-	92941563
chr14	92936973	92937235	MSTRG.21577.7	.	-	92941563
chr14	93210708	93212031	ENST00000553674	.	+	93210659
chr14	93218735	93219211	ENST00000553674	.	+	93210659
chr14	93219361	93220248	ENST00000553674	.	+	93210659
chr14	93222374	93226942	ENST00000553674	.	+	93210659
chr14	93214982	93215175	ENST00000553674	.	+	93210659
chr14	93215281	93218526	ENST00000553674	.	+	93210659
chr14	93212127	93214928	ENST00000553674	.	+	93210659
chr14	93220411	93222312	ENST00000553674	.	+	93210659
chr14	93721546	93725835	ENST00000316227	.	-	93725993
chr14	93721546	93725835	ENST00000316227	.	-	93725993
chr14	93721546	93725835	ENST00000477603	.	-	93725993
chr14	93721546	93725835	ENST00000477603	.	-	93725993
chr14	94003354	94004854	ENST00000359253	.	+	94003289
chr14	94004971	94008608	ENST00000359253	.	+	94003289
chr14	94000930	94001144	ENST00000444118	.	+	93999624
chr14	93999665	94000830	ENST00000444118	.	+	93999624
chr14	94001722	94003222	ENST00000444118	.	+	93999624
chr14	94004971	94007010	ENST00000444118	.	+	93999624
chr14	94003354	94004854	ENST00000444118	.	+	93999624
chr14	93999665	94001144	ENST00000455802	.	+	93999624
chr14	94227378	94227485	ENST00000328839	.	+	94227351
chr14	94306218	94309735	ENST00000555056	.	-	94309934
chr14	94304603	94306070	ENST00000555056	.	-	94309934
chr14	94306218	94309735	MSTRG.21607.5	.	-	94309934
chr14	94304603	94306070	MSTRG.21607.5	.	-	94309934
chr14	94379611	94380650	ENST00000489769	.	-	94380869
chr14	94378640	94379463	ENST00000489769	.	-	94380869
chr14	94464854	94467108	ENST00000538527	.	-	94469373
chr14	94467382	94469212	ENST00000538527	.	-	94469373
chr14	94622491	94623610	ENST00000556968	.	+	94622345
chr14	94592240	94592354	MSTRG.21623.10	.	+	94592236
chr14	94592240	94592354	MSTRG.21623.10	.	+	94592236
chr14	94592240	94592414	MSTRG.21623.8	.	+	94592236
chr14	94592240	94592414	MSTRG.21623.8	.	+	94592236
chr14	95691336	95691930	ENST00000340722	.	+	95691318
chr14	95710881	95711748	ENST00000402399	.	-	95711757
chr14	95710881	95711748	ENST00000402399	.	-	95711757
chr14	95710881	95711753	ENST00000554012	.	-	95711757
chr14	95710881	95711753	ENST00000554012	.	-	95711757
chr14	95710549	95711753	ENST00000556450	.	-	95711757
chr14	95710549	95711753	ENST00000556450	.	-	95711757
chr14	95710283	95710399	MSTRG.21651.2	.	-	95711757
chr14	95710881	95711753	MSTRG.21651.2	.	-	95711757
chr14	95710283	95710399	MSTRG.21651.2	.	-	95711757
chr14	95710881	95711753	MSTRG.21651.2	.	-	95711757
chr14	95710549	95710631	MSTRG.21651.5	.	-	95711757
chr14	95710881	95711753	MSTRG.21651.5	.	-	95711757
chr14	95710549	95710631	MSTRG.21651.5	.	-	95711757
chr14	95710881	95711753	MSTRG.21651.5	.	-	95711757
chr14	95710335	95710631	MSTRG.21651.7	.	-	95711757
chr14	95710881	95711753	MSTRG.21651.7	.	-	95711757
chr14	95710335	95710631	MSTRG.21651.7	.	-	95711757
chr14	95710881	95711753	MSTRG.21651.7	.	-	95711757
chr1	62864223	62864436	MSTRG.2166.7	.	+	62864156
chr1	62864223	62864436	MSTRG.2166.7	.	+	62864156
chr14	96086762	96093521	ENST00000556728	.	+	96086732
chr14	96086762	96093521	ENST00000556728	.	+	96086732
chr14	95087898	95088848	MSTRG.21666.10	.	-	95090500
chr14	95087898	95088848	MSTRG.21666.10	.	-	95090500
chr14	96242985	96243104	MSTRG.21675.17	.	+	96241501
chr14	96243271	96243422	MSTRG.21675.25	.	+	96241501
chr14	96243271	96243422	MSTRG.21675.25	.	+	96241501
chr14	96241795	96241816	MSTRG.21675.37	.	+	96241501
chr14	96242395	96243878	MSTRG.21675.38	.	+	96241501
chr14	96242985	96243104	MSTRG.21675.41	.	+	96241501
chr14	96242985	96243104	MSTRG.21675.42	.	+	96241501
chr14	96534563	96535878	ENST00000553689	.	+	96531476
chr14	96531586	96532330	ENST00000553689	.	+	96531476
chr14	96532420	96532510	ENST00000553689	.	+	96531476
chr14	96556413	96560648	ENST00000553689	.	+	96531476
chr14	96532649	96534490	ENST00000553689	.	+	96531476
chr14	96547918	96552479	ENST00000553689	.	+	96531476
chr14	96552622	96555846	ENST00000553689	.	+	96531476
chr14	96560711	96562818	ENST00000553689	.	+	96531476
chr14	96535999	96536975	ENST00000553689	.	+	96531476
chr14	96555947	96556174	ENST00000553689	.	+	96531476
chr14	96537060	96542242	ENST00000553689	.	+	96531476
chr14	96562893	96564954	ENST00000553689	.	+	96531476
chr14	96542893	96544148	ENST00000553689	.	+	96531476
chr14	96542296	96542773	ENST00000553689	.	+	96531476
chr14	96544258	96547796	ENST00000553689	.	+	96531476
chr14	99700101	99706646	ENST00000554611	.	+	99695437
chr14	99706785	99707567	ENST00000554611	.	+	99695437
chr14	99699539	99700014	ENST00000554611	.	+	99695437
chr14	99695474	99699465	ENST00000554611	.	+	99695437
chr14	100126771	100128518	ENST00000553875	.	+	100102317
chr14	100102379	100123538	ENST00000553875	.	+	100102317
chr14	100123602	100126706	ENST00000553875	.	+	100102317
chr14	100126771	100128518	MSTRG.21767.26	.	+	100102317
chr14	100102379	100123538	MSTRG.21767.26	.	+	100102317
chr14	100123602	100126706	MSTRG.21767.26	.	+	100102317
chr14	100102379	100123538	MSTRG.21767.35	.	+	100102317
chr14	100123602	100126706	MSTRG.21767.35	.	+	100102317
chr1	63441103	63446805	ENST00000271002	.	-	63446809
chr1	63441103	63446805	ENST00000371092	.	-	63446809
chr1	63446856	63447564	ENST00000489099	.	-	63447588
chr1	63441103	63446805	ENST00000489099	.	-	63447588
chr14	100279771	100279899	MSTRG.21785.4	.	+	100277597
chr14	100293032	100293293	ENST00000556868	.	-	100295705
chr14	100293377	100295625	ENST00000556868	.	-	100295705
chr14	100293032	100293293	MSTRG.21787.8	.	-	100295705
chr14	100293377	100295625	MSTRG.21787.8	.	-	100295705
chr14	100334428	100334523	MSTRG.21795.11	.	-	100334877
chr14	100334428	100334523	MSTRG.21795.11	.	-	100334877
chr14	100334428	100334523	MSTRG.21795.11	.	-	100334877
chr14	100381746	100454458	ENST00000554175	.	+	100381746
chr14	100526040	100529067	ENST00000557710	.	+	100484038
chr14	100529208	100529819	ENST00000557710	.	+	100484038
chr14	100484124	100525869	ENST00000557710	.	+	100484038
chr14	100381746	100397185	MSTRG.21799.1	.	+	100381746
chr14	100381746	100397185	MSTRG.21799.3	.	+	100381746
chr14	102344389	102348278	ENST00000559514	.	-	102348559
chr14	102344389	102348278	MSTRG.21917.1	.	-	102348559
chr14	102344389	102348278	MSTRG.21917.2	.	-	102348559
chr14	102342286	102342419	MSTRG.21917.2	.	-	102348559
chr14	102344389	102345175	MSTRG.21917.3	.	-	102348559
chr14	102344389	102348278	MSTRG.21917.4	.	-	102348559
chr14	102342578	102343820	MSTRG.21917.4	.	-	102348559
chr14	102342286	102342419	MSTRG.21917.5	.	-	102348559
chr14	102346028	102346165	MSTRG.21917.7	.	-	102348559
chr14	102342578	102343820	MSTRG.21917.7	.	-	102348559
chr14	102341732	102341868	MSTRG.21917.7	.	-	102348559
chr14	102342578	102343820	MSTRG.21917.8	.	-	102348559
chr14	102344389	102345175	MSTRG.21917.8	.	-	102348559
chr14	102345293	102348278	MSTRG.21917.8	.	-	102348559
chr14	102344389	102345175	MSTRG.21917.9	.	-	102348559
chr14	102343121	102343715	MSTRG.21917.9	.	-	102348559
chr14	102342286	102342419	MSTRG.21917.9	.	-	102348559
chr14	102501995	102506792	MSTRG.21921.1	.	-	102506938
chr14	102193475	102208602	ENST00000299135	.	+	102193471
chr14	102193475	102208602	ENST00000299135	.	+	102193471
chr14	102193514	102194937	ENST00000555879	.	+	102193471
chr14	102195120	102208861	ENST00000555879	.	+	102193471
chr14	102193514	102194937	ENST00000555879	.	+	102193471
chr14	102195120	102208861	ENST00000555879	.	+	102193471
chr14	102195120	102208602	MSTRG.21930.14	.	+	102193471
chr14	102193514	102194937	MSTRG.21930.14	.	+	102193471
chr14	102195120	102208602	MSTRG.21930.14	.	+	102193471
chr14	102193514	102194937	MSTRG.21930.14	.	+	102193471
chr14	102195120	102208602	MSTRG.21930.3	.	+	102193471
chr14	102193514	102194937	MSTRG.21930.3	.	+	102193471
chr14	102195120	102208602	MSTRG.21930.3	.	+	102193471
chr14	102193514	102194937	MSTRG.21930.3	.	+	102193471
chr14	102193514	102194937	MSTRG.21930.32	.	+	102193471
chr14	102193514	102194937	MSTRG.21930.32	.	+	102193471
chr14	102193514	102194937	MSTRG.21930.38	.	+	102193471
chr14	102193514	102194937	MSTRG.21930.38	.	+	102193471
chr14	102195120	102208602	MSTRG.21930.4	.	+	102193471
chr14	102193514	102194937	MSTRG.21930.4	.	+	102193471
chr14	102195120	102208602	MSTRG.21930.4	.	+	102193471
chr14	102193514	102194937	MSTRG.21930.4	.	+	102193471
chr14	102193514	102194937	MSTRG.21930.42	.	+	102193471
chr14	102195120	102208861	MSTRG.21930.42	.	+	102193471
chr14	102193514	102194937	MSTRG.21930.42	.	+	102193471
chr14	102195120	102208861	MSTRG.21930.42	.	+	102193471
chr14	102250987	102251755	ENST00000518399	.	-	102251940
chr14	102251804	102251916	ENST00000518399	.	-	102251940
chr14	102250987	102251755	ENST00000518399	.	-	102251940
chr14	102251804	102251916	ENST00000518399	.	-	102251940
chr14	102251610	102251755	ENST00000518482	.	-	102251940
chr14	102251804	102251916	ENST00000518482	.	-	102251940
chr14	102251610	102251755	ENST00000518482	.	-	102251940
chr14	102251804	102251916	ENST00000518482	.	-	102251940
chr14	102232671	102233687	ENST00000521388	.	-	102251940
chr14	102233789	102250811	ENST00000521388	.	-	102251940
chr14	102250990	102251916	ENST00000521388	.	-	102251940
chr14	102250990	102251916	ENST00000521388	.	-	102251940
chr14	102250987	102251916	ENST00000521493	.	-	102251940
chr14	102250987	102251916	ENST00000521493	.	-	102251940
chr14	102233789	102250811	ENST00000521766	.	-	102251940
chr14	102251804	102251916	ENST00000521766	.	-	102251940
chr14	102229657	102231706	ENST00000521766	.	-	102251940
chr14	102229362	102229456	ENST00000521766	.	-	102251940
chr14	102231821	102232534	ENST00000521766	.	-	102251940
chr14	102250990	102251755	ENST00000521766	.	-	102251940
chr14	102251804	102251916	ENST00000521766	.	-	102251940
chr14	102250990	102251755	ENST00000521766	.	-	102251940
chr14	102224794	102225094	ENST00000559138	.	-	102226331
chr14	102233789	102250811	MSTRG.21931.105	.	-	102251940
chr14	102251804	102251916	MSTRG.21931.105	.	-	102251940
chr14	102251610	102251755	MSTRG.21931.105	.	-	102251940
chr14	102229366	102229456	MSTRG.21931.105	.	-	102251940
chr14	102229657	102231706	MSTRG.21931.105	.	-	102251940
chr14	102250987	102251443	MSTRG.21931.105	.	-	102251940
chr14	102231821	102232534	MSTRG.21931.105	.	-	102251940
chr14	102251804	102251916	MSTRG.21931.105	.	-	102251940
chr14	102251610	102251755	MSTRG.21931.105	.	-	102251940
chr14	102250987	102251443	MSTRG.21931.105	.	-	102251940
chr14	102233789	102240451	MSTRG.21931.115	.	-	102251940
chr14	102251804	102251916	MSTRG.21931.115	.	-	102251940
chr14	102229366	102229456	MSTRG.21931.115	.	-	102251940
chr14	102232708	102233687	MSTRG.21931.115	.	-	102251940
chr14	102250987	102251755	MSTRG.21931.115	.	-	102251940
chr14	102229657	102232534	MSTRG.21931.115	.	-	102251940
chr14	102251804	102251916	MSTRG.21931.115	.	-	102251940
chr14	102250987	102251755	MSTRG.21931.115	.	-	102251940
chr14	102224794	102225094	MSTRG.21931.14	.	-	102226331
chr14	102233789	102250811	MSTRG.21931.149	.	-	102251940
chr14	102251804	102251916	MSTRG.21931.149	.	-	102251940
chr14	102229366	102229456	MSTRG.21931.149	.	-	102251940
chr14	102250987	102251755	MSTRG.21931.149	.	-	102251940
chr14	102229657	102232534	MSTRG.21931.149	.	-	102251940
chr14	102251804	102251916	MSTRG.21931.149	.	-	102251940
chr14	102250987	102251755	MSTRG.21931.149	.	-	102251940
chr14	102233789	102250811	MSTRG.21931.158	.	-	102251940
chr14	102251804	102251916	MSTRG.21931.158	.	-	102251940
chr14	102229366	102229456	MSTRG.21931.158	.	-	102251940
chr14	102232708	102233687	MSTRG.21931.158	.	-	102251940
chr14	102250990	102251755	MSTRG.21931.158	.	-	102251940
chr14	102229657	102232534	MSTRG.21931.158	.	-	102251940
chr14	102251804	102251916	MSTRG.21931.158	.	-	102251940
chr14	102250990	102251755	MSTRG.21931.158	.	-	102251940
chr14	102233789	102240451	MSTRG.21931.16	.	-	102251940
chr14	102240550	102241054	MSTRG.21931.16	.	-	102251940
chr14	102251610	102251755	MSTRG.21931.16	.	-	102251940
chr14	102229366	102229456	MSTRG.21931.16	.	-	102251940
chr14	102251804	102251916	MSTRG.21931.16	.	-	102251940
chr14	102229657	102231706	MSTRG.21931.16	.	-	102251940
chr14	102231821	102232534	MSTRG.21931.16	.	-	102251940
chr14	102250990	102251443	MSTRG.21931.16	.	-	102251940
chr14	102251610	102251755	MSTRG.21931.16	.	-	102251940
chr14	102251804	102251916	MSTRG.21931.16	.	-	102251940
chr14	102250990	102251443	MSTRG.21931.16	.	-	102251940
chr14	102233789	102250811	MSTRG.21931.18	.	-	102251940
chr14	102251804	102251916	MSTRG.21931.18	.	-	102251940
chr14	102250990	102251755	MSTRG.21931.18	.	-	102251940
chr14	102229657	102232534	MSTRG.21931.18	.	-	102251940
chr14	102251804	102251916	MSTRG.21931.18	.	-	102251940
chr14	102250990	102251755	MSTRG.21931.18	.	-	102251940
chr14	102224794	102225094	MSTRG.21931.2	.	-	102226331
chr14	102224794	102225094	MSTRG.21931.20	.	-	102226331
chr14	102233789	102250811	MSTRG.21931.20	.	-	102251940
chr14	102251804	102251916	MSTRG.21931.20	.	-	102251940
chr14	102250987	102251755	MSTRG.21931.20	.	-	102251940
chr14	102251804	102251916	MSTRG.21931.20	.	-	102251940
chr14	102250987	102251755	MSTRG.21931.20	.	-	102251940
chr14	102224794	102225094	MSTRG.21931.21	.	-	102226331
chr14	102224794	102225094	MSTRG.21931.23	.	-	102226331
chr14	102224794	102225094	MSTRG.21931.24	.	-	102226331
chr14	102233789	102250811	MSTRG.21931.28	.	-	102251940
chr14	102251804	102251916	MSTRG.21931.28	.	-	102251940
chr14	102229657	102231706	MSTRG.21931.28	.	-	102251940
chr14	102250987	102251755	MSTRG.21931.28	.	-	102251940
chr14	102231821	102232534	MSTRG.21931.28	.	-	102251940
chr14	102251804	102251916	MSTRG.21931.28	.	-	102251940
chr14	102250987	102251755	MSTRG.21931.28	.	-	102251940
chr14	102224794	102225094	MSTRG.21931.29	.	-	102226331
chr14	102224794	102225094	MSTRG.21931.30	.	-	102226331
chr14	102224794	102225094	MSTRG.21931.32	.	-	102226331
chr14	102233789	102250811	MSTRG.21931.32	.	-	102251940
chr14	102251804	102251916	MSTRG.21931.32	.	-	102251940
chr14	102232708	102233687	MSTRG.21931.32	.	-	102251940
chr14	102250990	102251755	MSTRG.21931.32	.	-	102251940
chr14	102251804	102251916	MSTRG.21931.32	.	-	102251940
chr14	102250990	102251755	MSTRG.21931.32	.	-	102251940
chr14	102224794	102225094	MSTRG.21931.34	.	-	102226331
chr14	102224794	102225094	MSTRG.21931.36	.	-	102226331
chr14	102233789	102250811	MSTRG.21931.36	.	-	102251940
chr14	102251804	102251916	MSTRG.21931.36	.	-	102251940
chr14	102232708	102233687	MSTRG.21931.36	.	-	102251940
chr14	102250987	102251755	MSTRG.21931.36	.	-	102251940
chr14	102251804	102251916	MSTRG.21931.36	.	-	102251940
chr14	102250987	102251755	MSTRG.21931.36	.	-	102251940
chr14	102224794	102225094	MSTRG.21931.37	.	-	102226331
chr14	102224794	102225094	MSTRG.21931.4	.	-	102226331
chr14	102224794	102225094	MSTRG.21931.44	.	-	102226331
chr14	102224794	102225094	MSTRG.21931.48	.	-	102226331
chr14	102233789	102250811	MSTRG.21931.49	.	-	102251940
chr14	102251804	102251916	MSTRG.21931.49	.	-	102251940
chr14	102229366	102229456	MSTRG.21931.49	.	-	102251940
chr14	102229657	102231706	MSTRG.21931.49	.	-	102251940
chr14	102231821	102232534	MSTRG.21931.49	.	-	102251940
chr14	102250990	102251755	MSTRG.21931.49	.	-	102251940
chr14	102251804	102251916	MSTRG.21931.49	.	-	102251940
chr14	102250990	102251755	MSTRG.21931.49	.	-	102251940
chr14	102233789	102250811	MSTRG.21931.55	.	-	102251940
chr14	102251804	102251916	MSTRG.21931.55	.	-	102251940
chr14	102232708	102233687	MSTRG.21931.55	.	-	102251940
chr14	102250987	102251755	MSTRG.21931.55	.	-	102251940
chr14	102229657	102232534	MSTRG.21931.55	.	-	102251940
chr14	102251804	102251916	MSTRG.21931.55	.	-	102251940
chr14	102250987	102251755	MSTRG.21931.55	.	-	102251940
chr14	102233789	102250811	MSTRG.21931.56	.	-	102251940
chr14	102251804	102251916	MSTRG.21931.56	.	-	102251940
chr14	102232708	102233687	MSTRG.21931.56	.	-	102251940
chr14	102250990	102251755	MSTRG.21931.56	.	-	102251940
chr14	102229657	102232534	MSTRG.21931.56	.	-	102251940
chr14	102251804	102251916	MSTRG.21931.56	.	-	102251940
chr14	102250990	102251755	MSTRG.21931.56	.	-	102251940
chr14	102233789	102250811	MSTRG.21931.58	.	-	102251940
chr14	102251804	102251916	MSTRG.21931.58	.	-	102251940
chr14	102229657	102231706	MSTRG.21931.58	.	-	102251940
chr14	102250987	102251755	MSTRG.21931.58	.	-	102251940
chr14	102232708	102233687	MSTRG.21931.58	.	-	102251940
chr14	102231821	102232534	MSTRG.21931.58	.	-	102251940
chr14	102251804	102251916	MSTRG.21931.58	.	-	102251940
chr14	102250987	102251755	MSTRG.21931.58	.	-	102251940
chr14	102250987	102251755	MSTRG.21931.62	.	-	102251940
chr14	102229657	102232534	MSTRG.21931.62	.	-	102251940
chr14	102233789	102250811	MSTRG.21931.62	.	-	102251940
chr14	102251804	102251916	MSTRG.21931.62	.	-	102251940
chr14	102250987	102251755	MSTRG.21931.62	.	-	102251940
chr14	102251804	102251916	MSTRG.21931.62	.	-	102251940
chr14	102233789	102250811	MSTRG.21931.64	.	-	102251940
chr14	102251804	102251916	MSTRG.21931.64	.	-	102251940
chr14	102229366	102229456	MSTRG.21931.64	.	-	102251940
chr14	102250990	102251755	MSTRG.21931.64	.	-	102251940
chr14	102229657	102232534	MSTRG.21931.64	.	-	102251940
chr14	102251804	102251916	MSTRG.21931.64	.	-	102251940
chr14	102250990	102251755	MSTRG.21931.64	.	-	102251940
chr14	102233789	102250811	MSTRG.21931.65	.	-	102251940
chr14	102251804	102251916	MSTRG.21931.65	.	-	102251940
chr14	102229366	102229456	MSTRG.21931.65	.	-	102251940
chr14	102232708	102233687	MSTRG.21931.65	.	-	102251940
chr14	102250987	102251755	MSTRG.21931.65	.	-	102251940
chr14	102229657	102232534	MSTRG.21931.65	.	-	102251940
chr14	102251804	102251916	MSTRG.21931.65	.	-	102251940
chr14	102250987	102251755	MSTRG.21931.65	.	-	102251940
chr14	102233789	102250811	MSTRG.21931.66	.	-	102251940
chr14	102251804	102251916	MSTRG.21931.66	.	-	102251940
chr14	102251610	102251755	MSTRG.21931.66	.	-	102251940
chr14	102229366	102229456	MSTRG.21931.66	.	-	102251940
chr14	102232708	102233687	MSTRG.21931.66	.	-	102251940
chr14	102229657	102232534	MSTRG.21931.66	.	-	102251940
chr14	102250990	102251443	MSTRG.21931.66	.	-	102251940
chr14	102251804	102251916	MSTRG.21931.66	.	-	102251940
chr14	102251610	102251755	MSTRG.21931.66	.	-	102251940
chr14	102250990	102251443	MSTRG.21931.66	.	-	102251940
chr14	102224794	102225094	MSTRG.21931.7	.	-	102226331
chr14	102233789	102250811	MSTRG.21931.70	.	-	102251940
chr14	102251804	102251916	MSTRG.21931.70	.	-	102251940
chr14	102229366	102229456	MSTRG.21931.70	.	-	102251940
chr14	102229657	102231706	MSTRG.21931.70	.	-	102251940
chr14	102232708	102233687	MSTRG.21931.70	.	-	102251940
chr14	102250987	102251755	MSTRG.21931.70	.	-	102251940
chr14	102231821	102232534	MSTRG.21931.70	.	-	102251940
chr14	102251804	102251916	MSTRG.21931.70	.	-	102251940
chr14	102250987	102251755	MSTRG.21931.70	.	-	102251940
chr14	102229657	102232534	MSTRG.21931.75	.	-	102251940
chr14	102233789	102250811	MSTRG.21931.75	.	-	102251940
chr14	102229366	102229456	MSTRG.21931.75	.	-	102251940
chr14	102250987	102251916	MSTRG.21931.75	.	-	102251940
chr14	102250987	102251916	MSTRG.21931.75	.	-	102251940
chr14	102233789	102250811	MSTRG.21931.80	.	-	102251940
chr14	102251804	102251916	MSTRG.21931.80	.	-	102251940
chr14	102229366	102229456	MSTRG.21931.80	.	-	102251940
chr14	102229657	102231706	MSTRG.21931.80	.	-	102251940
chr14	102250987	102251755	MSTRG.21931.80	.	-	102251940
chr14	102231821	102232534	MSTRG.21931.80	.	-	102251940
chr14	102251804	102251916	MSTRG.21931.80	.	-	102251940
chr14	102250987	102251755	MSTRG.21931.80	.	-	102251940
chr14	102232671	102233687	MSTRG.21931.90	.	-	102251940
chr14	102229657	102232534	MSTRG.21931.90	.	-	102251940
chr14	102233789	102250811	MSTRG.21931.90	.	-	102251940
chr14	102250990	102251916	MSTRG.21931.90	.	-	102251940
chr14	102250990	102251916	MSTRG.21931.90	.	-	102251940
chr14	102233789	102240451	MSTRG.21931.91	.	-	102251940
chr14	102251804	102251916	MSTRG.21931.91	.	-	102251940
chr14	102229366	102229456	MSTRG.21931.91	.	-	102251940
chr14	102229657	102231706	MSTRG.21931.91	.	-	102251940
chr14	102231821	102232534	MSTRG.21931.91	.	-	102251940
chr14	102250990	102251443	MSTRG.21931.91	.	-	102251940
chr14	102251804	102251916	MSTRG.21931.91	.	-	102251940
chr14	102250990	102251443	MSTRG.21931.91	.	-	102251940
chr14	102233789	102250811	MSTRG.21931.98	.	-	102251940
chr14	102251804	102251916	MSTRG.21931.98	.	-	102251940
chr14	102229366	102229456	MSTRG.21931.98	.	-	102251940
chr14	102229657	102231706	MSTRG.21931.98	.	-	102251940
chr14	102232708	102233687	MSTRG.21931.98	.	-	102251940
chr14	102231821	102232534	MSTRG.21931.98	.	-	102251940
chr14	102250990	102251755	MSTRG.21931.98	.	-	102251940
chr14	102251804	102251916	MSTRG.21931.98	.	-	102251940
chr14	102250990	102251755	MSTRG.21931.98	.	-	102251940
chr14	102726561	102729875	MSTRG.21936.26	.	+	102726503
chr14	102907971	102908008	MSTRG.21942.10	.	+	102905781
chr14	103912437	103912463	MSTRG.21950.1	.	-	103912668
chr14	103912460	103912543	MSTRG.21950.3	.	-	103912668
chr14	104179854	104179879	MSTRG.21961.10	.	+	104179787
chr1	64812849	64814703	ENST00000418058	.	+	64812745
chr14	103133803	103135218	ENST00000560562	.	+	103130057
chr14	103130415	103131051	ENST00000560562	.	+	103130057
chr14	103130124	103130314	ENST00000560562	.	+	103130057
chr14	103131150	103131638	ENST00000560562	.	+	103130057
chr14	103132872	103133681	ENST00000560562	.	+	103130057
chr14	103131762	103132749	ENST00000560562	.	+	103130057
chr14	103343721	103343899	MSTRG.22011.4	.	+	103341049
chr14	103341338	103341556	MSTRG.22011.9	.	+	103341049
chr14	103341338	103341556	MSTRG.22011.9	.	+	103341049
chr14	103341338	103341556	MSTRG.22011.9	.	+	103341049
chr14	103535119	103535144	MSTRG.22023.11	.	+	103534818
chr14	103534923	103534971	MSTRG.22023.27	.	+	103534818
chr14	103534884	103534960	MSTRG.22023.9	.	+	103534818
chr14	103700727	103701200	ENST00000348520	.	+	103700723
chr14	103685036	103685637	ENST00000389744	.	+	103685015
chr14	103685036	103685637	ENST00000472726	.	+	103685015
chr14	103685036	103685637	MSTRG.22026.100	.	+	103685015
chr14	103685036	103685637	MSTRG.22026.37	.	+	103685015
chr14	103685036	103685637	MSTRG.22026.43	.	+	103685015
chr14	103700727	103701200	MSTRG.22026.45	.	+	103700723
chr14	103703849	103704101	MSTRG.22026.45	.	+	103700723
chr14	103704256	103709332	MSTRG.22026.45	.	+	103700723
chr14	103710017	103710137	MSTRG.22026.45	.	+	103700723
chr14	103702190	103703789	MSTRG.22026.45	.	+	103700723
chr14	103685036	103685637	MSTRG.22026.48	.	+	103685015
chr14	103685036	103685637	MSTRG.22026.51	.	+	103685015
chr14	103685036	103685637	MSTRG.22026.54	.	+	103685015
chr14	103685036	103685637	MSTRG.22026.55	.	+	103685015
chr14	103685036	103685637	MSTRG.22026.56	.	+	103685015
chr14	103700727	103701200	MSTRG.22026.57	.	+	103700723
chr14	103703849	103704101	MSTRG.22026.57	.	+	103700723
chr14	103704256	103709332	MSTRG.22026.57	.	+	103700723
chr14	103702190	103703789	MSTRG.22026.57	.	+	103700723
chr14	103685036	103685637	MSTRG.22026.59	.	+	103685015
chr14	103700727	103701200	MSTRG.22026.60	.	+	103700723
chr14	103704256	103709332	MSTRG.22026.60	.	+	103700723
chr14	103703931	103704101	MSTRG.22026.60	.	+	103700723
chr14	103702190	103703789	MSTRG.22026.60	.	+	103700723
chr14	103685036	103685637	MSTRG.22026.63	.	+	103685015
chr14	103685036	103685637	MSTRG.22026.65	.	+	103685015
chr14	103685036	103685637	MSTRG.22026.67	.	+	103685015
chr14	103685036	103685637	MSTRG.22026.68	.	+	103685015
chr14	103700727	103701200	MSTRG.22026.71	.	+	103700723
chr14	103703849	103704101	MSTRG.22026.71	.	+	103700723
chr14	103704256	103705809	MSTRG.22026.71	.	+	103700723
chr14	103705917	103709332	MSTRG.22026.71	.	+	103700723
chr14	103711679	103711713	MSTRG.22026.71	.	+	103700723
chr14	103702190	103703789	MSTRG.22026.71	.	+	103700723
chr14	103685036	103685637	MSTRG.22026.72	.	+	103685015
chr14	103685036	103685637	MSTRG.22026.76	.	+	103685015
chr14	103702190	103704101	MSTRG.22026.81	.	+	103700723
chr14	103700727	103701200	MSTRG.22026.81	.	+	103700723
chr14	103704256	103709332	MSTRG.22026.81	.	+	103700723
chr14	103685036	103685637	MSTRG.22026.86	.	+	103685015
chr14	103685036	103685637	MSTRG.22026.91	.	+	103685015
chr14	103685036	103685637	MSTRG.22026.93	.	+	103685015
chr14	103685036	103685637	MSTRG.22026.94	.	+	103685015
chr14	103685036	103685637	MSTRG.22026.95	.	+	103685015
chr14	103685036	103685637	MSTRG.22026.96	.	+	103685015
chr14	103685036	103685637	MSTRG.22026.98	.	+	103685015
chr14	103733922	103734366	MSTRG.22031.8	.	-	103735156
chr14	104740920	104741116	ENST00000553540	.	+	104740690
chr14	104742002	104743066	ENST00000553540	.	+	104740690
chr14	104743191	104744811	ENST00000553540	.	+	104740690
chr14	104746385	104746950	ENST00000553540	.	+	104740690
chr14	104741243	104741847	ENST00000553540	.	+	104740690
chr14	104740708	104740838	ENST00000553540	.	+	104740690
chr14	104744909	104746235	ENST00000553540	.	+	104740690
chr14	104769849	104769884	MSTRG.22049.36	.	-	104770343
chr14	104769849	104769884	MSTRG.22049.36	.	-	104770343
chr14	104769849	104769884	MSTRG.22049.36	.	-	104770343
chr14	104769849	104769884	MSTRG.22049.36	.	-	104770343
chr14	104769849	104769884	MSTRG.22049.36	.	-	104770343
chr14	104769849	104769884	MSTRG.22049.37	.	-	104770343
chr14	104769849	104769884	MSTRG.22049.37	.	-	104770343
chr14	104769849	104769884	MSTRG.22049.37	.	-	104770343
chr14	104769849	104769884	MSTRG.22049.37	.	-	104770343
chr14	104769849	104769884	MSTRG.22049.37	.	-	104770343
chr14	104769849	104769884	MSTRG.22049.38	.	-	104770343
chr14	104769849	104769884	MSTRG.22049.38	.	-	104770343
chr14	104769849	104769884	MSTRG.22049.38	.	-	104770343
chr14	104769849	104769884	MSTRG.22049.38	.	-	104770343
chr14	104769849	104769884	MSTRG.22049.38	.	-	104770343
chr14	104935293	104935327	MSTRG.22064.11	.	+	104932961
chr14	104991620	104992947	ENST00000389964	.	+	104989653
chr14	104993064	104994597	ENST00000389964	.	+	104989653
chr14	104989707	104991490	ENST00000389964	.	+	104989653
chr14	104989088	104989631	ENST00000389964	.	+	104989074
chr14	104991620	104992947	ENST00000389964	.	+	104989074
chr14	104993064	104994597	ENST00000389964	.	+	104989074
chr14	104989707	104991490	ENST00000389964	.	+	104989074
chr14	104991620	104992947	ENST00000547315	.	+	104989074
chr14	104989088	104991490	ENST00000547315	.	+	104989074
chr14	104993064	104994597	ENST00000547315	.	+	104989074
chr14	104991620	104992947	ENST00000548641	.	+	104989074
chr14	104993064	104994597	ENST00000548641	.	+	104989074
chr14	104989074	104991490	ENST00000548641	.	+	104989074
chr14	104991620	104992947	MSTRG.22068.1	.	+	104989074
chr14	104993064	104994597	MSTRG.22068.1	.	+	104989074
chr14	104989707	104991490	MSTRG.22068.1	.	+	104989074
chr14	104991620	104992947	MSTRG.22068.2	.	+	104989074
chr14	104993064	104994597	MSTRG.22068.2	.	+	104989074
chr14	104991620	104992947	MSTRG.22068.3	.	+	104989074
chr14	104989707	104991490	MSTRG.22068.3	.	+	104989074
chr14	104989707	104991490	MSTRG.22068.5	.	+	104989074
chr14	104991620	104992947	MSTRG.22068.5	.	+	104989074
chr14	104993064	104993214	MSTRG.22068.5	.	+	104989074
chr14	104991620	104992947	MSTRG.22068.6	.	+	104989653
chr14	104993064	104994597	MSTRG.22068.6	.	+	104989653
chr14	104989088	104989631	MSTRG.22068.6	.	+	104989074
chr14	104991620	104992947	MSTRG.22068.6	.	+	104989074
chr14	104993064	104994597	MSTRG.22068.6	.	+	104989074
chr14	104989088	104991490	MSTRG.22068.8	.	+	104989074
chr14	105010633	105011159	ENST00000392590	.	-	105011206
chr14	105010633	105011159	ENST00000392590	.	-	105011206
chr14	105052102	105053932	ENST00000551869	.	-	105053995
chr14	105052102	105053932	MSTRG.22069.14	.	-	105053995
chr14	105010633	105010874	MSTRG.22069.17	.	-	105011206
chr14	105010633	105010874	MSTRG.22069.17	.	-	105011206
chr14	105052102	105053932	MSTRG.22069.34	.	-	105053995
chr14	105052102	105053932	MSTRG.22069.35	.	-	105053995
chr14	105052102	105053932	MSTRG.22069.37	.	-	105053995
chr14	105052102	105053932	MSTRG.22069.41	.	-	105053995
chr14	105052102	105053932	MSTRG.22069.45	.	-	105053995
chr14	105052102	105053932	MSTRG.22069.46	.	-	105053995
chr14	105052102	105053932	MSTRG.22069.54	.	-	105053995
chr14	105052102	105053932	MSTRG.22069.55	.	-	105053995
chr14	105052102	105053932	MSTRG.22069.58	.	-	105053995
chr14	105464567	105464673	ENST00000438610	.	+	105464560
chr14	105465183	105466425	ENST00000438610	.	+	105464560
chr14	105464863	105465093	ENST00000438610	.	+	105464560
chr14	105466578	105466706	ENST00000438610	.	+	105464560
chr14	105466742	105469466	ENST00000438610	.	+	105464560
chr14	105469992	105470064	ENST00000438610	.	+	105464560
chr14	105469498	105469840	ENST00000438610	.	+	105464560
chr1	65226552	65226621	MSTRG.2209.14	.	+	65226174
chr1	65226552	65226621	MSTRG.2209.14	.	+	65226174
chr1	65226552	65226621	MSTRG.2209.14	.	+	65226174
chr1	65226552	65226621	MSTRG.2209.14	.	+	65226174
chr1	65226552	65226621	MSTRG.2209.2	.	+	65226174
chr1	65226552	65226621	MSTRG.2209.36	.	+	65226174
chr1	65226552	65226621	MSTRG.2209.7	.	+	65226174
chr1	65226552	65226621	MSTRG.2209.8	.	+	65226174
chr1	65226552	65226621	MSTRG.2209.8	.	+	65226174
chr1	65226552	65226621	MSTRG.2209.8	.	+	65226174
chr1	65226552	65226621	MSTRG.2209.8	.	+	65226174
chr1	5875100	5877092	ENST00000378169	.	-	5948138
chr1	5880239	5887285	ENST00000378169	.	-	5948138
chr1	5864033	5864337	ENST00000378169	.	-	5948138
chr1	5874657	5874873	ENST00000378169	.	-	5948138
chr1	5867896	5873251	ENST00000378169	.	-	5948138
chr1	5865273	5866372	ENST00000378169	.	-	5948138
chr1	5877298	5880113	ENST00000378169	.	-	5948138
chr1	5927787	5933146	ENST00000378169	.	-	5948138
chr1	5905780	5927648	ENST00000378169	.	-	5948138
chr1	5867115	5867739	ENST00000378169	.	-	5948138
chr1	5864517	5865101	ENST00000378169	.	-	5948138
chr1	5947230	5948069	ENST00000378169	.	-	5948138
chr1	5933329	5947103	ENST00000378169	.	-	5948138
chr1	5863405	5863889	ENST00000378169	.	-	5948138
chr1	5891028	5904616	ENST00000378169	.	-	5948138
chr1	5904804	5905291	ENST00000378169	.	-	5948138
chr1	5866458	5867029	ENST00000378169	.	-	5948138
chr1	5887466	5890867	ENST00000378169	.	-	5948138
chr1	5905483	5905631	ENST00000378169	.	-	5948138
chr1	5873335	5874470	ENST00000378169	.	-	5948138
chr1	5876523	5877092	ENST00000489180	.	-	5879507
chr1	5867115	5867739	ENST00000489180	.	-	5879507
chr1	5864517	5865101	ENST00000489180	.	-	5879507
chr1	5864033	5864337	ENST00000489180	.	-	5879507
chr1	5863405	5863889	ENST00000489180	.	-	5879507
chr1	5874657	5874873	ENST00000489180	.	-	5879507
chr1	5867896	5873251	ENST00000489180	.	-	5879507
chr1	5866458	5867029	ENST00000489180	.	-	5879507
chr1	5875100	5875953	ENST00000489180	.	-	5879507
chr1	5877298	5879345	ENST00000489180	.	-	5879507
chr1	5865273	5866372	ENST00000489180	.	-	5879507
chr1	5876078	5876385	ENST00000489180	.	-	5879507
chr1	5873335	5874470	ENST00000489180	.	-	5879507
chr1	5875100	5877092	MSTRG.222.121	.	-	5948138
chr1	5880239	5887285	MSTRG.222.121	.	-	5948138
chr1	5905783	5907114	MSTRG.222.121	.	-	5948138
chr1	5907222	5909151	MSTRG.222.121	.	-	5948138
chr1	5864033	5864337	MSTRG.222.121	.	-	5948138
chr1	5909213	5927648	MSTRG.222.121	.	-	5948138
chr1	5874657	5874873	MSTRG.222.121	.	-	5948138
chr1	5867896	5873251	MSTRG.222.121	.	-	5948138
chr1	5865273	5866372	MSTRG.222.121	.	-	5948138
chr1	5877298	5880113	MSTRG.222.121	.	-	5948138
chr1	5927787	5933146	MSTRG.222.121	.	-	5948138
chr1	5867115	5867739	MSTRG.222.121	.	-	5948138
chr1	5864517	5865101	MSTRG.222.121	.	-	5948138
chr1	5947230	5948069	MSTRG.222.121	.	-	5948138
chr1	5933329	5947103	MSTRG.222.121	.	-	5948138
chr1	5891028	5904616	MSTRG.222.121	.	-	5948138
chr1	5904804	5905291	MSTRG.222.121	.	-	5948138
chr1	5866458	5867029	MSTRG.222.121	.	-	5948138
chr1	5887466	5890867	MSTRG.222.121	.	-	5948138
chr1	5905483	5905631	MSTRG.222.121	.	-	5948138
chr1	5873335	5874470	MSTRG.222.121	.	-	5948138
chr1	5875100	5877092	MSTRG.222.77	.	-	5948138
chr1	5880239	5887285	MSTRG.222.77	.	-	5948138
chr1	5907222	5909151	MSTRG.222.77	.	-	5948138
chr1	5864033	5864337	MSTRG.222.77	.	-	5948138
chr1	5909213	5927648	MSTRG.222.77	.	-	5948138
chr1	5874657	5874873	MSTRG.222.77	.	-	5948138
chr1	5867896	5873251	MSTRG.222.77	.	-	5948138
chr1	5865273	5866372	MSTRG.222.77	.	-	5948138
chr1	5877298	5880113	MSTRG.222.77	.	-	5948138
chr1	5927787	5933146	MSTRG.222.77	.	-	5948138
chr1	5867115	5867739	MSTRG.222.77	.	-	5948138
chr1	5864517	5865101	MSTRG.222.77	.	-	5948138
chr1	5947230	5948069	MSTRG.222.77	.	-	5948138
chr1	5933329	5947103	MSTRG.222.77	.	-	5948138
chr1	5905780	5907114	MSTRG.222.77	.	-	5948138
chr1	5863405	5863889	MSTRG.222.77	.	-	5948138
chr1	5891028	5904616	MSTRG.222.77	.	-	5948138
chr1	5904804	5905291	MSTRG.222.77	.	-	5948138
chr1	5866458	5867029	MSTRG.222.77	.	-	5948138
chr1	5887466	5890867	MSTRG.222.77	.	-	5948138
chr1	5905483	5905631	MSTRG.222.77	.	-	5948138
chr1	5873335	5874470	MSTRG.222.77	.	-	5948138
chr1	66775576	66776278	ENST00000528352	.	+	66770595
chr1	66770645	66775513	ENST00000528352	.	+	66770595
chr1	66776403	66777250	ENST00000528352	.	+	66770595
chr14	105488516	105488662	ENST00000330233	.	+	105488508
chr14	105488516	105488662	ENST00000330233	.	+	105488508
chr14	105488516	105488662	ENST00000392531	.	+	105488508
chr14	105488516	105488662	ENST00000392531	.	+	105488508
chr14	105488516	105488662	ENST00000409393	.	+	105488508
chr14	105488516	105488662	ENST00000409393	.	+	105488508
chr14	105488516	105488662	MSTRG.22211.22	.	+	105488508
chr14	105488516	105488662	MSTRG.22211.22	.	+	105488508
chr14	105488516	105488662	MSTRG.22211.23	.	+	105488508
chr14	105488516	105488662	MSTRG.22211.23	.	+	105488508
chr14	105488516	105488662	MSTRG.22211.25	.	+	105488508
chr14	105488516	105488662	MSTRG.22211.25	.	+	105488508
chr14	105488516	105488662	MSTRG.22211.27	.	+	105488508
chr14	105488516	105488662	MSTRG.22211.27	.	+	105488508
chr14	105488516	105488662	MSTRG.22211.28	.	+	105488508
chr14	105488516	105488662	MSTRG.22211.28	.	+	105488508
chr14	105488516	105488662	MSTRG.22211.29	.	+	105488508
chr14	105488516	105488662	MSTRG.22211.29	.	+	105488508
chr14	105488516	105488662	MSTRG.22211.30	.	+	105488508
chr14	105488516	105488662	MSTRG.22211.30	.	+	105488508
chr14	105488516	105488662	MSTRG.22211.31	.	+	105488508
chr14	105488516	105488662	MSTRG.22211.31	.	+	105488508
chr14	105488516	105488662	MSTRG.22211.32	.	+	105488508
chr14	105488516	105488662	MSTRG.22211.32	.	+	105488508
chr14	105488516	105488662	MSTRG.22211.33	.	+	105488508
chr14	105488516	105488662	MSTRG.22211.33	.	+	105488508
chr14	105488516	105488662	MSTRG.22211.35	.	+	105488508
chr14	105488516	105488662	MSTRG.22211.35	.	+	105488508
chr14	105488516	105488662	MSTRG.22211.36	.	+	105488508
chr14	105488516	105488662	MSTRG.22211.36	.	+	105488508
chr14	105488516	105488662	MSTRG.22211.41	.	+	105488508
chr14	105488516	105488662	MSTRG.22211.41	.	+	105488508
chr14	105488516	105488662	MSTRG.22211.42	.	+	105488508
chr14	105488516	105488662	MSTRG.22211.42	.	+	105488508
chr14	105488516	105488662	MSTRG.22211.43	.	+	105488508
chr14	105488516	105488662	MSTRG.22211.43	.	+	105488508
chr14	105488516	105488662	MSTRG.22211.46	.	+	105488508
chr14	105488516	105488662	MSTRG.22211.46	.	+	105488508
chr14	105488516	105488662	MSTRG.22211.47	.	+	105488508
chr14	105488516	105488662	MSTRG.22211.47	.	+	105488508
chr14	105488516	105488662	MSTRG.22211.48	.	+	105488508
chr14	105488516	105488662	MSTRG.22211.48	.	+	105488508
chr14	105488516	105488662	MSTRG.22211.49	.	+	105488508
chr14	105488516	105488662	MSTRG.22211.49	.	+	105488508
chr14	105488516	105488662	MSTRG.22211.50	.	+	105488508
chr14	105488516	105488662	MSTRG.22211.50	.	+	105488508
chr15	21425289	21426027	ENST00000612601	.	-	21426231
chr1	6100672	6100797	MSTRG.224.15	.	+	6098571
chr1	6100672	6100797	MSTRG.224.15	.	+	6098571
chr1	6100672	6100797	MSTRG.224.15	.	+	6098571
chr1	6100777	6100817	MSTRG.224.22	.	+	6098571
chr1	6100777	6100817	MSTRG.224.22	.	+	6098571
chr1	6100777	6100817	MSTRG.224.22	.	+	6098571
chr1	6100777	6100817	MSTRG.224.33	.	+	6098571
chr1	6099168	6099422	MSTRG.224.33	.	+	6098571
chr1	6100777	6100817	MSTRG.224.33	.	+	6098571
chr1	6099168	6099422	MSTRG.224.33	.	+	6098571
chr1	6100777	6100817	MSTRG.224.33	.	+	6098571
chr1	6099168	6099422	MSTRG.224.33	.	+	6098571
chr1	6098897	6098929	MSTRG.224.34	.	+	6098571
chr1	6098934	6098967	MSTRG.224.34	.	+	6098571
chr1	6098897	6098929	MSTRG.224.34	.	+	6098571
chr1	6098934	6098967	MSTRG.224.34	.	+	6098571
chr1	6098897	6098929	MSTRG.224.34	.	+	6098571
chr1	6098934	6098967	MSTRG.224.34	.	+	6098571
chr1	6100423	6100486	MSTRG.224.39	.	+	6098571
chr1	6100423	6100486	MSTRG.224.39	.	+	6098571
chr1	6100423	6100486	MSTRG.224.39	.	+	6098571
chr1	6098897	6098929	MSTRG.224.40	.	+	6098571
chr1	6098897	6098929	MSTRG.224.40	.	+	6098571
chr1	6098897	6098929	MSTRG.224.40	.	+	6098571
chr1	6099817	6099847	MSTRG.224.43	.	+	6098571
chr1	6099817	6099847	MSTRG.224.43	.	+	6098571
chr1	6099817	6099847	MSTRG.224.43	.	+	6098571
chr1	6098891	6099527	MSTRG.224.5	.	+	6098571
chr1	6098891	6099527	MSTRG.224.5	.	+	6098571
chr1	6098891	6099527	MSTRG.224.5	.	+	6098571
chr1	67004018	67004315	MSTRG.2241.2	.	-	67004342
chr1	67096321	67103237	ENST00000544837	.	-	67113748
chr1	67103382	67111576	ENST00000544837	.	-	67113748
chr1	67111644	67113613	ENST00000544837	.	-	67113748
chr1	67093604	67096251	ENST00000544837	.	-	67113748
chr1	67255927	67258477	ENST00000473881	.	+	67255859
chr1	67255927	67258477	MSTRG.2243.4	.	+	67255859
chr15	23566984	23575345	ENST00000570112	.	+	23566840
chr15	23566984	23567563	MSTRG.22438.13	.	+	23566840
chr1	67412937	67412971	MSTRG.2248.17	.	-	67413209
chr15	25841763	25861781	ENST00000389967	.	-	25862320
chr15	25861857	25862138	ENST00000389967	.	-	25862320
chr15	25841580	25841661	ENST00000389967	.	-	25862320
chr15	25861857	25862138	ENST00000619904	.	-	25862320
chr15	28280287	28292887	ENST00000564734	.	-	28298576
chr15	28274447	28274904	ENST00000564734	.	-	28298576
chr15	28265974	28268464	ENST00000564734	.	-	28298576
chr15	28275005	28280067	ENST00000564734	.	-	28298576
chr15	28268616	28269247	ENST00000564734	.	-	28298576
chr15	28255996	28256088	ENST00000564734	.	-	28298576
chr15	28256317	28257060	ENST00000564734	.	-	28298576
chr15	28269436	28270694	ENST00000564734	.	-	28298576
chr15	28273004	28274290	ENST00000564734	.	-	28298576
chr15	28270868	28272214	ENST00000564734	.	-	28298576
chr15	28254518	28255871	ENST00000564734	.	-	28298576
chr15	28263169	28265617	ENST00000564734	.	-	28298576
chr15	28293022	28298516	ENST00000564734	.	-	28298576
chr15	28257261	28260776	ENST00000564734	.	-	28298576
chr15	28260970	28262917	ENST00000564734	.	-	28298576
chr15	28272386	28272893	ENST00000564734	.	-	28298576
chr15	28265731	28265816	ENST00000564734	.	-	28298576
chr15	31062702	31063087	ENST00000560658	.	-	31063116
chr15	31060644	31061441	ENST00000560658	.	-	31063116
chr15	31061514	31062578	ENST00000560658	.	-	31063116
chr15	31374317	31374651	MSTRG.22669.1	.	+	31372296
chr15	31558380	31558968	ENST00000560536	.	-	31570160
chr15	31559187	31570017	ENST00000560536	.	-	31570160
chr15	32163335	32167939	ENST00000437966	.	+	32157673
chr15	32157775	32158411	ENST00000437966	.	+	32157673
chr15	32159655	32163225	ENST00000437966	.	+	32157673
chr15	32158606	32159568	ENST00000437966	.	+	32157673
chr1	6105427	6106233	ENST00000262450	.	-	6106282
chr1	6109990	6110393	ENST00000496404	.	-	6112953
chr1	6112277	6112908	ENST00000496404	.	-	6112953
chr1	6106287	6106394	ENST00000496404	.	-	6112953
chr1	6106509	6106615	ENST00000496404	.	-	6112953
chr1	6111883	6112139	ENST00000496404	.	-	6112953
chr1	6105427	6106233	ENST00000496404	.	-	6112953
chr1	6106779	6109794	ENST00000496404	.	-	6112953
chr1	6110526	6111774	ENST00000496404	.	-	6112953
chr15	30937259	30941565	ENST00000362065	.	+	30937253
chr15	30635633	30638745	ENST00000428041	.	+	30635627
chr15	30635633	30638745	ENST00000428041	.	+	30635627
chr15	30635633	30638745	ENST00000428041	.	+	30635627
chr15	30647714	30685360	ENST00000563110	.	+	30635627
chr15	30638820	30644638	ENST00000563110	.	+	30635627
chr15	30635633	30638745	ENST00000563110	.	+	30635627
chr15	30646295	30647667	ENST00000563110	.	+	30635627
chr15	30644702	30646113	ENST00000563110	.	+	30635627
chr15	30647714	30685360	ENST00000563110	.	+	30635627
chr15	30638820	30644638	ENST00000563110	.	+	30635627
chr15	30635633	30638745	ENST00000563110	.	+	30635627
chr15	30646295	30647667	ENST00000563110	.	+	30635627
chr15	30644702	30646113	ENST00000563110	.	+	30635627
chr15	30635633	30638745	ENST00000563110	.	+	30635627
chr15	30910815	30913857	ENST00000565280	.	+	30906426
chr15	30930671	30937118	ENST00000565280	.	+	30906426
chr15	30906504	30908117	ENST00000565280	.	+	30906426
chr15	30922354	30925126	ENST00000565280	.	+	30906426
chr15	30929397	30930542	ENST00000565280	.	+	30906426
chr15	30920653	30922234	ENST00000565280	.	+	30906426
chr15	30937259	30941565	ENST00000565280	.	+	30906426
chr15	30928656	30929202	ENST00000565280	.	+	30906426
chr15	30918295	30920544	ENST00000565280	.	+	30906426
chr15	30925291	30925788	ENST00000565280	.	+	30906426
chr15	30908258	30910613	ENST00000565280	.	+	30906426
chr15	30914091	30918163	ENST00000565280	.	+	30906426
chr15	30925939	30928552	ENST00000565280	.	+	30906426
chr15	30647714	30685360	ENST00000622744	.	+	30635627
chr15	30638820	30644638	ENST00000622744	.	+	30635627
chr15	30635633	30638745	ENST00000622744	.	+	30635627
chr15	30646295	30647667	ENST00000622744	.	+	30635627
chr15	30644702	30646113	ENST00000622744	.	+	30635627
chr15	30647714	30685360	ENST00000622744	.	+	30635627
chr15	30638820	30644638	ENST00000622744	.	+	30635627
chr15	30635633	30638745	ENST00000622744	.	+	30635627
chr15	30646295	30647667	ENST00000622744	.	+	30635627
chr15	30644702	30646113	ENST00000622744	.	+	30635627
chr15	30635633	30638745	ENST00000622744	.	+	30635627
chr15	30647714	30658765	MSTRG.22725.100	.	+	30635627
chr15	30641617	30644638	MSTRG.22725.100	.	+	30635627
chr15	30635633	30638745	MSTRG.22725.100	.	+	30635627
chr15	30646295	30647667	MSTRG.22725.100	.	+	30635627
chr15	30644702	30646113	MSTRG.22725.100	.	+	30635627
chr15	30638820	30641521	MSTRG.22725.100	.	+	30635627
chr15	30647714	30658765	MSTRG.22725.100	.	+	30635627
chr15	30641617	30644638	MSTRG.22725.100	.	+	30635627
chr15	30635633	30638745	MSTRG.22725.100	.	+	30635627
chr15	30646295	30647667	MSTRG.22725.100	.	+	30635627
chr15	30644702	30646113	MSTRG.22725.100	.	+	30635627
chr15	30638820	30641521	MSTRG.22725.100	.	+	30635627
chr15	30635633	30638745	MSTRG.22725.100	.	+	30635627
chr15	30647714	30658765	MSTRG.22725.105	.	+	30635627
chr15	30638820	30644638	MSTRG.22725.105	.	+	30635627
chr15	30635633	30638745	MSTRG.22725.105	.	+	30635627
chr15	30646295	30647667	MSTRG.22725.105	.	+	30635627
chr15	30644702	30646113	MSTRG.22725.105	.	+	30635627
chr15	30647714	30658765	MSTRG.22725.105	.	+	30635627
chr15	30638820	30644638	MSTRG.22725.105	.	+	30635627
chr15	30635633	30638745	MSTRG.22725.105	.	+	30635627
chr15	30646295	30647667	MSTRG.22725.105	.	+	30635627
chr15	30644702	30646113	MSTRG.22725.105	.	+	30635627
chr15	30635633	30638745	MSTRG.22725.105	.	+	30635627
chr15	30638820	30644638	MSTRG.22725.108	.	+	30635627
chr15	30635633	30638745	MSTRG.22725.108	.	+	30635627
chr15	30646295	30647667	MSTRG.22725.108	.	+	30635627
chr15	30644702	30646113	MSTRG.22725.108	.	+	30635627
chr15	30638820	30644638	MSTRG.22725.108	.	+	30635627
chr15	30635633	30638745	MSTRG.22725.108	.	+	30635627
chr15	30646295	30647667	MSTRG.22725.108	.	+	30635627
chr15	30644702	30646113	MSTRG.22725.108	.	+	30635627
chr15	30635633	30638745	MSTRG.22725.108	.	+	30635627
chr15	30647714	30658765	MSTRG.22725.109	.	+	30635627
chr15	30638820	30644638	MSTRG.22725.109	.	+	30635627
chr15	30635633	30638745	MSTRG.22725.109	.	+	30635627
chr15	30646295	30647667	MSTRG.22725.109	.	+	30635627
chr15	30644702	30646113	MSTRG.22725.109	.	+	30635627
chr15	30647714	30658765	MSTRG.22725.109	.	+	30635627
chr15	30638820	30644638	MSTRG.22725.109	.	+	30635627
chr15	30635633	30638745	MSTRG.22725.109	.	+	30635627
chr15	30646295	30647667	MSTRG.22725.109	.	+	30635627
chr15	30644702	30646113	MSTRG.22725.109	.	+	30635627
chr15	30635633	30638745	MSTRG.22725.109	.	+	30635627
chr15	30638820	30644638	MSTRG.22725.112	.	+	30635627
chr15	30635633	30638745	MSTRG.22725.112	.	+	30635627
chr15	30646295	30647667	MSTRG.22725.112	.	+	30635627
chr15	30644702	30646113	MSTRG.22725.112	.	+	30635627
chr15	30638820	30644638	MSTRG.22725.112	.	+	30635627
chr15	30635633	30638745	MSTRG.22725.112	.	+	30635627
chr15	30646295	30647667	MSTRG.22725.112	.	+	30635627
chr15	30644702	30646113	MSTRG.22725.112	.	+	30635627
chr15	30635633	30638745	MSTRG.22725.112	.	+	30635627
chr15	30937259	30941565	MSTRG.22725.128	.	+	30937253
chr15	30937259	30941565	MSTRG.22725.134	.	+	30937253
chr15	30937259	30941565	MSTRG.22725.139	.	+	30937253
chr15	30937259	30941565	MSTRG.22725.141	.	+	30937253
chr15	30937259	30941565	MSTRG.22725.143	.	+	30937253
chr15	30937259	30941565	MSTRG.22725.144	.	+	30937253
chr15	30646295	30647667	MSTRG.22725.74	.	+	30635627
chr15	30644702	30646113	MSTRG.22725.74	.	+	30635627
chr15	30638820	30644638	MSTRG.22725.74	.	+	30635627
chr15	30635633	30638745	MSTRG.22725.74	.	+	30635627
chr15	30646295	30647667	MSTRG.22725.74	.	+	30635627
chr15	30644702	30646113	MSTRG.22725.74	.	+	30635627
chr15	30638820	30644638	MSTRG.22725.74	.	+	30635627
chr15	30635633	30638745	MSTRG.22725.74	.	+	30635627
chr15	30635633	30638745	MSTRG.22725.74	.	+	30635627
chr15	30638820	30644638	MSTRG.22725.75	.	+	30635627
chr15	30635633	30638745	MSTRG.22725.75	.	+	30635627
chr15	30646295	30647667	MSTRG.22725.75	.	+	30635627
chr15	30647714	30648303	MSTRG.22725.75	.	+	30635627
chr15	30644702	30646113	MSTRG.22725.75	.	+	30635627
chr15	30638820	30644638	MSTRG.22725.75	.	+	30635627
chr15	30635633	30638745	MSTRG.22725.75	.	+	30635627
chr15	30646295	30647667	MSTRG.22725.75	.	+	30635627
chr15	30647714	30648303	MSTRG.22725.75	.	+	30635627
chr15	30644702	30646113	MSTRG.22725.75	.	+	30635627
chr15	30635633	30638745	MSTRG.22725.75	.	+	30635627
chr15	30647714	30658765	MSTRG.22725.76	.	+	30635627
chr15	30641617	30644638	MSTRG.22725.76	.	+	30635627
chr15	30635633	30638745	MSTRG.22725.76	.	+	30635627
chr15	30646295	30647667	MSTRG.22725.76	.	+	30635627
chr15	30644702	30646113	MSTRG.22725.76	.	+	30635627
chr15	30638820	30641521	MSTRG.22725.76	.	+	30635627
chr15	30647714	30658765	MSTRG.22725.76	.	+	30635627
chr15	30641617	30644638	MSTRG.22725.76	.	+	30635627
chr15	30635633	30638745	MSTRG.22725.76	.	+	30635627
chr15	30646295	30647667	MSTRG.22725.76	.	+	30635627
chr15	30644702	30646113	MSTRG.22725.76	.	+	30635627
chr15	30638820	30641521	MSTRG.22725.76	.	+	30635627
chr15	30635633	30638745	MSTRG.22725.76	.	+	30635627
chr15	30647714	30658765	MSTRG.22725.78	.	+	30635627
chr15	30638820	30644638	MSTRG.22725.78	.	+	30635627
chr15	30635633	30638745	MSTRG.22725.78	.	+	30635627
chr15	30646295	30647667	MSTRG.22725.78	.	+	30635627
chr15	30644702	30646113	MSTRG.22725.78	.	+	30635627
chr15	30647714	30658765	MSTRG.22725.78	.	+	30635627
chr15	30638820	30644638	MSTRG.22725.78	.	+	30635627
chr15	30635633	30638745	MSTRG.22725.78	.	+	30635627
chr15	30646295	30647667	MSTRG.22725.78	.	+	30635627
chr15	30644702	30646113	MSTRG.22725.78	.	+	30635627
chr15	30635633	30638745	MSTRG.22725.78	.	+	30635627
chr15	30641617	30644638	MSTRG.22725.79	.	+	30635627
chr15	30635633	30638745	MSTRG.22725.79	.	+	30635627
chr15	30646295	30647667	MSTRG.22725.79	.	+	30635627
chr15	30647714	30648303	MSTRG.22725.79	.	+	30635627
chr15	30644702	30646113	MSTRG.22725.79	.	+	30635627
chr15	30638820	30641521	MSTRG.22725.79	.	+	30635627
chr15	30641617	30644638	MSTRG.22725.79	.	+	30635627
chr15	30635633	30638745	MSTRG.22725.79	.	+	30635627
chr15	30646295	30647667	MSTRG.22725.79	.	+	30635627
chr15	30647714	30648303	MSTRG.22725.79	.	+	30635627
chr15	30644702	30646113	MSTRG.22725.79	.	+	30635627
chr15	30638820	30641521	MSTRG.22725.79	.	+	30635627
chr15	30635633	30638745	MSTRG.22725.79	.	+	30635627
chr15	30647714	30658765	MSTRG.22725.80	.	+	30635627
chr15	30638820	30644638	MSTRG.22725.80	.	+	30635627
chr15	30635633	30638745	MSTRG.22725.80	.	+	30635627
chr15	30646295	30647667	MSTRG.22725.80	.	+	30635627
chr15	30644702	30646113	MSTRG.22725.80	.	+	30635627
chr15	30647714	30658765	MSTRG.22725.80	.	+	30635627
chr15	30638820	30644638	MSTRG.22725.80	.	+	30635627
chr15	30635633	30638745	MSTRG.22725.80	.	+	30635627
chr15	30646295	30647667	MSTRG.22725.80	.	+	30635627
chr15	30644702	30646113	MSTRG.22725.80	.	+	30635627
chr15	30635633	30638745	MSTRG.22725.80	.	+	30635627
chr15	30641617	30644638	MSTRG.22725.83	.	+	30635627
chr15	30635633	30638745	MSTRG.22725.83	.	+	30635627
chr15	30646295	30647667	MSTRG.22725.83	.	+	30635627
chr15	30644702	30646113	MSTRG.22725.83	.	+	30635627
chr15	30638820	30641521	MSTRG.22725.83	.	+	30635627
chr15	30641617	30644638	MSTRG.22725.83	.	+	30635627
chr15	30635633	30638745	MSTRG.22725.83	.	+	30635627
chr15	30646295	30647667	MSTRG.22725.83	.	+	30635627
chr15	30644702	30646113	MSTRG.22725.83	.	+	30635627
chr15	30638820	30641521	MSTRG.22725.83	.	+	30635627
chr15	30635633	30638745	MSTRG.22725.83	.	+	30635627
chr15	30647714	30685360	MSTRG.22725.85	.	+	30635627
chr15	30638820	30644638	MSTRG.22725.85	.	+	30635627
chr15	30635633	30638745	MSTRG.22725.85	.	+	30635627
chr15	30646295	30647667	MSTRG.22725.85	.	+	30635627
chr15	30644702	30646113	MSTRG.22725.85	.	+	30635627
chr15	30647714	30685360	MSTRG.22725.85	.	+	30635627
chr15	30638820	30644638	MSTRG.22725.85	.	+	30635627
chr15	30635633	30638745	MSTRG.22725.85	.	+	30635627
chr15	30646295	30647667	MSTRG.22725.85	.	+	30635627
chr15	30644702	30646113	MSTRG.22725.85	.	+	30635627
chr15	30635633	30638745	MSTRG.22725.85	.	+	30635627
chr15	30638820	30644638	MSTRG.22725.86	.	+	30635627
chr15	30635633	30638745	MSTRG.22725.86	.	+	30635627
chr15	30646295	30647667	MSTRG.22725.86	.	+	30635627
chr15	30644702	30646113	MSTRG.22725.86	.	+	30635627
chr15	30638820	30644638	MSTRG.22725.86	.	+	30635627
chr15	30635633	30638745	MSTRG.22725.86	.	+	30635627
chr15	30646295	30647667	MSTRG.22725.86	.	+	30635627
chr15	30644702	30646113	MSTRG.22725.86	.	+	30635627
chr15	30635633	30638745	MSTRG.22725.86	.	+	30635627
chr15	30647714	30658765	MSTRG.22725.88	.	+	30635627
chr15	30638820	30644638	MSTRG.22725.88	.	+	30635627
chr15	30635633	30638745	MSTRG.22725.88	.	+	30635627
chr15	30646295	30647667	MSTRG.22725.88	.	+	30635627
chr15	30644702	30646113	MSTRG.22725.88	.	+	30635627
chr15	30647714	30658765	MSTRG.22725.88	.	+	30635627
chr15	30638820	30644638	MSTRG.22725.88	.	+	30635627
chr15	30635633	30638745	MSTRG.22725.88	.	+	30635627
chr15	30646295	30647667	MSTRG.22725.88	.	+	30635627
chr15	30644702	30646113	MSTRG.22725.88	.	+	30635627
chr15	30635633	30638745	MSTRG.22725.88	.	+	30635627
chr15	30641617	30644638	MSTRG.22725.90	.	+	30635627
chr15	30635633	30638745	MSTRG.22725.90	.	+	30635627
chr15	30646295	30647667	MSTRG.22725.90	.	+	30635627
chr15	30644702	30646113	MSTRG.22725.90	.	+	30635627
chr15	30638820	30641521	MSTRG.22725.90	.	+	30635627
chr15	30641617	30644638	MSTRG.22725.90	.	+	30635627
chr15	30635633	30638745	MSTRG.22725.90	.	+	30635627
chr15	30646295	30647667	MSTRG.22725.90	.	+	30635627
chr15	30644702	30646113	MSTRG.22725.90	.	+	30635627
chr15	30638820	30641521	MSTRG.22725.90	.	+	30635627
chr15	30635633	30638745	MSTRG.22725.90	.	+	30635627
chr15	30638820	30644638	MSTRG.22725.91	.	+	30635627
chr15	30635633	30638745	MSTRG.22725.91	.	+	30635627
chr15	30646295	30647667	MSTRG.22725.91	.	+	30635627
chr15	30644702	30646113	MSTRG.22725.91	.	+	30635627
chr15	30638820	30644638	MSTRG.22725.91	.	+	30635627
chr15	30635633	30638745	MSTRG.22725.91	.	+	30635627
chr15	30646295	30647667	MSTRG.22725.91	.	+	30635627
chr15	30644702	30646113	MSTRG.22725.91	.	+	30635627
chr15	30635633	30638745	MSTRG.22725.91	.	+	30635627
chr15	30647714	30658765	MSTRG.22725.95	.	+	30635627
chr15	30638820	30644638	MSTRG.22725.95	.	+	30635627
chr15	30635633	30638745	MSTRG.22725.95	.	+	30635627
chr15	30646295	30647667	MSTRG.22725.95	.	+	30635627
chr15	30644702	30646113	MSTRG.22725.95	.	+	30635627
chr15	30647714	30658765	MSTRG.22725.95	.	+	30635627
chr15	30638820	30644638	MSTRG.22725.95	.	+	30635627
chr15	30635633	30638745	MSTRG.22725.95	.	+	30635627
chr15	30646295	30647667	MSTRG.22725.95	.	+	30635627
chr15	30644702	30646113	MSTRG.22725.95	.	+	30635627
chr15	30635633	30638745	MSTRG.22725.95	.	+	30635627
chr15	30959121	30960880	ENST00000565728	.	-	30960893
chr15	30953631	30954762	ENST00000565728	.	-	30960893
chr15	30947300	30948301	ENST00000565728	.	-	30960893
chr15	30952038	30953561	ENST00000565728	.	-	30960893
chr15	30958951	30959033	ENST00000565728	.	-	30960893
chr15	30954893	30958862	ENST00000565728	.	-	30960893
chr15	30948471	30951967	ENST00000565728	.	-	30960893
chr15	30961073	30965874	ENST00000567567	.	-	30966035
chr15	30959121	30960880	ENST00000567567	.	-	30966035
chr15	30953631	30954762	ENST00000567567	.	-	30966035
chr15	30947300	30948301	ENST00000567567	.	-	30966035
chr15	30954893	30958862	ENST00000567567	.	-	30966035
chr15	30952038	30953561	ENST00000567567	.	-	30966035
chr15	30958951	30959033	ENST00000567567	.	-	30966035
chr15	30942072	30942889	ENST00000567567	.	-	30966035
chr15	30943072	30947129	ENST00000567567	.	-	30966035
chr15	30948471	30951967	ENST00000567567	.	-	30966035
chr15	30959121	30960880	ENST00000568604	.	-	30960893
chr15	30953631	30954762	ENST00000568604	.	-	30960893
chr15	30943072	30947129	ENST00000568604	.	-	30960893
chr15	30947300	30948301	ENST00000568604	.	-	30960893
chr15	30952038	30953561	ENST00000568604	.	-	30960893
chr15	30958951	30959033	ENST00000568604	.	-	30960893
chr15	30954893	30958862	ENST00000568604	.	-	30960893
chr15	30948471	30951967	ENST00000568604	.	-	30960893
chr15	30961073	30965874	MSTRG.22748.2	.	-	30966035
chr15	30959121	30960880	MSTRG.22748.2	.	-	30966035
chr15	30953631	30954762	MSTRG.22748.2	.	-	30966035
chr15	30943072	30947129	MSTRG.22748.2	.	-	30966035
chr15	30947300	30948301	MSTRG.22748.2	.	-	30966035
chr15	30952038	30953561	MSTRG.22748.2	.	-	30966035
chr15	30958951	30959033	MSTRG.22748.2	.	-	30966035
chr15	30954893	30958862	MSTRG.22748.2	.	-	30966035
chr15	30948471	30951967	MSTRG.22748.2	.	-	30966035
chr15	34227846	34229752	ENST00000558102	.	+	34227735
chr15	34227846	34228428	ENST00000558205	.	+	34227735
chr15	34228589	34229752	ENST00000558205	.	+	34227735
chr15	34227846	34228428	ENST00000560911	.	+	34227735
chr15	34236199	34236707	ENST00000559664	.	-	34238245
chr15	34233972	34235180	ENST00000559664	.	-	34238245
chr15	34237550	34238231	ENST00000559664	.	-	34238245
chr15	34235314	34236014	ENST00000559664	.	-	34238245
chr15	34236815	34237418	ENST00000559664	.	-	34238245
chr15	34236199	34236707	ENST00000559664	.	-	34238245
chr15	34233972	34235180	ENST00000559664	.	-	34238245
chr15	34237550	34238231	ENST00000559664	.	-	34238245
chr15	34235314	34236014	ENST00000559664	.	-	34238245
chr15	34236815	34237418	ENST00000559664	.	-	34238245
chr15	34236199	34236707	ENST00000561080	.	-	34238245
chr15	34233972	34235180	ENST00000561080	.	-	34238245
chr15	34237550	34238231	ENST00000561080	.	-	34238245
chr15	34235314	34236014	ENST00000561080	.	-	34238245
chr15	34236815	34237389	ENST00000561080	.	-	34238245
chr15	34236199	34236707	ENST00000561080	.	-	34238245
chr15	34233972	34235180	ENST00000561080	.	-	34238245
chr15	34237550	34238231	ENST00000561080	.	-	34238245
chr15	34235314	34236014	ENST00000561080	.	-	34238245
chr15	34236815	34237389	ENST00000561080	.	-	34238245
chr15	34233135	34233536	MSTRG.22752.3	.	-	34233883
chr15	36808489	36808903	ENST00000437989	.	+	36808450
chr15	36808489	36808903	ENST00000437989	.	+	36808450
chr15	36808489	36808903	MSTRG.22770.1	.	+	36808450
chr15	36892459	36894716	ENST00000314177	.	-	36896680
chr15	36895240	36896627	ENST00000314177	.	-	36896680
chr15	36894812	36895150	ENST00000314177	.	-	36896680
chr15	36892459	36894716	ENST00000340545	.	-	36894756
chr15	36892459	36894716	ENST00000397620	.	-	36894756
chr15	36892459	36894716	ENST00000397624	.	-	36894756
chr15	36892459	36894716	ENST00000424352	.	-	36894756
chr15	36892459	36894716	ENST00000424352	.	-	36894756
chr15	36892459	36894716	ENST00000557796	.	-	36894756
chr15	36892459	36894716	ENST00000559085	.	-	36894756
chr15	36895261	36896627	ENST00000560570	.	-	37094576
chr15	36892459	36894716	ENST00000560570	.	-	37094576
chr15	37083885	37093580	ENST00000560570	.	-	37094576
chr15	36950400	37036813	ENST00000560570	.	-	37094576
chr15	36896686	36950323	ENST00000560570	.	-	37094576
chr15	37093730	37094526	ENST00000560570	.	-	37094576
chr15	37036959	37083770	ENST00000560570	.	-	37094576
chr15	36894812	36895150	ENST00000560570	.	-	37094576
chr15	36892459	36894716	MSTRG.22782.15	.	-	36894756
chr15	36892459	36894716	MSTRG.22782.22	.	-	36894756
chr15	36892459	36894716	MSTRG.22782.27	.	-	36894756
chr15	36892459	36894716	MSTRG.22782.31	.	-	36894756
chr15	36892459	36894716	MSTRG.22782.5	.	-	36894756
chr15	36892459	36894716	MSTRG.22782.5	.	-	36894756
chr15	36892459	36894716	MSTRG.22782.6	.	-	36894756
chr15	38494767	38498793	ENST00000414708	.	-	38500129
chr15	38498946	38500102	ENST00000414708	.	-	38500129
chr15	38490688	38494381	ENST00000414708	.	-	38500129
chr15	39597955	39597988	MSTRG.22845.1	.	+	39595366
chr15	39597049	39597188	MSTRG.22845.7	.	+	39595366
chr15	40035930	40036125	MSTRG.22854.4	.	-	40036335
chr15	40273472	40273550	ENST00000453867	.	+	40264984
chr15	40272999	40273345	ENST00000453867	.	+	40264984
chr15	40272721	40272865	ENST00000453867	.	+	40264984
chr15	40266495	40272223	ENST00000453867	.	+	40264984
chr15	40273676	40274141	ENST00000453867	.	+	40264984
chr15	40264989	40265841	ENST00000453867	.	+	40264984
chr15	40274276	40275926	ENST00000453867	.	+	40264984
chr15	40276105	40277115	ENST00000542403	.	+	40276091
chr15	40276105	40277115	ENST00000542403	.	+	40276091
chr15	40372122	40372373	MSTRG.22872.1	.	+	40370315
chr15	40372122	40372373	MSTRG.22872.3	.	+	40370315
chr15	40375774	40376188	MSTRG.22872.3	.	+	40370315
chr15	40372480	40375529	MSTRG.22872.3	.	+	40370315
chr15	40375774	40377368	MSTRG.22872.4	.	+	40370315
chr15	40392023	40393468	ENST00000448395	.	+	40391986
chr15	40386494	40387158	ENST00000560981	.	+	40386478
chr15	40387206	40389505	ENST00000560981	.	+	40386478
chr15	40391554	40391948	ENST00000560981	.	+	40386478
chr15	40389929	40391492	ENST00000560981	.	+	40386478
chr15	40389611	40389835	ENST00000560981	.	+	40386478
chr15	40392023	40393468	ENST00000560981	.	+	40386478
chr15	40532302	40553594	ENST00000559153	.	-	40553973
chr15	40539355	40553436	ENST00000559291	.	-	40553973
chr15	40553905	40553941	MSTRG.22880.22	.	-	40553973
chr15	40553905	40553941	MSTRG.22880.22	.	-	40553973
chr15	40553905	40553941	MSTRG.22880.22	.	-	40553973
chr15	40553905	40553941	MSTRG.22880.23	.	-	40553973
chr15	40553905	40553941	MSTRG.22880.23	.	-	40553973
chr15	40553905	40553941	MSTRG.22880.23	.	-	40553973
chr15	40553905	40553943	MSTRG.22880.27	.	-	40553973
chr15	40553905	40553943	MSTRG.22880.27	.	-	40553973
chr15	40553905	40553943	MSTRG.22880.27	.	-	40553973
chr15	40553905	40553941	MSTRG.22880.31	.	-	40553973
chr15	40553905	40553941	MSTRG.22880.31	.	-	40553973
chr15	40553905	40553941	MSTRG.22880.31	.	-	40553973
chr15	40662223	40662345	MSTRG.22886.22	.	+	40662185
chr15	40662223	40662345	MSTRG.22886.36	.	+	40662185
chr15	40737726	40737964	ENST00000558777	.	-	40751503
chr15	40737204	40737287	ENST00000558777	.	-	40751503
chr15	40745259	40751425	ENST00000558777	.	-	40751503
chr15	40737341	40737627	ENST00000558777	.	-	40751503
chr15	40744149	40744976	ENST00000558777	.	-	40751503
chr15	40738576	40740132	ENST00000558777	.	-	40751503
chr15	40738042	40738500	ENST00000558777	.	-	40751503
chr15	40736594	40737123	ENST00000558777	.	-	40751503
chr15	40740193	40744046	ENST00000558777	.	-	40751503
chr15	40775596	40776195	ENST00000559310	.	-	40776389
chr15	40774436	40775030	ENST00000559310	.	-	40776389
chr15	40775108	40775552	ENST00000559310	.	-	40776389
chr15	40775596	40776195	ENST00000559310	.	-	40776389
chr15	40774436	40775030	ENST00000559310	.	-	40776389
chr15	40775108	40775552	ENST00000559310	.	-	40776389
chr15	40775596	40776195	ENST00000560301	.	-	40779088
chr15	40776627	40779083	ENST00000560301	.	-	40779088
chr15	40776292	40776541	ENST00000560301	.	-	40779088
chr15	40775108	40775552	ENST00000560645	.	-	40779088
chr15	40776292	40776541	ENST00000560645	.	-	40779088
chr15	40776627	40779083	ENST00000560645	.	-	40779088
chr15	40773837	40774355	ENST00000560645	.	-	40779088
chr15	40775596	40776195	ENST00000560645	.	-	40779088
chr15	40774436	40775030	ENST00000560645	.	-	40779088
chr15	40775596	40776195	ENST00000561018	.	-	40776389
chr15	40774436	40774967	ENST00000561018	.	-	40776389
chr15	40775108	40775552	ENST00000561018	.	-	40776389
chr15	40775596	40776195	ENST00000561018	.	-	40776389
chr15	40774436	40774967	ENST00000561018	.	-	40776389
chr15	40775108	40775552	ENST00000561018	.	-	40776389
chr15	40775108	40775552	MSTRG.22895.10	.	-	40776389
chr15	40775596	40776195	MSTRG.22895.10	.	-	40776389
chr15	40774436	40775030	MSTRG.22895.10	.	-	40776389
chr15	40775108	40775552	MSTRG.22895.10	.	-	40776389
chr15	40775596	40776195	MSTRG.22895.10	.	-	40776389
chr15	40774436	40775030	MSTRG.22895.10	.	-	40776389
chr15	40767482	40767529	MSTRG.22896.4	.	+	40767346
chr15	40767482	40767529	MSTRG.22896.4	.	+	40767346
chr15	40767482	40767529	MSTRG.22896.4	.	+	40767346
chr15	40979257	40979491	ENST00000401393	.	-	40980225
chr15	40980440	40982861	ENST00000558357	.	-	41005649
chr15	40984352	40985337	ENST00000558357	.	-	41005649
chr15	40987974	40997528	ENST00000558357	.	-	41005649
chr15	40983921	40984196	ENST00000558357	.	-	41005649
chr15	40985426	40987090	ENST00000558357	.	-	41005649
chr15	40997601	41005592	ENST00000558357	.	-	41005649
chr15	40983077	40983761	ENST00000558357	.	-	41005649
chr15	40987193	40987815	ENST00000558357	.	-	41005649
chr15	40984352	40985337	ENST00000616814	.	-	41005649
chr15	40987974	40997528	ENST00000616814	.	-	41005649
chr15	40983921	40984196	ENST00000616814	.	-	41005649
chr15	40985426	40987090	ENST00000616814	.	-	41005649
chr15	40997601	41005592	ENST00000616814	.	-	41005649
chr15	40980286	40983865	ENST00000616814	.	-	41005649
chr15	40987193	40987815	ENST00000616814	.	-	41005649
chr15	41278889	41279335	ENST00000392151	.	+	41278801
chr15	41278889	41279335	ENST00000560411	.	+	41262766
chr15	41270618	41278766	ENST00000560411	.	+	41262766
chr15	41262883	41270556	ENST00000560411	.	+	41262766
chr15	41280612	41281094	MSTRG.22923.10	.	+	41279386
chr15	41280788	41281001	MSTRG.22923.11	.	+	41279386
chr15	41280559	41280903	MSTRG.22923.12	.	+	41279386
chr15	41278889	41279335	MSTRG.22923.13	.	+	41262766
chr15	41270618	41278766	MSTRG.22923.13	.	+	41262766
chr15	41262883	41270556	MSTRG.22923.13	.	+	41262766
chr15	41279605	41279642	MSTRG.22923.5	.	+	41279386
chr15	41280788	41281136	MSTRG.22923.7	.	+	41279386
chr15	41280654	41280788	MSTRG.22923.9	.	+	41279386
chr15	41387593	41388447	ENST00000559127	.	-	41394334
chr15	41388522	41394104	ENST00000559127	.	-	41394334
chr15	41387593	41388447	MSTRG.22927.3	.	-	41394334
chr15	41388522	41394264	MSTRG.22927.6	.	-	41394334
chr15	41387580	41388447	MSTRG.22927.6	.	-	41394334
chr15	41387593	41388447	MSTRG.22927.8	.	-	41394334
chr15	41388522	41391376	MSTRG.22927.8	.	-	41394334
chr15	41821750	41821964	ENST00000505373	.	+	41811207
chr15	41819650	41820831	ENST00000505373	.	+	41811207
chr15	41812127	41812515	ENST00000505373	.	+	41811207
chr15	41817735	41818008	ENST00000505373	.	+	41811207
chr15	41819379	41819594	ENST00000505373	.	+	41811207
chr15	41816650	41816909	ENST00000505373	.	+	41811207
chr15	41817035	41817387	ENST00000505373	.	+	41811207
chr15	41822677	41822938	ENST00000505373	.	+	41811207
chr15	41818084	41818193	ENST00000505373	.	+	41811207
chr15	41818305	41818518	ENST00000505373	.	+	41811207
chr15	41822110	41822224	ENST00000505373	.	+	41811207
chr15	41813781	41814549	ENST00000505373	.	+	41811207
chr15	41818582	41818822	ENST00000505373	.	+	41811207
chr15	41818957	41819245	ENST00000505373	.	+	41811207
chr15	41824061	41824483	ENST00000505373	.	+	41811207
chr15	41813101	41813620	ENST00000505373	.	+	41811207
chr15	41817458	41817613	ENST00000505373	.	+	41811207
chr15	41824569	41825208	ENST00000505373	.	+	41811207
chr15	41821068	41821583	ENST00000505373	.	+	41811207
chr15	41822422	41822592	ENST00000505373	.	+	41811207
chr15	41811235	41811956	ENST00000505373	.	+	41811207
chr15	41812653	41812918	ENST00000505373	.	+	41811207
chr15	41814739	41815623	ENST00000505373	.	+	41811207
chr15	41815799	41816558	ENST00000505373	.	+	41811207
chr15	41823222	41823446	ENST00000505373	.	+	41811207
chr15	41821750	41821964	ENST00000512970	.	+	41815271
chr15	41817735	41818008	ENST00000512970	.	+	41815271
chr15	41819379	41819594	ENST00000512970	.	+	41815271
chr15	41816650	41816909	ENST00000512970	.	+	41815271
chr15	41822110	41822224	ENST00000512970	.	+	41815271
chr15	41818582	41818822	ENST00000512970	.	+	41815271
chr15	41818957	41819245	ENST00000512970	.	+	41815271
chr15	41824061	41824483	ENST00000512970	.	+	41815271
chr15	41817458	41817613	ENST00000512970	.	+	41815271
chr15	41815405	41815623	ENST00000512970	.	+	41815271
chr15	41823222	41823446	ENST00000512970	.	+	41815271
chr15	41819650	41820831	ENST00000512970	.	+	41815271
chr15	41817035	41817387	ENST00000512970	.	+	41815271
chr15	41822677	41822938	ENST00000512970	.	+	41815271
chr15	41818084	41818193	ENST00000512970	.	+	41815271
chr15	41818305	41818518	ENST00000512970	.	+	41815271
chr15	41824569	41825208	ENST00000512970	.	+	41815271
chr15	41821068	41821583	ENST00000512970	.	+	41815271
chr15	41822422	41822592	ENST00000512970	.	+	41815271
chr15	41815799	41816558	ENST00000512970	.	+	41815271
chr15	41482123	41482185	MSTRG.22930.4	.	+	41480684
chr15	41482121	41482185	MSTRG.22930.5	.	+	41480684
chr15	41517691	41517797	ENST00000562303	.	-	41520240
chr15	41518488	41519595	ENST00000562303	.	-	41520240
chr15	41580034	41583273	MSTRG.22937.15	.	+	41578273
chr15	41897068	41897171	MSTRG.22944.10	.	-	41900647
chr15	41899179	41899263	MSTRG.22944.11	.	-	41900647
chr15	41899263	41899297	MSTRG.22944.14	.	-	41900647
chr15	42152754	42153299	ENST00000290497	.	-	42154389
chr15	42147346	42147625	ENST00000290497	.	-	42154389
chr15	42145682	42145765	ENST00000290497	.	-	42154389
chr15	42146241	42147123	ENST00000290497	.	-	42154389
chr15	42150141	42150372	ENST00000290497	.	-	42154389
chr15	42153660	42154091	ENST00000290497	.	-	42154389
chr15	42142714	42143977	ENST00000290497	.	-	42154389
chr15	42142204	42142527	ENST00000290497	.	-	42154389
chr15	42147762	42149712	ENST00000290497	.	-	42154389
chr15	42150777	42152687	ENST00000290497	.	-	42154389
chr15	42150486	42150607	ENST00000290497	.	-	42154389
chr15	42145903	42146126	ENST00000290497	.	-	42154389
chr15	42144144	42144449	ENST00000290497	.	-	42154389
chr15	42144644	42145574	ENST00000290497	.	-	42154389
chr15	42153342	42153619	ENST00000290497	.	-	42154389
chr15	42149848	42150103	ENST00000290497	.	-	42154389
chr15	42154220	42154321	ENST00000290497	.	-	42154389
chr15	42142204	42142527	ENST00000569985	.	-	42149818
chr15	42147346	42147625	ENST00000569985	.	-	42149818
chr15	42147762	42149712	ENST00000569985	.	-	42149818
chr15	42145903	42146126	ENST00000569985	.	-	42149818
chr15	42145682	42145765	ENST00000569985	.	-	42149818
chr15	42146241	42147123	ENST00000569985	.	-	42149818
chr15	42144144	42144449	ENST00000569985	.	-	42149818
chr15	42144644	42145574	ENST00000569985	.	-	42149818
chr15	42142714	42143977	ENST00000569985	.	-	42149818
chr15	42261249	42264089	ENST00000448392	.	-	42268005
chr15	42264203	42267946	ENST00000448392	.	-	42268005
chr15	42239731	42244049	ENST00000448392	.	-	42268005
chr15	42233306	42236319	ENST00000448392	.	-	42268005
chr15	42244167	42260957	ENST00000448392	.	-	42268005
chr15	42261002	42261195	ENST00000448392	.	-	42268005
chr15	42237615	42239669	ENST00000448392	.	-	42268005
chr15	42236419	42237431	ENST00000448392	.	-	42268005
chr15	42261249	42264089	ENST00000569075	.	-	42268005
chr15	42244167	42260957	ENST00000569075	.	-	42268005
chr15	42239731	42244049	ENST00000569075	.	-	42268005
chr15	42233306	42236319	ENST00000569075	.	-	42268005
chr15	42261002	42261195	ENST00000569075	.	-	42268005
chr15	42237615	42239669	ENST00000569075	.	-	42268005
chr15	42236419	42237431	ENST00000569075	.	-	42268005
chr15	42264203	42267946	ENST00000569075	.	-	42268005
chr15	42261249	42264089	MSTRG.22963.9	.	-	42268005
chr15	42264203	42267946	MSTRG.22963.9	.	-	42268005
chr15	42239731	42244049	MSTRG.22963.9	.	-	42268005
chr15	42233306	42236319	MSTRG.22963.9	.	-	42268005
chr15	42244167	42260957	MSTRG.22963.9	.	-	42268005
chr15	42261002	42261195	MSTRG.22963.9	.	-	42268005
chr15	42237615	42239669	MSTRG.22963.9	.	-	42268005
chr15	42236419	42237431	MSTRG.22963.9	.	-	42268005
chr15	42563857	42566606	ENST00000391623	.	+	42561296
chr15	42561402	42563748	ENST00000391623	.	+	42561296
chr15	42567488	42567629	MSTRG.22970.1	.	+	42566813
chr15	42567779	42567951	MSTRG.22970.3	.	+	42566813
chr15	43190398	43190965	ENST00000562553	.	+	43189215
chr15	43189280	43190324	ENST00000562553	.	+	43189215
chr15	43191042	43191394	ENST00000562553	.	+	43189215
chr15	43190398	43190965	ENST00000562553	.	+	43189215
chr15	43189280	43190324	ENST00000562553	.	+	43189215
chr15	43191042	43191394	ENST00000562553	.	+	43189215
chr15	43192803	43194414	ENST00000563065	.	+	43189215
chr15	43189280	43190054	ENST00000563065	.	+	43189215
chr15	43190398	43190965	ENST00000563065	.	+	43189215
chr15	43191675	43192742	ENST00000563065	.	+	43189215
chr15	43190151	43190324	ENST00000563065	.	+	43189215
chr15	43194461	43194726	ENST00000563065	.	+	43189215
chr15	43191042	43191394	ENST00000563065	.	+	43189215
chr15	43189280	43190054	ENST00000563065	.	+	43189215
chr15	43190398	43190965	ENST00000563065	.	+	43189215
chr15	43190151	43190324	ENST00000563065	.	+	43189215
chr15	43191042	43191394	ENST00000563065	.	+	43189215
chr15	43194461	43194726	ENST00000565296	.	+	43194086
chr15	43194461	43194726	ENST00000566515	.	+	43194086
chr15	43194137	43194414	ENST00000566515	.	+	43194086
chr15	43192803	43194414	ENST00000568507	.	+	43190986
chr15	43191675	43192742	ENST00000568507	.	+	43190986
chr15	43194461	43194726	ENST00000568507	.	+	43190986
chr15	43191042	43191394	ENST00000568507	.	+	43190986
chr15	43361941	43363914	ENST00000396972	.	-	43366700
chr15	43364487	43366109	ENST00000396972	.	-	43366700
chr15	43598952	43599156	ENST00000437534	.	+	43597393
chr15	43598327	43598826	ENST00000437534	.	+	43597393
chr15	43598952	43599156	MSTRG.23002.12	.	+	43597393
chr15	43598327	43598826	MSTRG.23002.12	.	+	43597393
chr15	43612509	43612790	ENST00000440125	.	-	43615567
chr15	43600293	43600533	ENST00000440125	.	-	43615567
chr15	43614053	43614195	ENST00000440125	.	-	43615567
chr15	43603411	43603995	ENST00000440125	.	-	43615567
chr15	43610386	43611498	ENST00000440125	.	-	43615567
chr15	43612024	43612376	ENST00000440125	.	-	43615567
chr15	43611537	43611841	ENST00000440125	.	-	43615567
chr15	43613306	43613886	ENST00000440125	.	-	43615567
chr15	43604451	43604649	ENST00000440125	.	-	43615567
chr15	43609334	43610311	ENST00000440125	.	-	43615567
chr15	43601551	43603241	ENST00000440125	.	-	43615567
chr15	43608203	43609275	ENST00000440125	.	-	43615567
chr15	43604152	43604360	ENST00000440125	.	-	43615567
chr15	43614476	43615432	ENST00000440125	.	-	43615567
chr15	43599760	43599959	ENST00000440125	.	-	43615567
chr15	43605399	43607862	ENST00000440125	.	-	43615567
chr15	43604846	43605263	ENST00000440125	.	-	43615567
chr15	43612906	43613044	ENST00000440125	.	-	43615567
chr15	43607975	43608079	ENST00000440125	.	-	43615567
chr15	43600107	43600195	ENST00000440125	.	-	43615567
chr15	43614312	43614413	ENST00000440125	.	-	43615567
chr15	43601014	43601395	ENST00000440125	.	-	43615567
chr15	43600682	43600871	ENST00000440125	.	-	43615567
chr15	43630732	43632198	ENST00000433380	.	-	43632299
chr15	43768597	43769517	ENST00000434494	.	+	43751629
chr15	43770580	43771104	ENST00000434494	.	+	43751629
chr15	43751758	43753823	ENST00000434494	.	+	43751629
chr15	43765566	43765886	ENST00000434494	.	+	43751629
chr15	43761531	43763076	ENST00000434494	.	+	43751629
chr15	43753902	43756648	ENST00000434494	.	+	43751629
chr15	43763206	43765449	ENST00000434494	.	+	43751629
chr15	43756766	43761423	ENST00000434494	.	+	43751629
chr15	43766910	43768488	ENST00000434494	.	+	43751629
chr15	43766012	43766727	ENST00000434494	.	+	43751629
chr15	43769646	43770249	ENST00000434494	.	+	43751629
chr15	43770329	43770522	ENST00000434494	.	+	43751629
chr15	43752946	43753823	ENST00000446523	.	+	43752859
chr15	43753902	43756648	ENST00000446523	.	+	43752859
chr15	43796227	43796615	ENST00000457418	.	-	43799341
chr15	43795213	43795387	ENST00000457418	.	-	43799341
chr15	43798013	43798424	ENST00000457418	.	-	43799341
chr15	43795736	43796154	ENST00000457418	.	-	43799341
chr15	43796940	43797919	ENST00000457418	.	-	43799341
chr15	43796742	43796844	ENST00000457418	.	-	43799341
chr15	43798504	43798958	ENST00000457418	.	-	43799341
chr15	43799137	43799309	ENST00000457418	.	-	43799341
chr15	43795541	43795687	ENST00000457418	.	-	43799341
chr15	43801187	43801517	ENST00000409617	.	+	43800498
chr15	43800784	43801131	ENST00000409617	.	+	43800498
chr15	43801569	43801710	ENST00000409617	.	+	43800498
chr15	43793936	43794373	ENST00000445816	.	+	43793770
chr15	43793936	43794373	ENST00000445816	.	+	43793770
chr15	43799107	43799357	ENST00000448830	.	+	43799076
chr15	43801187	43801517	ENST00000448830	.	+	43799076
chr15	43800784	43801131	ENST00000448830	.	+	43799076
chr15	43801569	43801710	ENST00000448830	.	+	43799076
chr15	43793826	43793865	MSTRG.23013.1	.	+	43793770
chr15	43793826	43793865	MSTRG.23013.1	.	+	43793770
chr15	43793826	43793865	MSTRG.23013.1	.	+	43793770
chr15	43793826	43793865	MSTRG.23013.1	.	+	43793770
chr15	43793826	43793865	MSTRG.23013.1	.	+	43793770
chr15	43793826	43793865	MSTRG.23013.13	.	+	43793770
chr15	43793826	43793865	MSTRG.23013.13	.	+	43793770
chr15	43793826	43793865	MSTRG.23013.13	.	+	43793770
chr15	43793826	43793865	MSTRG.23013.13	.	+	43793770
chr15	43793826	43793865	MSTRG.23013.13	.	+	43793770
chr15	43801187	43801517	MSTRG.23013.17	.	+	43799076
chr15	43800784	43801131	MSTRG.23013.17	.	+	43799076
chr15	43801569	43801710	MSTRG.23013.17	.	+	43799076
chr15	43801187	43801517	MSTRG.23013.19	.	+	43800498
chr15	43800784	43801131	MSTRG.23013.19	.	+	43800498
chr15	43801569	43801710	MSTRG.23013.19	.	+	43800498
chr15	43801187	43801517	MSTRG.23013.20	.	+	43800498
chr15	43800784	43801131	MSTRG.23013.20	.	+	43800498
chr15	43801569	43801710	MSTRG.23013.20	.	+	43800498
chr15	43799107	43800059	MSTRG.23013.31	.	+	43799076
chr15	43801187	43801517	MSTRG.23013.31	.	+	43799076
chr15	43800784	43801131	MSTRG.23013.31	.	+	43799076
chr15	43800148	43800494	MSTRG.23013.31	.	+	43799076
chr15	43801569	43801710	MSTRG.23013.31	.	+	43799076
chr15	43793936	43794373	MSTRG.23013.8	.	+	43793770
chr15	43793936	43794373	MSTRG.23013.8	.	+	43793770
chr15	43867476	43868313	MSTRG.23016.14	.	+	43866389
chr15	43866671	43866721	MSTRG.23016.22	.	+	43866389
chr15	43867476	43867588	MSTRG.23016.22	.	+	43866389
chr15	43866671	43866721	MSTRG.23016.22	.	+	43866389
chr15	43867476	43867588	MSTRG.23016.3	.	+	43866389
chr15	43884795	43885667	ENST00000421674	.	-	43919240
chr15	43909979	43918977	ENST00000421674	.	-	43919240
chr15	43885755	43888174	ENST00000421674	.	-	43919240
chr15	43874462	43883702	ENST00000421674	.	-	43919240
chr15	43902262	43905827	ENST00000421674	.	-	43919240
chr15	43905951	43909881	ENST00000421674	.	-	43919240
chr15	43892069	43902174	ENST00000421674	.	-	43919240
chr15	43888266	43888808	ENST00000421674	.	-	43919240
chr15	43888872	43891980	ENST00000421674	.	-	43919240
chr15	43883809	43884726	ENST00000421674	.	-	43919240
chr15	43885755	43888174	MSTRG.23018.3	.	-	43919240
chr15	43874462	43883702	MSTRG.23018.3	.	-	43919240
chr15	43902262	43905827	MSTRG.23018.3	.	-	43919240
chr15	43905951	43909881	MSTRG.23018.3	.	-	43919240
chr15	43892069	43902174	MSTRG.23018.3	.	-	43919240
chr15	43915577	43918848	MSTRG.23018.3	.	-	43919240
chr15	43888266	43888808	MSTRG.23018.3	.	-	43919240
chr15	43888872	43891980	MSTRG.23018.3	.	-	43919240
chr15	43884795	43885680	MSTRG.23018.3	.	-	43919240
chr15	43883809	43884726	MSTRG.23018.3	.	-	43919240
chr15	43909979	43915329	MSTRG.23018.3	.	-	43919240
chr15	44338317	44348542	ENST00000557945	.	+	44337808
chr15	44337907	44338236	ENST00000557945	.	+	44337808
chr15	44414377	44414513	MSTRG.23025.10	.	+	44413403
chr15	44413436	44414322	MSTRG.23025.11	.	+	44413403
chr15	44414377	44414513	MSTRG.23025.11	.	+	44413403
chr15	44715701	44716328	ENST00000557901	.	+	44715519
chr15	44716356	44717606	ENST00000557901	.	+	44715519
chr15	45069052	45069858	ENST00000558789	.	+	45065305
chr15	45065389	45068180	ENST00000558789	.	+	45065305
chr15	45068246	45068876	ENST00000558789	.	+	45065305
chr15	45069052	45072316	ENST00000559230	.	+	45061067
chr15	45072438	45073364	ENST00000559230	.	+	45061067
chr15	45065389	45068180	ENST00000559230	.	+	45061067
chr15	45068246	45068876	ENST00000559230	.	+	45061067
chr15	45061226	45065270	ENST00000559230	.	+	45061067
chr15	45117809	45117903	MSTRG.23060.30	.	-	45119108
chr15	45117305	45117715	ENST00000491993	.	+	45115581
chr15	45116258	45116515	ENST00000491993	.	+	45115581
chr15	45115856	45116123	ENST00000491993	.	+	45115581
chr15	45116729	45117090	ENST00000491993	.	+	45115581
chr15	45417399	45418556	ENST00000531970	.	+	45415802
chr15	45415809	45417268	ENST00000531970	.	+	45415802
chr15	45418682	45421042	ENST00000531970	.	+	45415802
chr15	45605514	45606394	ENST00000567523	.	+	45603119
chr15	45603187	45605427	ENST00000567523	.	+	45603119
chr15	45605514	45606394	ENST00000568597	.	+	45605461
chr15	45417399	45418556	MSTRG.23078.11	.	+	45415802
chr15	45415809	45417268	MSTRG.23078.11	.	+	45415802
chr15	45606991	45607177	MSTRG.23078.63	.	+	45606511
chr15	45606991	45607177	MSTRG.23078.63	.	+	45606511
chr15	45605514	45606394	MSTRG.23078.65	.	+	45603119
chr15	45603187	45605427	MSTRG.23078.65	.	+	45603119
chr15	45606788	45607177	MSTRG.23078.72	.	+	45606511
chr15	45606788	45607177	MSTRG.23078.72	.	+	45606511
chr15	45606589	45608049	MSTRG.23078.88	.	+	45606511
chr1	6225262	6231901	ENST00000474756	.	-	6232118
chr1	6233643	6234404	ENST00000489498	.	-	6234447
chr1	6232119	6233473	ENST00000489498	.	-	6234447
chr1	6225262	6231901	ENST00000489498	.	-	6234447
chr1	70366537	70367616	ENST00000359875	.	+	70366528
chr1	70366537	70367616	ENST00000361764	.	+	70366515
chr1	70366537	70367616	ENST00000361764	.	+	70366515
chr1	70366984	70367616	ENST00000463058	.	+	70366515
chr1	70366537	70366932	ENST00000463058	.	+	70366515
chr1	70366984	70367616	ENST00000463058	.	+	70366515
chr1	70366537	70366932	ENST00000463058	.	+	70366515
chr1	70366537	70367616	MSTRG.2311.11	.	+	70366528
chr1	70366537	70367616	MSTRG.2311.12	.	+	70366515
chr1	70366537	70367616	MSTRG.2311.12	.	+	70366515
chr1	70366984	70367616	MSTRG.2311.13	.	+	70366528
chr1	70366537	70366932	MSTRG.2311.13	.	+	70366528
chr1	70366537	70367616	MSTRG.2311.17	.	+	70366528
chr1	70366537	70367616	MSTRG.2311.20	.	+	70366515
chr1	70366537	70367616	MSTRG.2311.20	.	+	70366515
chr1	70366984	70367616	MSTRG.2311.21	.	+	70366515
chr1	70366537	70366932	MSTRG.2311.21	.	+	70366515
chr1	70366984	70367616	MSTRG.2311.21	.	+	70366515
chr1	70366537	70366932	MSTRG.2311.21	.	+	70366515
chr1	70366537	70367621	MSTRG.2311.25	.	+	70366515
chr1	70366537	70367621	MSTRG.2311.25	.	+	70366515
chr1	70366537	70367616	MSTRG.2311.6	.	+	70366515
chr1	70366537	70367616	MSTRG.2311.6	.	+	70366515
chr1	70366984	70367616	MSTRG.2311.8	.	+	70366515
chr1	70366537	70366932	MSTRG.2311.8	.	+	70366515
chr1	70366984	70367616	MSTRG.2311.8	.	+	70366515
chr1	70366537	70366932	MSTRG.2311.8	.	+	70366515
chr1	70366984	70367616	MSTRG.2311.9	.	+	70366528
chr1	70366537	70366932	MSTRG.2311.9	.	+	70366528
chr15	48162893	48165932	ENST00000561151	.	-	48166020
chr15	48158056	48158174	ENST00000561351	.	-	48166020
chr15	48153893	48157992	ENST00000561351	.	-	48166020
chr15	48158224	48158768	ENST00000561351	.	-	48166020
chr15	48158922	48159612	ENST00000561351	.	-	48166020
chr15	48159804	48165932	ENST00000561351	.	-	48166020
chr15	48158056	48158174	MSTRG.23135.5	.	-	48166020
chr15	48153893	48157992	MSTRG.23135.5	.	-	48166020
chr15	48158224	48158768	MSTRG.23135.5	.	-	48166020
chr15	48158922	48159612	MSTRG.23135.5	.	-	48166020
chr15	48162893	48165932	MSTRG.23135.5	.	-	48166020
chr15	48158056	48158174	MSTRG.23135.7	.	-	48166020
chr15	48153893	48157992	MSTRG.23135.7	.	-	48166020
chr15	48158224	48158768	MSTRG.23135.7	.	-	48166020
chr15	48158922	48159612	MSTRG.23135.7	.	-	48166020
chr15	48159804	48165932	MSTRG.23135.7	.	-	48166020
chr15	49235941	49239220	ENST00000558775	.	+	49201166
chr15	49201250	49217172	ENST00000558775	.	+	49201166
chr15	49217313	49235850	ENST00000558775	.	+	49201166
chr15	49235941	49239220	ENST00000559963	.	+	49201166
chr15	49201250	49217189	ENST00000559963	.	+	49201166
chr15	49217313	49235850	ENST00000559963	.	+	49201166
chr15	49282085	49283565	ENST00000560119	.	+	49235628
chr15	49235739	49235850	ENST00000560119	.	+	49235628
chr15	49283718	49292326	ENST00000560119	.	+	49235628
chr15	49239367	49281986	ENST00000560119	.	+	49235628
chr15	49292537	49318971	ENST00000560119	.	+	49235628
chr15	49319805	49327951	ENST00000560119	.	+	49235628
chr15	49235941	49239220	ENST00000560119	.	+	49235628
chr15	49319116	49319603	ENST00000560119	.	+	49235628
chr15	49201250	49217189	MSTRG.23158.1	.	+	49201166
chr15	49217313	49235850	MSTRG.23158.1	.	+	49201166
chr15	49235941	49239220	MSTRG.23158.1	.	+	49201166
chr15	49201250	49217189	MSTRG.23158.7	.	+	49201166
chr15	49217313	49235850	MSTRG.23158.7	.	+	49201166
chr15	49235941	49239220	MSTRG.23158.7	.	+	49201166
chr15	49626893	49629586	ENST00000557968	.	+	49626806
chr15	49634794	49643330	ENST00000557988	.	+	49630997
chr15	49632302	49634535	ENST00000557988	.	+	49630997
chr15	49631058	49632158	ENST00000557988	.	+	49630997
chr15	49653322	49653877	MSTRG.23167.2	.	+	49643575
chr15	49646437	49653877	MSTRG.23167.3	.	+	49643575
chr15	49645268	49645961	MSTRG.23167.4	.	+	49643575
chr15	49651992	49653877	MSTRG.23167.8	.	+	49643575
chr15	34867609	34870751	ENST00000543879	.	-	34904424
chr15	34876006	34882501	ENST00000543879	.	-	34904424
chr15	34857106	34860041	ENST00000543879	.	-	34904424
chr15	34893773	34896896	ENST00000543879	.	-	34904424
chr15	34863041	34867523	ENST00000543879	.	-	34904424
chr15	34860155	34862866	ENST00000543879	.	-	34904424
chr15	34874864	34875934	ENST00000543879	.	-	34904424
chr15	34897705	34900621	ENST00000543879	.	-	34904424
chr15	34870922	34873827	ENST00000543879	.	-	34904424
chr15	34896966	34897558	ENST00000543879	.	-	34904424
chr15	34900863	34904335	ENST00000543879	.	-	34904424
chr15	34882639	34884524	ENST00000543879	.	-	34904424
chr15	34890324	34893662	ENST00000543879	.	-	34904424
chr15	34884734	34886525	ENST00000543879	.	-	34904424
chr15	34886661	34890214	ENST00000543879	.	-	34904424
chr15	34852067	34856743	MSTRG.23183.6	.	-	34856794
chr15	49879459	49897291	ENST00000557955	.	-	49898241
chr15	49876523	49879375	ENST00000557955	.	-	49898241
chr15	49862375	49866345	ENST00000557955	.	-	49898241
chr15	49860475	49862244	ENST00000557955	.	-	49898241
chr15	49866484	49876277	ENST00000557955	.	-	49898241
chr15	49897515	49898067	ENST00000557955	.	-	49898241
chr15	50002223	50010844	ENST00000558906	.	-	50018972
chr15	49996759	50002152	ENST00000558906	.	-	50018972
chr15	49962020	49972581	ENST00000558906	.	-	50018972
chr15	49917039	49918838	ENST00000558906	.	-	50018972
chr15	49987549	49996676	ENST00000558906	.	-	50018972
chr15	50010917	50018888	ENST00000558906	.	-	50018972
chr15	49923494	49934016	ENST00000558906	.	-	50018972
chr15	49972790	49979616	ENST00000558906	.	-	50018972
chr15	49879459	49897291	ENST00000558906	.	-	50018972
chr15	49981294	49987390	ENST00000558906	.	-	50018972
chr15	49876523	49879375	ENST00000558906	.	-	50018972
chr15	49934182	49961976	ENST00000558906	.	-	50018972
chr15	49901239	49916933	ENST00000558906	.	-	50018972
chr15	49860475	49862244	ENST00000558906	.	-	50018972
chr15	49920410	49923378	ENST00000558906	.	-	50018972
chr15	49862375	49866345	ENST00000558906	.	-	50018972
chr15	49979813	49981205	ENST00000558906	.	-	50018972
chr15	49866484	49876277	ENST00000558906	.	-	50018972
chr15	49918950	49920245	ENST00000558906	.	-	50018972
chr15	49898251	49901091	ENST00000558906	.	-	50018972
chr15	49897515	49898067	ENST00000558906	.	-	50018972
chr15	50002223	50010844	ENST00000558906	.	-	50018972
chr15	49996759	50002152	ENST00000558906	.	-	50018972
chr15	49962020	49972581	ENST00000558906	.	-	50018972
chr15	49917039	49918838	ENST00000558906	.	-	50018972
chr15	49987549	49996676	ENST00000558906	.	-	50018972
chr15	50010917	50018888	ENST00000558906	.	-	50018972
chr15	49923494	49934016	ENST00000558906	.	-	50018972
chr15	49972790	49979616	ENST00000558906	.	-	50018972
chr15	49879459	49897291	ENST00000558906	.	-	50018972
chr15	49981294	49987390	ENST00000558906	.	-	50018972
chr15	49876523	49879375	ENST00000558906	.	-	50018972
chr15	49934182	49961976	ENST00000558906	.	-	50018972
chr15	49901239	49916933	ENST00000558906	.	-	50018972
chr15	49860475	49862244	ENST00000558906	.	-	50018972
chr15	49920410	49923378	ENST00000558906	.	-	50018972
chr15	49862375	49866345	ENST00000558906	.	-	50018972
chr15	49979813	49981205	ENST00000558906	.	-	50018972
chr15	49866484	49876277	ENST00000558906	.	-	50018972
chr15	49918950	49920245	ENST00000558906	.	-	50018972
chr15	49898251	49901091	ENST00000558906	.	-	50018972
chr15	49897515	49898067	ENST00000558906	.	-	50018972
chr15	50002223	50010844	ENST00000559726	.	-	50018972
chr15	49996759	50002152	ENST00000559726	.	-	50018972
chr15	49923494	49931118	ENST00000559726	.	-	50018972
chr15	49962020	49972581	ENST00000559726	.	-	50018972
chr15	49917039	49918838	ENST00000559726	.	-	50018972
chr15	49987549	49996676	ENST00000559726	.	-	50018972
chr15	50010917	50018888	ENST00000559726	.	-	50018972
chr15	49972790	49979616	ENST00000559726	.	-	50018972
chr15	49879459	49897291	ENST00000559726	.	-	50018972
chr15	49981294	49987390	ENST00000559726	.	-	50018972
chr15	49876523	49879375	ENST00000559726	.	-	50018972
chr15	49931307	49934016	ENST00000559726	.	-	50018972
chr15	49934182	49961976	ENST00000559726	.	-	50018972
chr15	49901239	49916933	ENST00000559726	.	-	50018972
chr15	49860475	49862244	ENST00000559726	.	-	50018972
chr15	49920410	49923378	ENST00000559726	.	-	50018972
chr15	49862375	49866345	ENST00000559726	.	-	50018972
chr15	49979813	49981205	ENST00000559726	.	-	50018972
chr15	49866484	49876277	ENST00000559726	.	-	50018972
chr15	49918950	49920245	ENST00000559726	.	-	50018972
chr15	49898251	49901091	ENST00000559726	.	-	50018972
chr15	49897515	49898067	ENST00000559726	.	-	50018972
chr15	50002223	50010844	ENST00000559726	.	-	50018972
chr15	49996759	50002152	ENST00000559726	.	-	50018972
chr15	49923494	49931118	ENST00000559726	.	-	50018972
chr15	49962020	49972581	ENST00000559726	.	-	50018972
chr15	49917039	49918838	ENST00000559726	.	-	50018972
chr15	49987549	49996676	ENST00000559726	.	-	50018972
chr15	50010917	50018888	ENST00000559726	.	-	50018972
chr15	49972790	49979616	ENST00000559726	.	-	50018972
chr15	49879459	49897291	ENST00000559726	.	-	50018972
chr15	49981294	49987390	ENST00000559726	.	-	50018972
chr15	49876523	49879375	ENST00000559726	.	-	50018972
chr15	49931307	49934016	ENST00000559726	.	-	50018972
chr15	49934182	49961976	ENST00000559726	.	-	50018972
chr15	49901239	49916933	ENST00000559726	.	-	50018972
chr15	49860475	49862244	ENST00000559726	.	-	50018972
chr15	49920410	49923378	ENST00000559726	.	-	50018972
chr15	49862375	49866345	ENST00000559726	.	-	50018972
chr15	49979813	49981205	ENST00000559726	.	-	50018972
chr15	49866484	49876277	ENST00000559726	.	-	50018972
chr15	49918950	49920245	ENST00000559726	.	-	50018972
chr15	49898251	49901091	ENST00000559726	.	-	50018972
chr15	49897515	49898067	ENST00000559726	.	-	50018972
chr15	50471795	50476848	ENST00000560730	.	+	50465076
chr15	50477499	50481480	ENST00000560730	.	+	50465076
chr15	50465191	50471632	ENST00000560730	.	+	50465076
chr15	50476997	50477275	ENST00000560730	.	+	50465076
chr15	50477499	50481480	ENST00000561330	.	+	50477315
chr15	50984145	50993369	ENST00000558439	.	+	50934629
chr15	51001183	51002501	ENST00000558439	.	+	50934629
chr15	50950169	50958491	ENST00000558439	.	+	50934629
chr15	50941775	50948019	ENST00000558439	.	+	50934629
chr15	50948159	50949823	ENST00000558439	.	+	50934629
chr15	50958794	50968262	ENST00000558439	.	+	50934629
chr15	50941564	50941665	ENST00000558439	.	+	50934629
chr15	50949938	50950050	ENST00000558439	.	+	50934629
chr15	50993625	50997325	ENST00000558439	.	+	50934629
chr15	50999262	51001025	ENST00000558439	.	+	50934629
chr15	50934697	50941441	ENST00000558439	.	+	50934629
chr15	50968377	50984021	ENST00000558439	.	+	50934629
chr15	50997883	50999071	ENST00000558439	.	+	50934629
chr15	50984145	50993369	ENST00000561393	.	+	50941451
chr15	51001183	51002501	ENST00000561393	.	+	50941451
chr15	50950169	50958491	ENST00000561393	.	+	50941451
chr15	50941775	50948019	ENST00000561393	.	+	50941451
chr15	50958794	50968262	ENST00000561393	.	+	50941451
chr15	50941564	50941665	ENST00000561393	.	+	50941451
chr15	50949938	50950050	ENST00000561393	.	+	50941451
chr15	50993625	50997325	ENST00000561393	.	+	50941451
chr15	50999262	51001025	ENST00000561393	.	+	50941451
chr15	50948159	50949825	ENST00000561393	.	+	50941451
chr15	50968377	50984021	ENST00000561393	.	+	50941451
chr15	50997883	50999071	ENST00000561393	.	+	50941451
chr15	50949938	50950050	ENST00000561441	.	+	50941735
chr15	50941775	50948019	ENST00000561441	.	+	50941735
chr15	50948159	50949825	ENST00000561441	.	+	50941735
chr15	51004928	51005306	MSTRG.23240.25	.	+	51002659
chr15	51004928	51005306	MSTRG.23240.25	.	+	51002659
chr15	50984145	50993369	MSTRG.23240.26	.	+	50934629
chr15	50950169	50958491	MSTRG.23240.26	.	+	50934629
chr15	51002021	51002501	MSTRG.23240.26	.	+	50934629
chr15	50941775	50948019	MSTRG.23240.26	.	+	50934629
chr15	51001183	51001903	MSTRG.23240.26	.	+	50934629
chr15	50958794	50968262	MSTRG.23240.26	.	+	50934629
chr15	50941564	50941665	MSTRG.23240.26	.	+	50934629
chr15	50949938	50950050	MSTRG.23240.26	.	+	50934629
chr15	50993625	50997325	MSTRG.23240.26	.	+	50934629
chr15	50968377	50984021	MSTRG.23240.26	.	+	50934629
chr15	50934697	50941441	MSTRG.23240.26	.	+	50934629
chr15	50948159	50949825	MSTRG.23240.26	.	+	50934629
chr15	50999262	51000167	MSTRG.23240.26	.	+	50934629
chr15	50997883	50999071	MSTRG.23240.26	.	+	50934629
chr15	50984145	50993369	MSTRG.23240.28	.	+	50934629
chr15	51001183	51002501	MSTRG.23240.28	.	+	50934629
chr15	50950169	50958491	MSTRG.23240.28	.	+	50934629
chr15	50941775	50948019	MSTRG.23240.28	.	+	50934629
chr15	50958794	50968262	MSTRG.23240.28	.	+	50934629
chr15	50941564	50941665	MSTRG.23240.28	.	+	50934629
chr15	50949938	50950050	MSTRG.23240.28	.	+	50934629
chr15	50993625	50997325	MSTRG.23240.28	.	+	50934629
chr15	50999262	51001025	MSTRG.23240.28	.	+	50934629
chr15	50934697	50941441	MSTRG.23240.28	.	+	50934629
chr15	50948159	50949825	MSTRG.23240.28	.	+	50934629
chr15	50968377	50984021	MSTRG.23240.28	.	+	50934629
chr15	50997883	50999071	MSTRG.23240.28	.	+	50934629
chr15	50984145	50993369	MSTRG.23240.37	.	+	50941451
chr15	51001183	51002501	MSTRG.23240.37	.	+	50941451
chr15	50950169	50958491	MSTRG.23240.37	.	+	50941451
chr15	50941775	50948019	MSTRG.23240.37	.	+	50941451
chr15	50958794	50968262	MSTRG.23240.37	.	+	50941451
chr15	50941564	50941665	MSTRG.23240.37	.	+	50941451
chr15	50949938	50950050	MSTRG.23240.37	.	+	50941451
chr15	50993625	50997325	MSTRG.23240.37	.	+	50941451
chr15	50999262	51001025	MSTRG.23240.37	.	+	50941451
chr15	50948159	50949825	MSTRG.23240.37	.	+	50941451
chr15	50968377	50984021	MSTRG.23240.37	.	+	50941451
chr15	50997883	50999071	MSTRG.23240.37	.	+	50941451
chr15	50941775	50948019	MSTRG.23240.9	.	+	50941735
chr15	50949938	50950050	MSTRG.23240.9	.	+	50941735
chr15	50948159	50949825	MSTRG.23240.9	.	+	50941735
chr15	51404935	51405035	ENST00000612989	.	+	51404751
chr15	51404935	51405035	ENST00000612989	.	+	51404751
chr15	51404935	51405035	MSTRG.23255.25	.	+	51404751
chr15	51404935	51405035	MSTRG.23255.25	.	+	51404751
chr15	52547955	52548158	MSTRG.23269.1	.	-	52551936
chr15	52547955	52548158	MSTRG.23269.1	.	-	52551936
chr15	52582307	52584744	ENST00000534964	.	-	52587138
chr15	52584944	52587055	ENST00000534964	.	-	52587138
chr15	52582307	52584744	MSTRG.23271.10	.	-	52587138
chr15	52582307	52584744	MSTRG.23271.14	.	-	52587138
chr15	52582307	52584744	MSTRG.23271.8	.	-	52587138
chr15	51921616	51929432	ENST00000560549	.	+	51908807
chr15	51911152	51916014	ENST00000560549	.	+	51908807
chr15	51916133	51921495	ENST00000560549	.	+	51908807
chr15	51908862	51911013	ENST00000560549	.	+	51908807
chr15	51916133	51921495	MSTRG.23310.1	.	+	51908807
chr15	51916133	51921495	MSTRG.23310.3	.	+	51908807
chr15	52261127	52264189	ENST00000558902	.	-	52278017
chr15	52272723	52275561	ENST00000558902	.	-	52278017
chr15	52247592	52248699	ENST00000558902	.	-	52278017
chr15	52235763	52237481	ENST00000558902	.	-	52278017
chr15	52232685	52235669	ENST00000558902	.	-	52278017
chr15	52253457	52256638	ENST00000558902	.	-	52278017
chr15	52248783	52251389	ENST00000558902	.	-	52278017
chr15	52256720	52260901	ENST00000558902	.	-	52278017
chr15	52244567	52245353	ENST00000558902	.	-	52278017
chr15	52275718	52277843	ENST00000558902	.	-	52278017
chr15	52229313	52232621	ENST00000558902	.	-	52278017
chr15	52246042	52246916	ENST00000558902	.	-	52278017
chr15	52264296	52269752	ENST00000558902	.	-	52278017
chr15	52271844	52272579	ENST00000558902	.	-	52278017
chr15	52251515	52253316	ENST00000558902	.	-	52278017
chr15	52247014	52247457	ENST00000558902	.	-	52278017
chr15	52237646	52244355	ENST00000558902	.	-	52278017
chr15	52269860	52271762	ENST00000558902	.	-	52278017
chr15	52245465	52245955	ENST00000558902	.	-	52278017
chr15	52253457	52256638	ENST00000559459	.	-	52256703
chr15	52251515	52253316	ENST00000559459	.	-	52256703
chr15	52208643	52211729	ENST00000560809	.	-	52269803
chr15	52235763	52237481	ENST00000560809	.	-	52269803
chr15	52196483	52204864	ENST00000560809	.	-	52269803
chr15	52264296	52265185	ENST00000560809	.	-	52269803
chr15	52246042	52246916	ENST00000560809	.	-	52269803
chr15	52219822	52221161	ENST00000560809	.	-	52269803
chr15	52225532	52229132	ENST00000560809	.	-	52269803
chr15	52214690	52218518	ENST00000560809	.	-	52269803
chr15	52247014	52247457	ENST00000560809	.	-	52269803
chr15	52221255	52223543	ENST00000560809	.	-	52269803
chr15	52265220	52269752	ENST00000560809	.	-	52269803
chr15	52205966	52208553	ENST00000560809	.	-	52269803
chr15	52245465	52245955	ENST00000560809	.	-	52269803
chr15	52261127	52264189	ENST00000560809	.	-	52269803
chr15	52247592	52248699	ENST00000560809	.	-	52269803
chr15	52253457	52256638	ENST00000560809	.	-	52269803
chr15	52248783	52251389	ENST00000560809	.	-	52269803
chr15	52256720	52260901	ENST00000560809	.	-	52269803
chr15	52229313	52235669	ENST00000560809	.	-	52269803
chr15	52244567	52245353	ENST00000560809	.	-	52269803
chr15	52237646	52239732	ENST00000560809	.	-	52269803
chr15	52224981	52225074	ENST00000560809	.	-	52269803
chr15	52239879	52244355	ENST00000560809	.	-	52269803
chr15	52251515	52253316	ENST00000560809	.	-	52269803
chr15	52223724	52224900	ENST00000560809	.	-	52269803
chr15	52218687	52219758	ENST00000560809	.	-	52269803
chr15	52195457	52196308	ENST00000560809	.	-	52269803
chr15	52211884	52214602	ENST00000560809	.	-	52269803
chr15	52205147	52205815	ENST00000560809	.	-	52269803
chr15	52225138	52225438	ENST00000560809	.	-	52269803
chr15	52194054	52195376	ENST00000560809	.	-	52269803
chr15	52253457	52256638	MSTRG.23324.41	.	-	52256703
chr15	52251515	52253316	MSTRG.23324.41	.	-	52256703
chr15	52370417	52372123	ENST00000556196	.	-	52425971
chr15	52376558	52379624	ENST00000556196	.	-	52425971
chr15	52396397	52397200	ENST00000556196	.	-	52425971
chr15	52405393	52407291	ENST00000556196	.	-	52425971
chr15	52416301	52425829	ENST00000556196	.	-	52425971
chr15	52408140	52410332	ENST00000556196	.	-	52425971
chr15	52367124	52370168	ENST00000556196	.	-	52425971
chr15	52387912	52389237	ENST00000556196	.	-	52425971
chr15	52392070	52396315	ENST00000556196	.	-	52425971
chr15	52389363	52391929	ENST00000556196	.	-	52425971
chr15	52383188	52384160	ENST00000556196	.	-	52425971
chr15	52410476	52416144	ENST00000556196	.	-	52425971
chr15	52407399	52408058	ENST00000556196	.	-	52425971
chr15	52397466	52405286	ENST00000556196	.	-	52425971
chr15	52372363	52375303	ENST00000556196	.	-	52425971
chr15	52375460	52376346	ENST00000556196	.	-	52425971
chr15	52379908	52383090	ENST00000556196	.	-	52425971
chr15	52384322	52387828	ENST00000556196	.	-	52425971
chr15	52379733	52379821	ENST00000556196	.	-	52425971
chr15	52370417	52372123	MSTRG.23336.4	.	-	52425971
chr15	52376558	52379624	MSTRG.23336.4	.	-	52425971
chr15	52396397	52397200	MSTRG.23336.4	.	-	52425971
chr15	52405393	52407291	MSTRG.23336.4	.	-	52425971
chr15	52408140	52410332	MSTRG.23336.4	.	-	52425971
chr15	52387912	52389237	MSTRG.23336.4	.	-	52425971
chr15	52392070	52396315	MSTRG.23336.4	.	-	52425971
chr15	52407399	52408058	MSTRG.23336.4	.	-	52425971
chr15	52372363	52375303	MSTRG.23336.4	.	-	52425971
chr15	52375460	52376346	MSTRG.23336.4	.	-	52425971
chr15	52384322	52387828	MSTRG.23336.4	.	-	52425971
chr15	52416301	52425829	MSTRG.23336.4	.	-	52425971
chr15	52367124	52370168	MSTRG.23336.4	.	-	52425971
chr15	52389363	52391929	MSTRG.23336.4	.	-	52425971
chr15	52383188	52384160	MSTRG.23336.4	.	-	52425971
chr15	52410476	52416144	MSTRG.23336.4	.	-	52425971
chr15	52379908	52383090	MSTRG.23336.4	.	-	52425971
chr15	52397466	52405286	MSTRG.23336.4	.	-	52425971
chr15	52379733	52379821	MSTRG.23336.4	.	-	52425971
chr15	55339318	55340611	ENST00000565367	.	+	55333974
chr15	55341802	55350698	ENST00000565367	.	+	55333974
chr15	55340823	55341737	ENST00000565367	.	+	55333974
chr15	55334007	55339266	ENST00000565367	.	+	55333974
chr15	55354978	55355285	ENST00000565367	.	+	55333974
chr15	55350912	55354797	ENST00000565367	.	+	55333974
chr15	55435058	55439471	ENST00000524160	.	-	55450334
chr15	55410843	55411108	ENST00000524160	.	-	55450334
chr15	55411155	55432496	ENST00000524160	.	-	55450334
chr15	55432602	55434904	ENST00000524160	.	-	55450334
chr15	55439581	55450221	ENST00000524160	.	-	55450334
chr15	55360944	55371792	ENST00000568808	.	-	55372028
chr15	55357333	55357417	MSTRG.23345.11	.	-	55359501
chr15	55355383	55355633	MSTRG.23345.15	.	-	55359501
chr15	55432602	55434904	MSTRG.23345.40	.	-	55450334
chr15	55430779	55432496	MSTRG.23345.40	.	-	55450334
chr15	55435058	55439471	MSTRG.23345.40	.	-	55450334
chr15	55439581	55450221	MSTRG.23345.40	.	-	55450334
chr15	55355760	55356311	MSTRG.23345.9	.	-	55359501
chr15	56087509	56087907	ENST00000559847	.	-	56087966
chr15	56428473	56445670	ENST00000352903	.	+	56428441
chr15	56428473	56445670	ENST00000352903	.	+	56428441
chr15	56428473	56445670	ENST00000537232	.	+	56428441
chr15	56428473	56435780	MSTRG.23362.2	.	+	56428441
chr15	56666535	56666678	ENST00000558002	.	-	56668181
chr15	56666986	56667996	ENST00000558002	.	-	56668181
chr15	56654503	56654730	ENST00000558067	.	-	56654748
chr15	56632122	56635194	ENST00000558067	.	-	56654748
chr15	56642997	56654197	ENST00000558067	.	-	56654748
chr15	56635250	56642951	ENST00000558067	.	-	56654748
chr15	56654234	56654384	ENST00000558067	.	-	56654748
chr15	56654503	56658423	ENST00000560002	.	-	56666491
chr15	56658486	56666394	ENST00000560002	.	-	56666491
chr15	56658486	56666394	MSTRG.23383.10	.	-	56666491
chr15	56654503	56658423	MSTRG.23383.10	.	-	56666491
chr15	56654234	56654384	MSTRG.23383.10	.	-	56666491
chr15	56666535	56666678	MSTRG.23383.3	.	-	56668181
chr15	56666986	56667996	MSTRG.23383.3	.	-	56668181
chr15	56658486	56666394	MSTRG.23383.7	.	-	56666491
chr15	56654503	56658423	MSTRG.23383.7	.	-	56666491
chr15	56653599	56654197	MSTRG.23383.7	.	-	56666491
chr15	56654234	56654384	MSTRG.23383.7	.	-	56666491
chr1	70852859	70862304	ENST00000361210	.	-	70862371
chr1	70852859	70953762	ENST00000370931	.	-	70953788
chr1	70852859	70862304	ENST00000479353	.	-	70862371
chr1	70852859	70862304	ENST00000497146	.	-	70862371
chr1	70884083	70953762	MSTRG.2339.11	.	-	70953788
chr15	57282598	57286156	ENST00000267811	.	+	57282584
chr15	57282598	57286156	ENST00000267811	.	+	57282584
chr15	57282598	57286156	ENST00000333725	.	+	57282584
chr15	57282598	57286156	ENST00000343827	.	+	57282584
chr15	57282598	57286156	ENST00000438423	.	+	57282584
chr15	57282598	57286156	ENST00000537840	.	+	57282584
chr15	57282598	57286156	ENST00000543579	.	+	57282584
chr15	57282598	57286156	ENST00000557843	.	+	57282584
chr15	57282598	57286156	ENST00000557843	.	+	57282584
chr15	57282598	57286156	ENST00000559710	.	+	57282584
chr15	57282598	57286156	MSTRG.23392.65	.	+	57282584
chr15	57282598	57286156	MSTRG.23392.66	.	+	57282584
chr15	57701714	57705933	ENST00000460962	.	+	57684495
chr15	57709358	57711983	ENST00000460962	.	+	57684495
chr15	57712188	57714535	ENST00000460962	.	+	57684495
chr15	57706372	57708713	ENST00000460962	.	+	57684495
chr15	57684674	57701552	ENST00000460962	.	+	57684495
chr15	57712188	57714535	ENST00000463717	.	+	57691937
chr15	57691972	57711983	ENST00000463717	.	+	57691937
chr15	57684674	57705933	ENST00000468886	.	+	57684495
chr15	57684674	57705933	ENST00000471563	.	+	57684495
chr15	57706372	57706491	ENST00000471563	.	+	57684495
chr15	57712188	57714535	ENST00000477282	.	+	57712001
chr15	57712188	57714535	ENST00000482814	.	+	57712001
chr15	57777745	57781575	ENST00000482852	.	+	57735592
chr15	57751446	57777594	ENST00000482852	.	+	57735592
chr15	57735654	57751170	ENST00000482852	.	+	57735592
chr15	57684674	57705933	ENST00000488175	.	+	57684495
chr15	57706372	57706491	ENST00000496101	.	+	57706051
chr15	57646669	57661449	ENST00000496627	.	+	57646187
chr15	57684674	57691898	ENST00000496627	.	+	57646187
chr15	57712188	57714535	ENST00000496627	.	+	57646187
chr15	57661533	57684401	ENST00000496627	.	+	57646187
chr15	57691972	57711983	ENST00000496627	.	+	57646187
chr15	57961294	57962011	ENST00000430119	.	-	58058105
chr15	57993073	57995077	ENST00000430119	.	-	58058105
chr15	57960844	57961136	ENST00000430119	.	-	58058105
chr15	57962176	57963884	ENST00000430119	.	-	58058105
chr15	57955269	57960769	ENST00000430119	.	-	58058105
chr15	57992818	57992944	ENST00000430119	.	-	58058105
chr15	57995139	58010648	ENST00000430119	.	-	58058105
chr15	57964069	57965724	ENST00000430119	.	-	58058105
chr15	58010778	58013857	ENST00000430119	.	-	58058105
chr15	58014281	58058011	ENST00000430119	.	-	58058105
chr15	57965827	57992704	ENST00000430119	.	-	58058105
chr15	58013998	58014176	ENST00000430119	.	-	58058105
chr15	57961294	57962011	ENST00000537372	.	-	58058105
chr15	57993073	57995077	ENST00000537372	.	-	58058105
chr15	57960844	57961136	ENST00000537372	.	-	58058105
chr15	57962176	57963884	ENST00000537372	.	-	58058105
chr15	57955269	57960769	ENST00000537372	.	-	58058105
chr15	57992818	57992944	ENST00000537372	.	-	58058105
chr15	57995139	58010648	ENST00000537372	.	-	58058105
chr15	57964069	57965724	ENST00000537372	.	-	58058105
chr15	58010778	58013857	ENST00000537372	.	-	58058105
chr15	58014281	58058011	ENST00000537372	.	-	58058105
chr15	57965827	57992704	ENST00000537372	.	-	58058105
chr15	58013998	58014176	ENST00000537372	.	-	58058105
chr15	58184440	58184486	ENST00000536493	.	+	58184132
chr15	58184440	58184486	ENST00000536493	.	+	58184132
chr15	58184440	58184486	ENST00000536493	.	+	58184132
chr15	58593293	58593325	MSTRG.23423.3	.	-	58597549
chr15	58590219	58590270	MSTRG.23423.5	.	-	58597549
chr1	71065137	71065677	ENST00000254821	.	-	71065721
chr15	58847470	58851770	ENST00000316848	.	+	58847337
chr15	58851965	58854484	ENST00000316848	.	+	58847337
chr15	58847470	58851770	ENST00000560289	.	+	58831783
chr15	58831916	58847296	ENST00000560289	.	+	58831783
chr15	58851965	58854481	ENST00000560289	.	+	58831783
chr15	58887119	58887225	ENST00000492526	.	-	58897143
chr15	58894582	58897114	ENST00000492526	.	-	58897143
chr15	58893987	58894089	ENST00000492526	.	-	58897143
chr15	58889554	58890280	ENST00000492526	.	-	58897143
chr15	58890461	58892896	ENST00000492526	.	-	58897143
chr15	58893060	58893278	ENST00000492526	.	-	58897143
chr15	58887540	58888384	ENST00000492526	.	-	58897143
chr15	58883786	58886974	ENST00000492526	.	-	58897143
chr15	58894193	58894432	ENST00000492526	.	-	58897143
chr15	58888555	58889429	ENST00000492526	.	-	58897143
chr15	58893364	58893820	ENST00000492526	.	-	58897143
chr15	58880107	58883625	ENST00000492526	.	-	58897143
chr15	58887119	58887225	ENST00000557924	.	-	58916975
chr15	58897233	58898802	ENST00000557924	.	-	58916975
chr15	58883786	58886974	ENST00000557924	.	-	58916975
chr15	58894193	58894432	ENST00000557924	.	-	58916975
chr15	58898852	58901259	ENST00000557924	.	-	58916975
chr15	58888555	58889429	ENST00000557924	.	-	58916975
chr15	58913696	58916934	ENST00000557924	.	-	58916975
chr15	58889554	58890280	ENST00000557924	.	-	58916975
chr15	58890461	58892896	ENST00000557924	.	-	58916975
chr15	58893987	58894089	ENST00000557924	.	-	58916975
chr15	58894582	58897114	ENST00000557924	.	-	58916975
chr15	58893060	58893278	ENST00000557924	.	-	58916975
chr15	58887540	58888384	ENST00000557924	.	-	58916975
chr15	58880107	58883625	ENST00000557924	.	-	58916975
chr15	58893364	58893820	ENST00000557924	.	-	58916975
chr15	58901287	58912562	ENST00000557924	.	-	58916975
chr15	58912610	58913498	ENST00000557924	.	-	58916975
chr15	58901287	58916934	ENST00000559305	.	-	58916975
chr15	58897233	58898802	ENST00000559305	.	-	58916975
chr15	58898852	58901259	ENST00000559305	.	-	58916975
chr15	58894582	58897114	ENST00000559305	.	-	58916975
chr15	58898852	58899468	ENST00000628684	.	-	58916975
chr15	58901287	58912562	ENST00000628684	.	-	58916975
chr15	58899937	58901259	ENST00000628684	.	-	58916975
chr15	58913696	58916934	ENST00000628684	.	-	58916975
chr15	58912610	58913498	ENST00000628684	.	-	58916975
chr15	60351251	60351723	ENST00000560014	.	-	60351815
chr15	60349197	60351192	ENST00000560014	.	-	60351815
chr15	60347689	60349074	ENST00000560014	.	-	60351815
chr1	6264695	6281101	ENST00000377860	.	-	6281243
chr1	6281286	6282723	ENST00000418124	.	-	6282883
chr1	6264695	6281101	ENST00000418124	.	-	6282883
chr15	60449841	60453602	ENST00000558181	.	-	60468089
chr15	60455442	60456656	ENST00000558181	.	-	60468089
chr15	60455162	60455325	ENST00000558181	.	-	60468089
chr15	60466713	60468060	ENST00000558181	.	-	60468089
chr15	60456794	60466593	ENST00000558181	.	-	60468089
chr15	60442545	60447969	ENST00000558181	.	-	60468089
chr15	60436227	60442415	ENST00000558181	.	-	60468089
chr15	60428687	60431933	ENST00000558181	.	-	60468089
```
