## Additional File 3 - All CCLE 3UIs for "Widespread 3’ UTR splicing regulates expression of oncogene transcripts in sequence-dependent and independent manners": CCLE-agg-agg.indevidual_utrons.bed (part 2 of 6)

```
chr15	60448145	60448847	ENST00000558181	.	-	60468089
chr15	60453784	60455002	ENST00000558181	.	-	60468089
chr15	60431984	60436142	ENST00000558181	.	-	60468089
chr15	60423762	60428428	ENST00000558181	.	-	60468089
chr15	60466713	60468060	ENST00000558654	.	-	60468089
chr15	60466713	60468060	ENST00000560668	.	-	60468089
chr15	60456794	60466593	ENST00000560668	.	-	60468089
chr15	60449841	60453602	MSTRG.23510.1	.	-	60468089
chr15	60455442	60456656	MSTRG.23510.1	.	-	60468089
chr15	60455162	60455325	MSTRG.23510.1	.	-	60468089
chr15	60466713	60468060	MSTRG.23510.1	.	-	60468089
chr15	60456794	60466593	MSTRG.23510.1	.	-	60468089
chr15	60442545	60447969	MSTRG.23510.1	.	-	60468089
chr15	60436227	60442415	MSTRG.23510.1	.	-	60468089
chr15	60448145	60448847	MSTRG.23510.1	.	-	60468089
chr15	60453784	60455002	MSTRG.23510.1	.	-	60468089
chr15	60431984	60436142	MSTRG.23510.1	.	-	60468089
chr15	60423762	60428428	MSTRG.23510.1	.	-	60468089
chr15	60449841	60453602	MSTRG.23510.12	.	-	60468089
chr15	60455442	60456656	MSTRG.23510.12	.	-	60468089
chr15	60455162	60455325	MSTRG.23510.12	.	-	60468089
chr15	60466713	60468060	MSTRG.23510.12	.	-	60468089
chr15	60428320	60428428	MSTRG.23510.12	.	-	60468089
chr15	60456794	60466593	MSTRG.23510.12	.	-	60468089
chr15	60442545	60447969	MSTRG.23510.12	.	-	60468089
chr15	60436227	60442415	MSTRG.23510.12	.	-	60468089
chr15	60423762	60428271	MSTRG.23510.12	.	-	60468089
chr15	60448145	60448847	MSTRG.23510.12	.	-	60468089
chr15	60453784	60455002	MSTRG.23510.12	.	-	60468089
chr15	60431984	60436142	MSTRG.23510.12	.	-	60468089
chr15	60449841	60453602	MSTRG.23510.15	.	-	60468089
chr15	60455442	60456656	MSTRG.23510.15	.	-	60468089
chr15	60455162	60455325	MSTRG.23510.15	.	-	60468089
chr15	60466713	60468060	MSTRG.23510.15	.	-	60468089
chr15	60456794	60466593	MSTRG.23510.15	.	-	60468089
chr15	60442545	60447969	MSTRG.23510.15	.	-	60468089
chr15	60448145	60449484	MSTRG.23510.15	.	-	60468089
chr15	60436227	60442415	MSTRG.23510.15	.	-	60468089
chr15	60453784	60455002	MSTRG.23510.15	.	-	60468089
chr15	60431984	60436142	MSTRG.23510.15	.	-	60468089
chr15	60423762	60428428	MSTRG.23510.15	.	-	60468089
chr15	60455442	60456656	MSTRG.23510.19	.	-	60468089
chr15	60436227	60440630	MSTRG.23510.19	.	-	60468089
chr15	60466713	60468060	MSTRG.23510.19	.	-	60468089
chr15	60456794	60466593	MSTRG.23510.19	.	-	60468089
chr15	60453784	60455325	MSTRG.23510.19	.	-	60468089
chr15	60442545	60447969	MSTRG.23510.19	.	-	60468089
chr15	60440710	60442415	MSTRG.23510.19	.	-	60468089
chr15	60431984	60436142	MSTRG.23510.19	.	-	60468089
chr15	60423762	60428428	MSTRG.23510.19	.	-	60468089
chr15	60448145	60448847	MSTRG.23510.19	.	-	60468089
chr15	60449841	60453602	MSTRG.23510.2	.	-	60468089
chr15	60455442	60456656	MSTRG.23510.2	.	-	60468089
chr15	60455162	60455325	MSTRG.23510.2	.	-	60468089
chr15	60466713	60468060	MSTRG.23510.2	.	-	60468089
chr15	60456794	60466593	MSTRG.23510.2	.	-	60468089
chr15	60442545	60447969	MSTRG.23510.2	.	-	60468089
chr15	60436227	60442415	MSTRG.23510.2	.	-	60468089
chr15	60428687	60431933	MSTRG.23510.2	.	-	60468089
chr15	60453784	60455002	MSTRG.23510.2	.	-	60468089
chr15	60431984	60436142	MSTRG.23510.2	.	-	60468089
chr15	60423762	60428428	MSTRG.23510.2	.	-	60468089
chr15	60455442	60456656	MSTRG.23510.31	.	-	60468089
chr15	60466713	60468060	MSTRG.23510.31	.	-	60468089
chr15	60455162	60455325	MSTRG.23510.31	.	-	60468089
chr15	60456794	60466593	MSTRG.23510.31	.	-	60468089
chr15	60442545	60447969	MSTRG.23510.31	.	-	60468089
chr15	60436227	60442415	MSTRG.23510.31	.	-	60468089
chr15	60431984	60436142	MSTRG.23510.31	.	-	60468089
chr15	60449841	60453602	MSTRG.23510.31	.	-	60468089
chr15	60428687	60431933	MSTRG.23510.31	.	-	60468089
chr15	60448145	60448847	MSTRG.23510.31	.	-	60468089
chr15	60453784	60455002	MSTRG.23510.31	.	-	60468089
chr15	60423762	60428428	MSTRG.23510.31	.	-	60468089
chr15	60449841	60453602	MSTRG.23510.33	.	-	60468089
chr15	60455442	60456656	MSTRG.23510.33	.	-	60468089
chr15	60455162	60455325	MSTRG.23510.33	.	-	60468089
chr15	60466713	60468060	MSTRG.23510.33	.	-	60468089
chr15	60456794	60466593	MSTRG.23510.33	.	-	60468089
chr15	60428687	60431933	MSTRG.23510.33	.	-	60468089
chr15	60436227	60447969	MSTRG.23510.33	.	-	60468089
chr15	60453784	60455002	MSTRG.23510.33	.	-	60468089
chr15	60431984	60436142	MSTRG.23510.33	.	-	60468089
chr15	60423762	60428428	MSTRG.23510.33	.	-	60468089
chr15	60448145	60448847	MSTRG.23510.33	.	-	60468089
chr15	60455442	60456656	MSTRG.23510.35	.	-	60468089
chr15	60466713	60468060	MSTRG.23510.35	.	-	60468089
chr15	60455162	60455325	MSTRG.23510.35	.	-	60468089
chr15	60456794	60466593	MSTRG.23510.35	.	-	60468089
chr15	60449841	60452086	MSTRG.23510.35	.	-	60468089
chr15	60442545	60447969	MSTRG.23510.35	.	-	60468089
chr15	60436227	60442415	MSTRG.23510.35	.	-	60468089
chr15	60453784	60455002	MSTRG.23510.35	.	-	60468089
chr15	60431984	60436142	MSTRG.23510.35	.	-	60468089
chr15	60423762	60428428	MSTRG.23510.35	.	-	60468089
chr15	60428652	60431933	MSTRG.23510.35	.	-	60468089
chr15	60459598	60468060	MSTRG.23510.49	.	-	60468089
chr15	60455442	60456656	MSTRG.23510.5	.	-	60468089
chr15	60466713	60468060	MSTRG.23510.5	.	-	60468089
chr15	60455162	60455325	MSTRG.23510.5	.	-	60468089
chr15	60431472	60431933	MSTRG.23510.5	.	-	60468089
chr15	60456794	60466593	MSTRG.23510.5	.	-	60468089
chr15	60442545	60447969	MSTRG.23510.5	.	-	60468089
chr15	60436227	60442415	MSTRG.23510.5	.	-	60468089
chr15	60431984	60436142	MSTRG.23510.5	.	-	60468089
chr15	60449841	60453602	MSTRG.23510.5	.	-	60468089
chr15	60428687	60431419	MSTRG.23510.5	.	-	60468089
chr15	60448145	60448847	MSTRG.23510.5	.	-	60468089
chr15	60453784	60455002	MSTRG.23510.5	.	-	60468089
chr15	60423762	60428428	MSTRG.23510.5	.	-	60468089
chr15	60455442	60456656	MSTRG.23510.6	.	-	60468089
chr15	60466713	60468060	MSTRG.23510.6	.	-	60468089
chr15	60455162	60455325	MSTRG.23510.6	.	-	60468089
chr15	60456794	60466593	MSTRG.23510.6	.	-	60468089
chr15	60442545	60447969	MSTRG.23510.6	.	-	60468089
chr15	60436227	60442415	MSTRG.23510.6	.	-	60468089
chr15	60428687	60431933	MSTRG.23510.6	.	-	60468089
chr15	60448145	60448847	MSTRG.23510.6	.	-	60468089
chr15	60453784	60455002	MSTRG.23510.6	.	-	60468089
chr15	60431984	60436142	MSTRG.23510.6	.	-	60468089
chr15	60423762	60428428	MSTRG.23510.6	.	-	60468089
chr15	60455442	60456656	MSTRG.23510.7	.	-	60468089
chr15	60466713	60468060	MSTRG.23510.7	.	-	60468089
chr15	60455162	60455325	MSTRG.23510.7	.	-	60468089
chr15	60431472	60431933	MSTRG.23510.7	.	-	60468089
chr15	60456794	60466593	MSTRG.23510.7	.	-	60468089
chr15	60442545	60447969	MSTRG.23510.7	.	-	60468089
chr15	60436227	60442415	MSTRG.23510.7	.	-	60468089
chr15	60431984	60436142	MSTRG.23510.7	.	-	60468089
chr15	60449841	60453602	MSTRG.23510.7	.	-	60468089
chr15	60448145	60448847	MSTRG.23510.7	.	-	60468089
chr15	60453784	60455002	MSTRG.23510.7	.	-	60468089
chr15	60423762	60428428	MSTRG.23510.7	.	-	60468089
chr15	63064190	63065895	ENST00000288398	.	+	63064143
chr15	63062277	63062575	ENST00000558264	.	+	63061727
chr15	63062645	63071089	ENST00000558264	.	+	63061727
chr15	63061788	63062214	ENST00000558264	.	+	63061727
chr15	63062277	63062575	ENST00000559831	.	+	63061727
chr15	63061788	63062214	ENST00000559831	.	+	63061727
chr15	63062277	63062575	MSTRG.23546.7	.	+	63061727
chr15	63061788	63062214	MSTRG.23546.7	.	+	63061727
chr15	64930920	64931486	ENST00000513267	.	+	64926126
chr15	64926170	64926900	ENST00000513267	.	+	64926126
chr15	64926999	64930821	ENST00000513267	.	+	64926126
chr15	64951233	64957102	ENST00000620154	.	+	64951012
chr15	64951233	64957102	MSTRG.23562.10	.	+	64951012
chr15	64955109	64956542	MSTRG.23562.11	.	+	64951012
chr15	64951233	64957102	MSTRG.23562.24	.	+	64951012
chr15	64951233	64957102	MSTRG.23562.31	.	+	64951012
chr15	64951233	64957102	MSTRG.23562.32	.	+	64951012
chr15	64951233	64957102	MSTRG.23562.35	.	+	64951012
chr15	64930920	64931486	MSTRG.23562.63	.	+	64926126
chr15	64926170	64926900	MSTRG.23562.63	.	+	64926126
chr15	64926999	64930821	MSTRG.23562.63	.	+	64926126
chr15	64951233	64957102	MSTRG.23562.9	.	+	64951012
chr15	65016527	65020196	ENST00000543678	.	-	65020259
chr15	65002718	65002853	ENST00000558460	.	-	65003064
chr15	65016527	65020196	MSTRG.23567.47	.	-	65020259
chr15	65155081	65155691	ENST00000559152	.	-	65157886
chr15	65152536	65153546	ENST00000559152	.	-	65157886
chr15	65155856	65156777	ENST00000559152	.	-	65157886
chr15	65156932	65157745	ENST00000559152	.	-	65157886
chr15	65153639	65154781	ENST00000559152	.	-	65157886
chr15	65150913	65152429	ENST00000559152	.	-	65157886
chr15	65155081	65155691	MSTRG.23575.14	.	-	65157886
chr15	65152536	65153546	MSTRG.23575.14	.	-	65157886
chr15	65156932	65157745	MSTRG.23575.14	.	-	65157886
chr15	65153639	65154781	MSTRG.23575.14	.	-	65157886
chr15	65150913	65152429	MSTRG.23575.14	.	-	65157886
chr15	65155856	65156843	MSTRG.23575.14	.	-	65157886
chr15	65150051	65150361	MSTRG.23575.16	.	-	65150825
chr15	63255584	63256504	ENST00000558119	.	+	63251313
chr15	63251342	63255506	ENST00000558119	.	+	63251313
chr15	63262742	63263526	ENST00000558119	.	+	63251313
chr15	63256594	63259626	ENST00000558119	.	+	63251313
chr15	63259692	63262691	ENST00000558119	.	+	63251313
chr15	63529166	63532646	ENST00000557884	.	+	63529090
chr15	63556748	63558105	ENST00000557884	.	+	63529090
chr15	63558188	63559856	ENST00000557884	.	+	63529090
chr15	63537156	63553714	ENST00000557884	.	+	63529090
chr15	63533918	63537024	ENST00000557884	.	+	63529090
chr15	63532707	63533802	ENST00000557884	.	+	63529090
chr15	63553798	63556666	ENST00000557884	.	+	63529090
chr15	63529166	63532646	ENST00000558157	.	+	63529090
chr15	63556748	63558105	ENST00000558157	.	+	63529090
chr15	63559970	63562894	ENST00000558157	.	+	63529090
chr15	63563008	63570432	ENST00000558157	.	+	63529090
chr15	63570579	63574045	ENST00000558157	.	+	63529090
chr15	63588815	63588943	ENST00000558157	.	+	63529090
chr15	63558188	63559856	ENST00000558157	.	+	63529090
chr15	63537156	63553714	ENST00000558157	.	+	63529090
chr15	63532707	63537024	ENST00000558157	.	+	63529090
chr15	63574152	63574322	ENST00000558157	.	+	63529090
chr15	63574403	63588304	ENST00000558157	.	+	63529090
chr15	63589011	63590660	ENST00000558157	.	+	63529090
chr15	63588423	63588701	ENST00000558157	.	+	63529090
chr15	63553798	63556666	ENST00000558157	.	+	63529090
chr15	63556748	63558105	ENST00000559192	.	+	63533815
chr15	63559970	63562894	ENST00000559192	.	+	63533815
chr15	63563008	63570432	ENST00000559192	.	+	63533815
chr15	63570579	63574045	ENST00000559192	.	+	63533815
chr15	63558188	63559856	ENST00000559192	.	+	63533815
chr15	63537156	63553714	ENST00000559192	.	+	63533815
chr15	63533918	63537024	ENST00000559192	.	+	63533815
chr15	63574152	63574322	ENST00000559192	.	+	63533815
chr15	63574403	63588304	ENST00000559192	.	+	63533815
chr15	63588815	63588943	ENST00000559192	.	+	63533815
chr15	63589011	63590660	ENST00000559192	.	+	63533815
chr15	63588423	63588701	ENST00000559192	.	+	63533815
chr15	63553798	63556666	ENST00000559192	.	+	63533815
chr15	63559970	63562894	MSTRG.23599.4	.	+	63529090
chr15	63588815	63588943	MSTRG.23599.4	.	+	63529090
chr15	63563008	63570432	MSTRG.23599.4	.	+	63529090
chr15	63589011	63590660	MSTRG.23599.4	.	+	63529090
chr15	63558188	63559856	MSTRG.23599.4	.	+	63529090
chr15	63574152	63574322	MSTRG.23599.4	.	+	63529090
chr15	63574403	63588304	MSTRG.23599.4	.	+	63529090
chr15	63553798	63556666	MSTRG.23599.4	.	+	63529090
chr15	63529166	63532646	MSTRG.23599.4	.	+	63529090
chr15	63556748	63558105	MSTRG.23599.4	.	+	63529090
chr15	63570579	63574045	MSTRG.23599.4	.	+	63529090
chr15	63537156	63553714	MSTRG.23599.4	.	+	63529090
chr15	63532707	63537024	MSTRG.23599.4	.	+	63529090
chr15	63588423	63588701	MSTRG.23599.4	.	+	63529090
chr15	63279331	63286557	ENST00000380340	.	+	63279226
chr15	63287546	63302344	ENST00000380340	.	+	63279226
chr15	63302472	63305613	ENST00000380340	.	+	63279226
chr15	63286628	63287423	ENST00000380340	.	+	63279226
chr15	64073028	64075491	ENST00000380290	.	-	64075520
chr15	64130029	64130227	ENST00000380285	.	+	64118237
chr15	64127252	64127730	ENST00000380285	.	+	64118237
chr15	64136932	64137567	ENST00000380285	.	+	64118237
chr15	64127806	64129915	ENST00000380285	.	+	64118237
chr15	64136410	64136860	ENST00000380285	.	+	64118237
chr15	64126220	64127173	ENST00000380285	.	+	64118237
chr15	64118244	64118787	ENST00000380285	.	+	64118237
chr15	64134807	64136329	ENST00000380285	.	+	64118237
chr15	64131892	64134663	ENST00000380285	.	+	64118237
chr15	64130321	64131686	ENST00000380285	.	+	64118237
chr15	64123546	64126078	ENST00000380285	.	+	64118237
chr15	64118854	64123502	ENST00000380285	.	+	64118237
chr15	64130029	64130227	ENST00000560260	.	+	64126128
chr15	64127252	64127730	ENST00000560260	.	+	64126128
chr15	64127806	64129872	ENST00000560260	.	+	64126128
chr15	64126220	64127173	ENST00000560260	.	+	64126128
chr15	64131892	64134663	ENST00000560260	.	+	64126128
chr15	64130321	64131686	ENST00000560260	.	+	64126128
chr15	64154769	64155406	MSTRG.23618.6	.	+	64154505
chr15	64188485	64189340	ENST00000606225	.	-	64189408
chr15	64180454	64188374	ENST00000606225	.	-	64189408
chr15	64171985	64180347	ENST00000606225	.	-	64189408
chr15	64365755	64365831	MSTRG.23620.43	.	-	64366032
chr15	64406459	64409612	ENST00000558820	.	+	64394034
chr15	64400821	64406329	ENST00000558820	.	+	64394034
chr15	64395531	64397605	ENST00000558820	.	+	64394034
chr15	64394115	64395397	ENST00000558820	.	+	64394034
chr15	64397818	64400742	ENST00000558820	.	+	64394034
chr15	64741000	64741172	ENST00000300069	.	-	64741182
chr15	64741000	64741172	ENST00000300069	.	-	64741182
chr15	64741000	64741172	ENST00000560606	.	-	64741182
chr15	64741000	64741172	MSTRG.23628.14	.	-	64741182
chr15	64741000	64741172	MSTRG.23628.15	.	-	64741182
chr15	64741000	64741172	MSTRG.23628.16	.	-	64741182
chr15	64741000	64741172	MSTRG.23628.17	.	-	64741182
chr15	64741000	64741172	MSTRG.23628.19	.	-	64741182
chr15	64741000	64741172	MSTRG.23628.2	.	-	64741182
chr15	64741000	64741172	MSTRG.23628.2	.	-	64741182
chr15	64741000	64741172	MSTRG.23628.20	.	-	64741182
chr15	64741000	64741172	MSTRG.23628.22	.	-	64741182
chr15	64741000	64741172	MSTRG.23628.23	.	-	64741182
chr15	64741000	64741172	MSTRG.23628.24	.	-	64741182
chr15	64740328	64741172	MSTRG.23628.26	.	-	64741182
chr15	64741000	64741172	MSTRG.23628.27	.	-	64741182
chr15	64741000	64741172	MSTRG.23628.28	.	-	64741182
chr15	65454415	65455711	ENST00000395652	.	-	65455820
chr15	65452102	65454262	ENST00000395652	.	-	65455820
chr15	65451110	65451959	ENST00000395652	.	-	65455820
chr15	65447006	65450998	ENST00000395652	.	-	65455820
chr15	65447006	65450998	MSTRG.23633.1	.	-	65455820
chr15	65452102	65454262	MSTRG.23633.1	.	-	65455820
chr15	65451110	65451959	MSTRG.23633.1	.	-	65455820
chr15	65452102	65454262	MSTRG.23633.27	.	-	65455820
chr15	65447006	65450998	MSTRG.23633.27	.	-	65455820
chr15	65454415	65455653	MSTRG.23633.27	.	-	65455820
chr15	65451110	65451959	MSTRG.23633.27	.	-	65455820
chr15	65599929	65605128	ENST00000561769	.	-	65610960
chr15	65605236	65610795	ENST00000561769	.	-	65610960
chr15	65605236	65607158	ENST00000567940	.	-	65610960
chr15	65599929	65605128	ENST00000567940	.	-	65610960
chr15	65607425	65610795	ENST00000567940	.	-	65610960
chr15	65605236	65607158	ENST00000569565	.	-	65610960
chr15	65607442	65610685	ENST00000569565	.	-	65610960
chr15	65579659	65581953	ENST00000573314	.	-	65610960
chr15	65595825	65598320	ENST00000573314	.	-	65610960
chr15	65582019	65584769	ENST00000573314	.	-	65610960
chr15	65593572	65595732	ENST00000573314	.	-	65610960
chr15	65591731	65593427	ENST00000573314	.	-	65610960
chr15	65605236	65607158	ENST00000573314	.	-	65610960
chr15	65607442	65610795	ENST00000573314	.	-	65610960
chr15	65584888	65591597	ENST00000573314	.	-	65610960
chr15	65598463	65598871	ENST00000573314	.	-	65610960
chr15	65599929	65605128	ENST00000573314	.	-	65610960
chr15	65598990	65599773	ENST00000573314	.	-	65610960
chr15	65605236	65607301	MSTRG.23637.10	.	-	65610960
chr15	65579659	65581953	MSTRG.23637.10	.	-	65610960
chr15	65595825	65598320	MSTRG.23637.10	.	-	65610960
chr15	65582019	65584769	MSTRG.23637.10	.	-	65610960
chr15	65593572	65595732	MSTRG.23637.10	.	-	65610960
chr15	65591731	65593427	MSTRG.23637.10	.	-	65610960
chr15	65607425	65610795	MSTRG.23637.10	.	-	65610960
chr15	65584888	65591597	MSTRG.23637.10	.	-	65610960
chr15	65598463	65598871	MSTRG.23637.10	.	-	65610960
chr15	65599929	65605128	MSTRG.23637.10	.	-	65610960
chr15	65598990	65599773	MSTRG.23637.10	.	-	65610960
chr15	65579659	65581953	MSTRG.23637.11	.	-	65610960
chr15	65595825	65598320	MSTRG.23637.11	.	-	65610960
chr15	65582019	65584769	MSTRG.23637.11	.	-	65610960
chr15	65593572	65595732	MSTRG.23637.11	.	-	65610960
chr15	65591731	65593427	MSTRG.23637.11	.	-	65610960
chr15	65584888	65591597	MSTRG.23637.11	.	-	65610960
chr15	65598463	65598871	MSTRG.23637.11	.	-	65610960
chr15	65599929	65605128	MSTRG.23637.11	.	-	65610960
chr15	65598990	65599773	MSTRG.23637.11	.	-	65610960
chr15	65605236	65610795	MSTRG.23637.11	.	-	65610960
chr15	65579659	65581953	MSTRG.23637.15	.	-	65610960
chr15	65595825	65598320	MSTRG.23637.15	.	-	65610960
chr15	65582019	65584769	MSTRG.23637.15	.	-	65610960
chr15	65593572	65595732	MSTRG.23637.15	.	-	65610960
chr15	65591731	65593427	MSTRG.23637.15	.	-	65610960
chr15	65605236	65607158	MSTRG.23637.15	.	-	65610960
chr15	65607425	65610795	MSTRG.23637.15	.	-	65610960
chr15	65584888	65591597	MSTRG.23637.15	.	-	65610960
chr15	65598463	65598871	MSTRG.23637.15	.	-	65610960
chr15	65599929	65605128	MSTRG.23637.15	.	-	65610960
chr15	65598990	65599773	MSTRG.23637.15	.	-	65610960
chr15	65579659	65581953	MSTRG.23637.17	.	-	65610960
chr15	65595825	65598320	MSTRG.23637.17	.	-	65610960
chr15	65582019	65584769	MSTRG.23637.17	.	-	65610960
chr15	65593572	65595732	MSTRG.23637.17	.	-	65610960
chr15	65591731	65593427	MSTRG.23637.17	.	-	65610960
chr15	65607425	65610795	MSTRG.23637.17	.	-	65610960
chr15	65605232	65607158	MSTRG.23637.17	.	-	65610960
chr15	65584888	65591597	MSTRG.23637.17	.	-	65610960
chr15	65598463	65598871	MSTRG.23637.17	.	-	65610960
chr15	65599929	65605128	MSTRG.23637.17	.	-	65610960
chr15	65598990	65599773	MSTRG.23637.17	.	-	65610960
chr15	65579659	65581953	MSTRG.23637.19	.	-	65610960
chr15	65595825	65598320	MSTRG.23637.19	.	-	65610960
chr15	65582019	65584769	MSTRG.23637.19	.	-	65610960
chr15	65593572	65595732	MSTRG.23637.19	.	-	65610960
chr15	65591731	65593427	MSTRG.23637.19	.	-	65610960
chr15	65584888	65591597	MSTRG.23637.19	.	-	65610960
chr15	65598463	65598871	MSTRG.23637.19	.	-	65610960
chr15	65598990	65599850	MSTRG.23637.19	.	-	65610960
chr15	65599929	65605128	MSTRG.23637.19	.	-	65610960
chr15	65605236	65610795	MSTRG.23637.19	.	-	65610960
chr15	65579659	65581953	MSTRG.23637.5	.	-	65610960
chr15	65595825	65598320	MSTRG.23637.5	.	-	65610960
chr15	65582019	65584769	MSTRG.23637.5	.	-	65610960
chr15	65593572	65595732	MSTRG.23637.5	.	-	65610960
chr15	65591731	65593427	MSTRG.23637.5	.	-	65610960
chr15	65605236	65607158	MSTRG.23637.5	.	-	65610960
chr15	65584888	65591597	MSTRG.23637.5	.	-	65610960
chr15	65598463	65598871	MSTRG.23637.5	.	-	65610960
chr15	65599929	65605128	MSTRG.23637.5	.	-	65610960
chr15	65598990	65599773	MSTRG.23637.5	.	-	65610960
chr15	65607442	65610685	MSTRG.23637.5	.	-	65610960
chr15	65605236	65607301	MSTRG.23637.7	.	-	65610960
chr15	65579659	65581953	MSTRG.23637.7	.	-	65610960
chr15	65595825	65598320	MSTRG.23637.7	.	-	65610960
chr15	65582019	65584769	MSTRG.23637.7	.	-	65610960
chr15	65593572	65595732	MSTRG.23637.7	.	-	65610960
chr15	65591731	65593427	MSTRG.23637.7	.	-	65610960
chr15	65584888	65591597	MSTRG.23637.7	.	-	65610960
chr15	65598463	65598871	MSTRG.23637.7	.	-	65610960
chr15	65599929	65605128	MSTRG.23637.7	.	-	65610960
chr15	65598990	65599773	MSTRG.23637.7	.	-	65610960
chr15	65607442	65610685	MSTRG.23637.7	.	-	65610960
chr15	65579659	65581953	MSTRG.23637.8	.	-	65610960
chr15	65595825	65598320	MSTRG.23637.8	.	-	65610960
chr15	65582019	65584769	MSTRG.23637.8	.	-	65610960
chr15	65593572	65595732	MSTRG.23637.8	.	-	65610960
chr15	65591731	65593427	MSTRG.23637.8	.	-	65610960
chr15	65605232	65607158	MSTRG.23637.8	.	-	65610960
chr15	65584888	65591597	MSTRG.23637.8	.	-	65610960
chr15	65598463	65598871	MSTRG.23637.8	.	-	65610960
chr15	65599929	65605128	MSTRG.23637.8	.	-	65610960
chr15	65598990	65599773	MSTRG.23637.8	.	-	65610960
chr15	65607442	65610685	MSTRG.23637.8	.	-	65610960
chr15	65577153	65577193	MSTRG.23638.1	.	+	65576376
chr15	65660338	65660692	ENST00000537259	.	+	65660318
chr15	65660338	65660692	MSTRG.23642.5	.	+	65660318
chr15	65887956	65887986	MSTRG.23646.13	.	+	65887837
chr15	65890200	65890334	MSTRG.23646.7	.	+	65887837
chr15	65909806	65913736	ENST00000490495	.	-	65915547
chr15	65906141	65906624	ENST00000490495	.	-	65915547
chr15	65913973	65915469	ENST00000490495	.	-	65915547
chr15	65906670	65909033	ENST00000490495	.	-	65915547
chr15	65902537	65906084	ENST00000490495	.	-	65915547
chr15	65909135	65909739	ENST00000490495	.	-	65915547
chr15	66314117	66315035	ENST00000524795	.	+	66308773
chr15	66323585	66325830	ENST00000524795	.	+	66308773
chr15	66308844	66311723	ENST00000524795	.	+	66308773
chr15	66320732	66322686	ENST00000524795	.	+	66308773
chr15	66322934	66323492	ENST00000524795	.	+	66308773
chr15	66315215	66320570	ENST00000524795	.	+	66308773
chr15	66311900	66314038	ENST00000524795	.	+	66308773
chr15	66314117	66315035	ENST00000524795	.	+	66308773
chr15	66323585	66325830	ENST00000524795	.	+	66308773
chr15	66308844	66311723	ENST00000524795	.	+	66308773
chr15	66320732	66322686	ENST00000524795	.	+	66308773
chr15	66322934	66323492	ENST00000524795	.	+	66308773
chr15	66315215	66320570	ENST00000524795	.	+	66308773
chr15	66311900	66314038	ENST00000524795	.	+	66308773
chr15	66314117	66315035	ENST00000530537	.	+	66308773
chr15	66318618	66320570	ENST00000530537	.	+	66308773
chr15	66323585	66325830	ENST00000530537	.	+	66308773
chr15	66308844	66311723	ENST00000530537	.	+	66308773
chr15	66320732	66322686	ENST00000530537	.	+	66308773
chr15	66322934	66323492	ENST00000530537	.	+	66308773
chr15	66311900	66314038	ENST00000530537	.	+	66308773
chr15	66315215	66318448	ENST00000530537	.	+	66308773
chr15	66329399	66331874	ENST00000530537	.	+	66308773
chr15	66332910	66333003	ENST00000530537	.	+	66308773
chr15	66314117	66315035	ENST00000530537	.	+	66308773
chr15	66318618	66320570	ENST00000530537	.	+	66308773
chr15	66326364	66328969	ENST00000530537	.	+	66308773
chr15	66323585	66325830	ENST00000530537	.	+	66308773
chr15	66308844	66311723	ENST00000530537	.	+	66308773
chr15	66332020	66332735	ENST00000530537	.	+	66308773
chr15	66320732	66322686	ENST00000530537	.	+	66308773
chr15	66322934	66323492	ENST00000530537	.	+	66308773
chr15	66329124	66329220	ENST00000530537	.	+	66308773
chr15	66311900	66314038	ENST00000530537	.	+	66308773
chr15	66315215	66318448	ENST00000530537	.	+	66308773
chr15	66349123	66349314	ENST00000566524	.	-	66349427
chr15	66337181	66341149	ENST00000566524	.	-	66349427
chr15	66341356	66349059	ENST00000566524	.	-	66349427
chr15	66490717	66494414	ENST00000395589	.	-	66494438
chr15	66490717	66494414	ENST00000395589	.	-	66494438
chr15	66490717	66494276	ENST00000562411	.	-	66494438
chr15	66490717	66494276	ENST00000562411	.	-	66494438
chr15	66490717	66494414	ENST00000563480	.	-	66494438
chr15	66490717	66494414	ENST00000563480	.	-	66494438
chr15	66494552	66495329	ENST00000565465	.	-	66497530
chr15	66495419	66497489	ENST00000565465	.	-	66497530
chr15	66494552	66497489	ENST00000566658	.	-	66497530
chr15	66494552	66494902	ENST00000568875	.	-	66495260
chr15	66546705	66548350	ENST00000307897	.	+	66546676
chr15	66546705	66548350	ENST00000307897	.	+	66546676
chr15	66546705	66548350	ENST00000307897	.	+	66546676
chr15	66546705	66548350	ENST00000446801	.	+	66546676
chr15	66546705	66548350	ENST00000446801	.	+	66546676
chr15	66546705	66548350	ENST00000535141	.	+	66546676
chr15	66546705	66548350	ENST00000535141	.	+	66546676
chr15	66546705	66548350	ENST00000613446	.	+	66546676
chr15	66546705	66548350	ENST00000613446	.	+	66546676
chr15	66553258	66557721	ENST00000565875	.	-	66557865
chr15	66552169	66552983	ENST00000565875	.	-	66557865
chr15	66548605	66552042	ENST00000565875	.	-	66557865
chr15	66553258	66557721	MSTRG.23667.2	.	-	66557865
chr15	66552169	66552983	MSTRG.23667.2	.	-	66557865
chr15	66548605	66552042	MSTRG.23667.2	.	-	66557865
chr15	66717140	66780996	ENST00000557916	.	+	66717070
chr15	67190810	67190907	MSTRG.23689.10	.	+	67190533
chr15	67304455	67306825	ENST00000512104	.	+	67304455
chr15	67385019	67388830	ENST00000514049	.	+	67344068
chr15	67417051	67421290	ENST00000514049	.	+	67344068
chr15	67475818	67494257	ENST00000514049	.	+	67344068
chr15	67359885	67371427	ENST00000514049	.	+	67344068
chr15	67357421	67359846	ENST00000514049	.	+	67344068
chr15	67465297	67475695	ENST00000514049	.	+	67344068
chr15	67494366	67500632	ENST00000514049	.	+	67344068
chr15	67421577	67465126	ENST00000514049	.	+	67344068
chr15	67372662	67373366	ENST00000514049	.	+	67344068
chr15	67389006	67400113	ENST00000514049	.	+	67344068
chr15	67344191	67357344	ENST00000514049	.	+	67344068
chr15	67400305	67416930	ENST00000514049	.	+	67344068
chr15	67373433	67384935	ENST00000514049	.	+	67344068
chr15	67371533	67372110	ENST00000514049	.	+	67344068
chr15	67357421	67372110	ENST00000535744	.	+	67344068
chr15	67344191	67357344	ENST00000535744	.	+	67344068
chr15	67372662	67373366	ENST00000629425	.	+	67344068
chr15	67359885	67372110	ENST00000629425	.	+	67344068
chr15	67344191	67357344	ENST00000629425	.	+	67344068
chr15	67357421	67359846	ENST00000629425	.	+	67344068
chr15	67385019	67388830	MSTRG.23693.1	.	+	67344068
chr15	67372662	67373366	MSTRG.23693.1	.	+	67344068
chr15	67389006	67416930	MSTRG.23693.1	.	+	67344068
chr15	67344191	67357344	MSTRG.23693.1	.	+	67344068
chr15	67417051	67421290	MSTRG.23693.1	.	+	67344068
chr15	67359885	67371427	MSTRG.23693.1	.	+	67344068
chr15	67357421	67359846	MSTRG.23693.1	.	+	67344068
chr15	67373433	67384935	MSTRG.23693.1	.	+	67344068
chr15	67465297	67466716	MSTRG.23693.1	.	+	67344068
chr15	67371533	67372110	MSTRG.23693.1	.	+	67344068
chr15	67421577	67465126	MSTRG.23693.1	.	+	67344068
chr15	67344191	67352745	MSTRG.23693.11	.	+	67344068
chr15	67385019	67388830	MSTRG.23693.2	.	+	67344068
chr15	67389006	67416930	MSTRG.23693.2	.	+	67344068
chr15	67417051	67421290	MSTRG.23693.2	.	+	67344068
chr15	67357421	67359846	MSTRG.23693.2	.	+	67344068
chr15	67465297	67475695	MSTRG.23693.2	.	+	67344068
chr15	67494366	67500632	MSTRG.23693.2	.	+	67344068
chr15	67359885	67372110	MSTRG.23693.2	.	+	67344068
chr15	67421577	67465126	MSTRG.23693.2	.	+	67344068
chr15	67372662	67373366	MSTRG.23693.2	.	+	67344068
chr15	67475818	67490002	MSTRG.23693.2	.	+	67344068
chr15	67344191	67357344	MSTRG.23693.2	.	+	67344068
chr15	67490064	67494257	MSTRG.23693.2	.	+	67344068
chr15	67373433	67384935	MSTRG.23693.2	.	+	67344068
chr15	67385019	67388830	MSTRG.23693.4	.	+	67344068
chr15	67395563	67400113	MSTRG.23693.4	.	+	67344068
chr15	67417051	67421290	MSTRG.23693.4	.	+	67344068
chr15	67359885	67371427	MSTRG.23693.4	.	+	67344068
chr15	67357421	67359846	MSTRG.23693.4	.	+	67344068
chr15	67465297	67475695	MSTRG.23693.4	.	+	67344068
chr15	67389006	67395290	MSTRG.23693.4	.	+	67344068
chr15	67494366	67500632	MSTRG.23693.4	.	+	67344068
chr15	67421577	67465126	MSTRG.23693.4	.	+	67344068
chr15	67372662	67373366	MSTRG.23693.4	.	+	67344068
chr15	67475818	67490002	MSTRG.23693.4	.	+	67344068
chr15	67344191	67357344	MSTRG.23693.4	.	+	67344068
chr15	67490064	67494257	MSTRG.23693.4	.	+	67344068
chr15	67400305	67416930	MSTRG.23693.4	.	+	67344068
chr15	67373433	67384935	MSTRG.23693.4	.	+	67344068
chr15	67371533	67372110	MSTRG.23693.4	.	+	67344068
chr15	67385019	67388830	MSTRG.23693.5	.	+	67344068
chr15	67395563	67400113	MSTRG.23693.5	.	+	67344068
chr15	67417051	67421290	MSTRG.23693.5	.	+	67344068
chr15	67357421	67359846	MSTRG.23693.5	.	+	67344068
chr15	67465297	67475695	MSTRG.23693.5	.	+	67344068
chr15	67389006	67395290	MSTRG.23693.5	.	+	67344068
chr15	67494366	67500632	MSTRG.23693.5	.	+	67344068
chr15	67359885	67372110	MSTRG.23693.5	.	+	67344068
chr15	67421577	67465126	MSTRG.23693.5	.	+	67344068
chr15	67372662	67373366	MSTRG.23693.5	.	+	67344068
chr15	67475818	67490002	MSTRG.23693.5	.	+	67344068
chr15	67344191	67357344	MSTRG.23693.5	.	+	67344068
chr15	67490064	67494257	MSTRG.23693.5	.	+	67344068
chr15	67400305	67416930	MSTRG.23693.5	.	+	67344068
chr15	67373433	67384935	MSTRG.23693.5	.	+	67344068
chr15	67385019	67388830	MSTRG.23693.6	.	+	67344068
chr15	67417051	67421290	MSTRG.23693.6	.	+	67344068
chr15	67357421	67359846	MSTRG.23693.6	.	+	67344068
chr15	67465297	67475695	MSTRG.23693.6	.	+	67344068
chr15	67494366	67500632	MSTRG.23693.6	.	+	67344068
chr15	67359885	67372110	MSTRG.23693.6	.	+	67344068
chr15	67421577	67465126	MSTRG.23693.6	.	+	67344068
chr15	67372662	67373366	MSTRG.23693.6	.	+	67344068
chr15	67389006	67400113	MSTRG.23693.6	.	+	67344068
chr15	67344191	67357344	MSTRG.23693.6	.	+	67344068
chr15	67475818	67490002	MSTRG.23693.6	.	+	67344068
chr15	67490064	67494257	MSTRG.23693.6	.	+	67344068
chr15	67400305	67416930	MSTRG.23693.6	.	+	67344068
chr15	67373433	67384935	MSTRG.23693.6	.	+	67344068
chr1	74074790	74078654	ENST00000415760	.	-	74084186
chr1	74026969	74041690	ENST00000415760	.	-	74084186
chr1	74078718	74081917	ENST00000415760	.	-	74084186
chr1	74041933	74074660	ENST00000415760	.	-	74084186
chr15	68779705	68779962	MSTRG.23715.5	.	-	68780083
chr15	69055500	69056564	ENST00000525143	.	+	69042773
chr15	69049058	69055333	ENST00000525143	.	+	69042773
chr15	69042805	69046821	ENST00000525143	.	+	69042773
chr15	69046866	69047412	ENST00000525143	.	+	69042773
chr15	69047911	69048958	ENST00000525143	.	+	69042773
chr15	69047537	69047829	ENST00000525143	.	+	69042773
chr15	69055500	69056564	MSTRG.23716.11	.	+	69042773
chr15	69049058	69055333	MSTRG.23716.11	.	+	69042773
chr15	69042805	69046821	MSTRG.23716.11	.	+	69042773
chr15	69046866	69047412	MSTRG.23716.11	.	+	69042773
chr15	69047911	69048958	MSTRG.23716.11	.	+	69042773
chr15	69047537	69047829	MSTRG.23716.11	.	+	69042773
chr1	74201410	74204390	ENST00000467578	.	+	74201398
chr15	68189270	68190492	MSTRG.23724.11	.	+	68187832
chr15	68190607	68191694	MSTRG.23724.11	.	+	68187832
chr15	68192302	68193515	MSTRG.23724.11	.	+	68187832
chr15	68191806	68192153	MSTRG.23724.11	.	+	68187832
chr15	68188231	68189202	MSTRG.23724.11	.	+	68187832
chr15	68192302	68193515	MSTRG.23724.12	.	+	68187832
chr15	68191806	68192153	MSTRG.23724.12	.	+	68187832
chr15	68189270	68190492	MSTRG.23724.15	.	+	68187832
chr15	68190607	68191694	MSTRG.23724.15	.	+	68187832
chr15	68192302	68193515	MSTRG.23724.15	.	+	68187832
chr15	68188231	68189202	MSTRG.23724.15	.	+	68187832
chr15	68190607	68191694	MSTRG.23724.3	.	+	68187832
chr15	68192302	68193515	MSTRG.23724.3	.	+	68187832
chr15	68191806	68192153	MSTRG.23724.3	.	+	68187832
chr15	68191806	68192153	MSTRG.23724.5	.	+	68187832
chr15	68192302	68193515	MSTRG.23724.7	.	+	68187832
chr15	68192302	68193515	MSTRG.23724.9	.	+	68187832
chr15	68191806	68192153	MSTRG.23724.9	.	+	68187832
chr15	68194112	68197439	ENST00000395463	.	-	68199633
chr15	68197628	68199540	ENST00000395463	.	-	68199633
chr15	68194112	68197439	ENST00000540479	.	-	68199633
chr15	68197628	68199540	ENST00000540479	.	-	68199633
chr15	68208410	68209636	ENST00000567060	.	-	68209702
chr15	68207428	68207452	MSTRG.23725.32	.	-	68208142
chr15	68207419	68208119	MSTRG.23725.35	.	-	68208142
chr15	69271753	69271790	MSTRG.23735.44	.	+	69269241
chr15	69271753	69271790	MSTRG.23735.44	.	+	69269241
chr15	69429213	69435482	ENST00000558346	.	+	69427471
chr15	69435771	69436137	ENST00000558346	.	+	69427471
chr15	69427499	69429110	ENST00000558346	.	+	69427471
chr15	69435562	69435651	ENST00000558346	.	+	69427471
chr15	69435771	69436137	ENST00000561089	.	+	69422336
chr15	69422435	69423158	ENST00000561089	.	+	69422336
chr15	69423329	69426069	ENST00000561089	.	+	69422336
chr15	69426457	69429110	ENST00000561089	.	+	69422336
chr15	69440487	69440767	ENST00000561089	.	+	69422336
chr15	69426182	69426335	ENST00000561089	.	+	69422336
chr15	69440077	69440307	ENST00000561089	.	+	69422336
chr15	69429213	69435482	ENST00000561089	.	+	69422336
chr15	69438405	69439903	ENST00000561089	.	+	69422336
chr15	69435562	69435651	ENST00000561089	.	+	69422336
chr15	69446091	69446282	ENST00000561089	.	+	69422336
chr15	69441079	69446008	ENST00000561089	.	+	69422336
chr15	69436261	69436563	ENST00000561089	.	+	69422336
chr15	69436722	69438247	ENST00000561089	.	+	69422336
chr15	69446364	69446870	ENST00000561089	.	+	69422336
chr15	69446941	69447791	ENST00000561089	.	+	69422336
chr15	69435771	69436137	MSTRG.23741.10	.	+	69422336
chr15	69422435	69423158	MSTRG.23741.10	.	+	69422336
chr15	69446091	69446870	MSTRG.23741.10	.	+	69422336
chr15	69445041	69446008	MSTRG.23741.10	.	+	69422336
chr15	69426457	69429110	MSTRG.23741.10	.	+	69422336
chr15	69426182	69426335	MSTRG.23741.10	.	+	69422336
chr15	69440077	69440307	MSTRG.23741.10	.	+	69422336
chr15	69425323	69426069	MSTRG.23741.10	.	+	69422336
chr15	69429213	69435482	MSTRG.23741.10	.	+	69422336
chr15	69438405	69439903	MSTRG.23741.10	.	+	69422336
chr15	69435562	69435651	MSTRG.23741.10	.	+	69422336
chr15	69436261	69436563	MSTRG.23741.10	.	+	69422336
chr15	69436722	69438247	MSTRG.23741.10	.	+	69422336
chr15	69423329	69425281	MSTRG.23741.10	.	+	69422336
chr15	69440487	69444789	MSTRG.23741.10	.	+	69422336
chr15	69446941	69447791	MSTRG.23741.10	.	+	69422336
chr15	69435771	69436137	MSTRG.23741.13	.	+	69422336
chr15	69422435	69423158	MSTRG.23741.13	.	+	69422336
chr15	69445041	69446008	MSTRG.23741.13	.	+	69422336
chr15	69440487	69440767	MSTRG.23741.13	.	+	69422336
chr15	69426182	69426335	MSTRG.23741.13	.	+	69422336
chr15	69440077	69440307	MSTRG.23741.13	.	+	69422336
chr15	69425323	69426069	MSTRG.23741.13	.	+	69422336
chr15	69429213	69435482	MSTRG.23741.13	.	+	69422336
chr15	69438405	69439903	MSTRG.23741.13	.	+	69422336
chr15	69446091	69446282	MSTRG.23741.13	.	+	69422336
chr15	69435562	69435651	MSTRG.23741.13	.	+	69422336
chr15	69436261	69436563	MSTRG.23741.13	.	+	69422336
chr15	69426656	69429110	MSTRG.23741.13	.	+	69422336
chr15	69436722	69438247	MSTRG.23741.13	.	+	69422336
chr15	69446364	69446870	MSTRG.23741.13	.	+	69422336
chr15	69423329	69425281	MSTRG.23741.13	.	+	69422336
chr15	69441079	69444789	MSTRG.23741.13	.	+	69422336
chr15	69446941	69447791	MSTRG.23741.13	.	+	69422336
chr15	69435771	69436137	MSTRG.23741.20	.	+	69422336
chr15	69422435	69423158	MSTRG.23741.20	.	+	69422336
chr15	69445041	69446008	MSTRG.23741.20	.	+	69422336
chr15	69426457	69429110	MSTRG.23741.20	.	+	69422336
chr15	69440487	69440767	MSTRG.23741.20	.	+	69422336
chr15	69426182	69426335	MSTRG.23741.20	.	+	69422336
chr15	69440077	69440307	MSTRG.23741.20	.	+	69422336
chr15	69425323	69426069	MSTRG.23741.20	.	+	69422336
chr15	69429213	69435482	MSTRG.23741.20	.	+	69422336
chr15	69438405	69439903	MSTRG.23741.20	.	+	69422336
chr15	69435562	69435651	MSTRG.23741.20	.	+	69422336
chr15	69446091	69446282	MSTRG.23741.20	.	+	69422336
chr15	69436261	69436563	MSTRG.23741.20	.	+	69422336
chr15	69436722	69438247	MSTRG.23741.20	.	+	69422336
chr15	69446364	69446870	MSTRG.23741.20	.	+	69422336
chr15	69423329	69425281	MSTRG.23741.20	.	+	69422336
chr15	69441079	69444789	MSTRG.23741.20	.	+	69422336
chr15	69446941	69447791	MSTRG.23741.20	.	+	69422336
chr15	69435771	69436137	MSTRG.23741.24	.	+	69422336
chr15	69422435	69423158	MSTRG.23741.24	.	+	69422336
chr15	69445041	69446008	MSTRG.23741.24	.	+	69422336
chr15	69426457	69429110	MSTRG.23741.24	.	+	69422336
chr15	69426182	69426335	MSTRG.23741.24	.	+	69422336
chr15	69440077	69440307	MSTRG.23741.24	.	+	69422336
chr15	69425323	69426069	MSTRG.23741.24	.	+	69422336
chr15	69429213	69435482	MSTRG.23741.24	.	+	69422336
chr15	69438405	69439903	MSTRG.23741.24	.	+	69422336
chr15	69435562	69435651	MSTRG.23741.24	.	+	69422336
chr15	69446091	69446282	MSTRG.23741.24	.	+	69422336
chr15	69436261	69436563	MSTRG.23741.24	.	+	69422336
chr15	69436722	69438247	MSTRG.23741.24	.	+	69422336
chr15	69446364	69446870	MSTRG.23741.24	.	+	69422336
chr15	69423329	69425281	MSTRG.23741.24	.	+	69422336
chr15	69440487	69444789	MSTRG.23741.24	.	+	69422336
chr15	69446941	69447791	MSTRG.23741.24	.	+	69422336
chr15	69435771	69436137	MSTRG.23741.33	.	+	69422336
chr15	69422435	69423158	MSTRG.23741.33	.	+	69422336
chr15	69445041	69446008	MSTRG.23741.33	.	+	69422336
chr15	69426182	69426335	MSTRG.23741.33	.	+	69422336
chr15	69440077	69440307	MSTRG.23741.33	.	+	69422336
chr15	69425323	69426069	MSTRG.23741.33	.	+	69422336
chr15	69429213	69435482	MSTRG.23741.33	.	+	69422336
chr15	69438405	69439903	MSTRG.23741.33	.	+	69422336
chr15	69435562	69435651	MSTRG.23741.33	.	+	69422336
chr15	69446091	69446282	MSTRG.23741.33	.	+	69422336
chr15	69436261	69436563	MSTRG.23741.33	.	+	69422336
chr15	69426656	69429110	MSTRG.23741.33	.	+	69422336
chr15	69436722	69438247	MSTRG.23741.33	.	+	69422336
chr15	69446364	69446870	MSTRG.23741.33	.	+	69422336
chr15	69423329	69425281	MSTRG.23741.33	.	+	69422336
chr15	69440487	69444789	MSTRG.23741.33	.	+	69422336
chr15	69446941	69447791	MSTRG.23741.33	.	+	69422336
chr15	69435771	69436137	MSTRG.23741.9	.	+	69422336
chr15	69422435	69423158	MSTRG.23741.9	.	+	69422336
chr15	69446091	69446870	MSTRG.23741.9	.	+	69422336
chr15	69445041	69446008	MSTRG.23741.9	.	+	69422336
chr15	69426457	69429110	MSTRG.23741.9	.	+	69422336
chr15	69440487	69440767	MSTRG.23741.9	.	+	69422336
chr15	69426182	69426335	MSTRG.23741.9	.	+	69422336
chr15	69440077	69440307	MSTRG.23741.9	.	+	69422336
chr15	69425323	69426069	MSTRG.23741.9	.	+	69422336
chr15	69429213	69435482	MSTRG.23741.9	.	+	69422336
chr15	69438405	69439903	MSTRG.23741.9	.	+	69422336
chr15	69435562	69435651	MSTRG.23741.9	.	+	69422336
chr15	69436261	69436563	MSTRG.23741.9	.	+	69422336
chr15	69436722	69438247	MSTRG.23741.9	.	+	69422336
chr15	69423329	69425281	MSTRG.23741.9	.	+	69422336
chr15	69441079	69444789	MSTRG.23741.9	.	+	69422336
chr15	69446941	69447791	MSTRG.23741.9	.	+	69422336
chr15	70654908	70656929	MSTRG.23776.19	.	-	70657058
chr15	70980184	70984093	ENST00000443425	.	+	70898395
chr15	70936822	70963784	ENST00000443425	.	+	70898395
chr15	70919193	70936760	ENST00000443425	.	+	70898395
chr15	71009992	71012803	ENST00000443425	.	+	70898395
chr15	70904755	70911531	ENST00000443425	.	+	70898395
chr15	70901024	70904551	ENST00000443425	.	+	70898395
chr15	71008616	71009806	ENST00000443425	.	+	70898395
chr15	70898455	70900921	ENST00000443425	.	+	70898395
chr15	70911598	70919049	ENST00000443425	.	+	70898395
chr15	71012913	71037178	ENST00000443425	.	+	70898395
chr15	71037332	71049408	ENST00000443425	.	+	70898395
chr15	70984257	71008378	ENST00000443425	.	+	70898395
chr15	70963932	70980100	ENST00000443425	.	+	70898395
chr15	70980184	70984093	ENST00000561081	.	+	70898395
chr15	70936822	70963784	ENST00000561081	.	+	70898395
chr15	70919193	70936760	ENST00000561081	.	+	70898395
chr15	71009992	71012803	ENST00000561081	.	+	70898395
chr15	70904755	70911531	ENST00000561081	.	+	70898395
chr15	70901024	70904551	ENST00000561081	.	+	70898395
chr15	71008616	71009806	ENST00000561081	.	+	70898395
chr15	70898455	70900921	ENST00000561081	.	+	70898395
chr15	70911598	70919049	ENST00000561081	.	+	70898395
chr15	71012913	71037178	ENST00000561081	.	+	70898395
chr15	71037332	71049408	ENST00000561081	.	+	70898395
chr15	70984257	71008378	ENST00000561081	.	+	70898395
chr15	70963932	70980100	ENST00000561081	.	+	70898395
chr15	72406751	72407690	ENST00000567679	.	+	72406703
chr15	72406751	72407690	ENST00000567679	.	+	72406703
chr15	72406751	72407085	ENST00000568167	.	+	72406703
chr15	72407217	72407690	ENST00000568167	.	+	72406703
chr15	72406751	72407085	ENST00000568167	.	+	72406703
chr15	72407217	72407690	ENST00000568167	.	+	72406703
chr1	74764150	74766283	MSTRG.2382.3	.	+	74764110
chr15	72736963	72737477	ENST00000395205	.	+	72709735
chr15	72731457	72731554	ENST00000395205	.	+	72709735
chr15	72735182	72735824	ENST00000395205	.	+	72709735
chr15	72712307	72715290	ENST00000395205	.	+	72709735
chr15	72724655	72727939	ENST00000395205	.	+	72709735
chr15	72715402	72716777	ENST00000395205	.	+	72709735
chr15	72735966	72736761	ENST00000395205	.	+	72709735
chr15	72709779	72712243	ENST00000395205	.	+	72709735
chr15	72729684	72731304	ENST00000395205	.	+	72709735
chr15	72731726	72735112	ENST00000395205	.	+	72709735
chr15	72716850	72722788	ENST00000395205	.	+	72709735
chr15	72722847	72724527	ENST00000395205	.	+	72709735
chr15	72727994	72729615	ENST00000395205	.	+	72709735
chr15	72736963	72737477	ENST00000562084	.	+	72686458
chr15	72731457	72731554	ENST00000562084	.	+	72686458
chr15	72735182	72735824	ENST00000562084	.	+	72686458
chr15	72712307	72715290	ENST00000562084	.	+	72686458
chr15	72724655	72727939	ENST00000562084	.	+	72686458
chr15	72716850	72722793	ENST00000562084	.	+	72686458
chr15	72715402	72716777	ENST00000562084	.	+	72686458
chr15	72735966	72736761	ENST00000562084	.	+	72686458
chr15	72695228	72709699	ENST00000562084	.	+	72686458
chr15	72709779	72712243	ENST00000562084	.	+	72686458
chr15	72729684	72731304	ENST00000562084	.	+	72686458
chr15	72731726	72735112	ENST00000562084	.	+	72686458
chr15	72722847	72724527	ENST00000562084	.	+	72686458
chr15	72686564	72695176	ENST00000562084	.	+	72686458
chr15	72727994	72729615	ENST00000562084	.	+	72686458
chr15	72736963	72737477	ENST00000566400	.	+	72709735
chr15	72731457	72731554	ENST00000566400	.	+	72709735
chr15	72735182	72735824	ENST00000566400	.	+	72709735
chr15	72712307	72715290	ENST00000566400	.	+	72709735
chr15	72724655	72727939	ENST00000566400	.	+	72709735
chr15	72715402	72716777	ENST00000566400	.	+	72709735
chr15	72735966	72736761	ENST00000566400	.	+	72709735
chr15	72709779	72712243	ENST00000566400	.	+	72709735
chr15	72729684	72731304	ENST00000566400	.	+	72709735
chr15	72731726	72735112	ENST00000566400	.	+	72709735
chr15	72716850	72722788	ENST00000566400	.	+	72709735
chr15	72722847	72724527	ENST00000566400	.	+	72709735
chr15	72727994	72729615	ENST00000566400	.	+	72709735
chr15	72712307	72715290	ENST00000566938	.	+	72709735
chr15	72715402	72716777	ENST00000566938	.	+	72709735
chr15	72709779	72712243	ENST00000566938	.	+	72709735
chr15	72716850	72722788	ENST00000566938	.	+	72709735
chr15	72722847	72724527	ENST00000566938	.	+	72709735
chr15	72736963	72737477	ENST00000567279	.	+	72709766
chr15	72712307	72715290	ENST00000567279	.	+	72709766
chr15	72724655	72727939	ENST00000567279	.	+	72709766
chr15	72716850	72722793	ENST00000567279	.	+	72709766
chr15	72729684	72731304	ENST00000567279	.	+	72709766
chr15	72731726	72735112	ENST00000567279	.	+	72709766
chr15	72727994	72729615	ENST00000567279	.	+	72709766
chr15	72731457	72731554	ENST00000567279	.	+	72709766
chr15	72735182	72735824	ENST00000567279	.	+	72709766
chr15	72715402	72716777	ENST00000567279	.	+	72709766
chr15	72735966	72736761	ENST00000567279	.	+	72709766
chr15	72709779	72712243	ENST00000567279	.	+	72709766
chr15	72722847	72724527	ENST00000567279	.	+	72709766
chr15	72731457	72731554	MSTRG.23828.14	.	+	72709735
chr15	72735182	72735824	MSTRG.23828.14	.	+	72709735
chr15	72712307	72715290	MSTRG.23828.14	.	+	72709735
chr15	72724655	72727939	MSTRG.23828.14	.	+	72709735
chr15	72715402	72716777	MSTRG.23828.14	.	+	72709735
chr15	72709779	72712243	MSTRG.23828.14	.	+	72709735
chr15	72729684	72731304	MSTRG.23828.14	.	+	72709735
chr15	72731726	72735112	MSTRG.23828.14	.	+	72709735
chr15	72735966	72737477	MSTRG.23828.14	.	+	72709735
chr15	72716850	72722788	MSTRG.23828.14	.	+	72709735
chr15	72722847	72724527	MSTRG.23828.14	.	+	72709735
chr15	72727994	72729615	MSTRG.23828.14	.	+	72709735
chr15	72760527	72783301	ENST00000562823	.	-	72783457
chr15	72755654	72756250	ENST00000567941	.	-	72783457
chr15	72775097	72783245	ENST00000567941	.	-	72783457
chr15	72771845	72774871	ENST00000567941	.	-	72783457
chr15	72756447	72760406	ENST00000567941	.	-	72783457
chr15	72760527	72771782	ENST00000567941	.	-	72783457
chr15	72752892	72755555	ENST00000567941	.	-	72783457
chr15	72755654	72760406	ENST00000569517	.	-	72783457
chr15	72760527	72783245	ENST00000569517	.	-	72783457
chr15	72752895	72755555	ENST00000569517	.	-	72783457
chr15	72755654	72756250	ENST00000569534	.	-	72760421
chr15	72752895	72755555	ENST00000569534	.	-	72760421
chr15	72756447	72760406	ENST00000569534	.	-	72760421
chr15	72755654	72756250	MSTRG.23829.12	.	-	72783457
chr15	72752895	72755555	MSTRG.23829.12	.	-	72783457
chr15	72771845	72774871	MSTRG.23829.12	.	-	72783457
chr15	72756447	72760406	MSTRG.23829.12	.	-	72783457
chr15	72760527	72771782	MSTRG.23829.12	.	-	72783457
chr15	72775095	72783245	MSTRG.23829.12	.	-	72783457
chr15	72755654	72756250	MSTRG.23829.18	.	-	72783457
chr15	72775097	72783245	MSTRG.23829.18	.	-	72783457
chr15	72771845	72774871	MSTRG.23829.18	.	-	72783457
chr15	72760527	72771782	MSTRG.23829.18	.	-	72783457
chr15	72752892	72755555	MSTRG.23829.18	.	-	72783457
chr15	72755654	72756250	MSTRG.23829.3	.	-	72783457
chr15	72775097	72783245	MSTRG.23829.3	.	-	72783457
chr15	72752895	72755555	MSTRG.23829.3	.	-	72783457
chr15	72771845	72774871	MSTRG.23829.3	.	-	72783457
chr15	72756447	72760406	MSTRG.23829.3	.	-	72783457
chr15	72760527	72771782	MSTRG.23829.3	.	-	72783457
chr15	72755654	72756250	MSTRG.23829.4	.	-	72783457
chr15	72775097	72783245	MSTRG.23829.4	.	-	72783457
chr15	72752895	72755555	MSTRG.23829.4	.	-	72783457
chr15	72771845	72774871	MSTRG.23829.4	.	-	72783457
chr15	72760527	72771782	MSTRG.23829.4	.	-	72783457
chr15	72755654	72760406	MSTRG.23829.5	.	-	72783457
chr15	72775097	72783245	MSTRG.23829.5	.	-	72783457
chr15	72752895	72755555	MSTRG.23829.5	.	-	72783457
chr15	72771845	72774871	MSTRG.23829.5	.	-	72783457
chr15	72760527	72771782	MSTRG.23829.5	.	-	72783457
chr15	72755654	72756250	MSTRG.23829.6	.	-	72783457
chr15	72775097	72780196	MSTRG.23829.6	.	-	72783457
chr15	72752895	72755555	MSTRG.23829.6	.	-	72783457
chr15	72771845	72774871	MSTRG.23829.6	.	-	72783457
chr15	72780322	72783245	MSTRG.23829.6	.	-	72783457
chr15	72756447	72760406	MSTRG.23829.6	.	-	72783457
chr15	72760527	72771782	MSTRG.23829.6	.	-	72783457
chr15	72755654	72756250	MSTRG.23829.7	.	-	72783457
chr15	72775097	72783245	MSTRG.23829.7	.	-	72783457
chr15	72752895	72755555	MSTRG.23829.7	.	-	72783457
chr15	72771845	72774871	MSTRG.23829.7	.	-	72783457
chr15	72760527	72771782	MSTRG.23829.7	.	-	72783457
chr15	72756337	72758064	MSTRG.23829.7	.	-	72783457
chr15	73561048	73561895	ENST00000345330	.	-	73561912
chr15	73561048	73561895	ENST00000351217	.	-	73561912
chr15	73561048	73561895	ENST00000562924	.	-	73561912
chr15	73561048	73561895	ENST00000565325	.	-	73561940
chr15	72286342	72287236	ENST00000287202	.	-	72287267
chr15	72304794	72315844	ENST00000379915	.	-	72320629
chr15	72286342	72287236	ENST00000379915	.	-	72320629
chr15	72289507	72289626	ENST00000379915	.	-	72320629
chr15	72289770	72290126	ENST00000379915	.	-	72320629
chr15	72290255	72304745	ENST00000379915	.	-	72320629
chr15	72288930	72289137	ENST00000379915	.	-	72320629
chr15	72288451	72288867	ENST00000379915	.	-	72320629
chr15	72289287	72289374	ENST00000379915	.	-	72320629
chr15	72287392	72288307	ENST00000379915	.	-	72320629
chr15	72315927	72319612	ENST00000379915	.	-	72320629
chr15	72286342	72287236	ENST00000395258	.	-	72287267
chr15	72207277	72208620	ENST00000449901	.	-	72210425
chr15	72206880	72207126	ENST00000449901	.	-	72210425
chr15	72208891	72209672	ENST00000449901	.	-	72210425
chr15	72199756	72200473	ENST00000449901	.	-	72210425
chr15	72200655	72202453	ENST00000449901	.	-	72210425
chr15	72209859	72210346	ENST00000449901	.	-	72210425
chr15	72202620	72206727	ENST00000449901	.	-	72210425
chr15	72286342	72287236	ENST00000543764	.	-	72287267
chr15	72355624	72356524	ENST00000563762	.	-	72362455
chr15	72348134	72350517	ENST00000563762	.	-	72362455
chr15	72350650	72351132	ENST00000563762	.	-	72362455
chr15	72351234	72355558	ENST00000563762	.	-	72362455
chr15	72346325	72348047	ENST00000563762	.	-	72362455
chr15	72356617	72362375	ENST00000563762	.	-	72362455
chr15	72242220	72242619	ENST00000565443	.	-	72242636
chr15	72241985	72242156	ENST00000565443	.	-	72242636
chr15	72241557	72241900	ENST00000565443	.	-	72242636
chr15	72349259	72350517	ENST00000566672	.	-	72351217
chr15	72350650	72351132	ENST00000566672	.	-	72351217
chr15	72346710	72347685	ENST00000566672	.	-	72351217
chr15	72347758	72348047	ENST00000566672	.	-	72351217
chr15	72346325	72346526	ENST00000566672	.	-	72351217
chr15	72348134	72349078	ENST00000566672	.	-	72351217
chr15	72286342	72287236	ENST00000567083	.	-	72287267
chr15	72207277	72208620	ENST00000567118	.	-	72210425
chr15	72206880	72207126	ENST00000567118	.	-	72210425
chr15	72208891	72209672	ENST00000567118	.	-	72210425
chr15	72199756	72200473	ENST00000567118	.	-	72210425
chr15	72200655	72202453	ENST00000567118	.	-	72210425
chr15	72209859	72210346	ENST00000567118	.	-	72210425
chr15	72202620	72206727	ENST00000567118	.	-	72210425
chr15	72266822	72267474	ENST00000569547	.	-	72287267
chr15	72271104	72287236	ENST00000569547	.	-	72287267
chr15	72267671	72271022	ENST00000569547	.	-	72287267
chr15	72355624	72356524	MSTRG.23851.132	.	-	72362455
chr15	72348134	72349078	MSTRG.23851.132	.	-	72362455
chr15	72349259	72350517	MSTRG.23851.132	.	-	72362455
chr15	72353178	72355558	MSTRG.23851.132	.	-	72362455
chr15	72346710	72347685	MSTRG.23851.132	.	-	72362455
chr15	72350650	72351132	MSTRG.23851.132	.	-	72362455
chr15	72347758	72348047	MSTRG.23851.132	.	-	72362455
chr15	72351234	72353067	MSTRG.23851.132	.	-	72362455
chr15	72356617	72362375	MSTRG.23851.132	.	-	72362455
chr15	72346325	72346526	MSTRG.23851.132	.	-	72362455
chr15	72349259	72350517	MSTRG.23851.139	.	-	72351217
chr15	72350650	72351132	MSTRG.23851.139	.	-	72351217
chr15	72346710	72347685	MSTRG.23851.139	.	-	72351217
chr15	72347758	72348047	MSTRG.23851.139	.	-	72351217
chr15	72346325	72346526	MSTRG.23851.139	.	-	72351217
chr15	72348134	72349078	MSTRG.23851.139	.	-	72351217
chr15	72346128	72346234	MSTRG.23851.143	.	-	72362455
chr15	72355624	72356524	MSTRG.23851.143	.	-	72362455
chr15	72353178	72353690	MSTRG.23851.143	.	-	72362455
chr15	72348134	72349078	MSTRG.23851.143	.	-	72362455
chr15	72349259	72350517	MSTRG.23851.143	.	-	72362455
chr15	72353737	72355558	MSTRG.23851.143	.	-	72362455
chr15	72346710	72347685	MSTRG.23851.143	.	-	72362455
chr15	72350650	72351132	MSTRG.23851.143	.	-	72362455
chr15	72347758	72348047	MSTRG.23851.143	.	-	72362455
chr15	72351234	72353067	MSTRG.23851.143	.	-	72362455
chr15	72356617	72362375	MSTRG.23851.143	.	-	72362455
chr15	72346325	72346526	MSTRG.23851.143	.	-	72362455
chr15	72241985	72242156	MSTRG.23851.59	.	-	72242636
chr15	72241557	72241900	MSTRG.23851.59	.	-	72242636
chr15	72242220	72242619	MSTRG.23851.59	.	-	72242636
chr15	73704472	73708338	ENST00000560928	.	+	73702414
chr15	73703086	73703658	ENST00000560928	.	+	73702414
chr15	73709689	73711134	ENST00000560928	.	+	73702414
chr15	73702593	73702771	ENST00000560928	.	+	73702414
chr15	73711170	73712933	ENST00000560928	.	+	73702414
chr15	73708473	73709647	ENST00000560928	.	+	73702414
chr15	73703997	73704175	ENST00000560928	.	+	73702414
chr15	73702593	73702771	ENST00000567582	.	+	73702414
chr15	74034530	74042988	ENST00000359928	.	+	74034492
chr15	74034530	74035171	ENST00000436891	.	+	74034492
chr15	74034530	74042988	ENST00000569965	.	+	74034492
chr15	74182460	74183252	ENST00000569936	.	-	74183854
chr15	74335410	74335511	ENST00000321374	.	+	74335169
chr15	74335410	74335511	ENST00000321374	.	+	74335169
chr15	74721717	74722272	ENST00000562201	.	-	74722337
chr15	74721053	74721198	ENST00000562201	.	-	74722337
chr15	74721503	74721590	ENST00000562201	.	-	74722337
chr15	74720774	74720966	ENST00000562201	.	-	74722337
chr15	74721322	74721413	ENST00000562201	.	-	74722337
chr15	74721717	74722272	ENST00000562201	.	-	74722337
chr15	74721053	74721198	ENST00000562201	.	-	74722337
chr15	74721503	74721590	ENST00000562201	.	-	74722337
chr15	74720774	74720966	ENST00000562201	.	-	74722337
chr15	74721322	74721413	ENST00000562201	.	-	74722337
chr15	74721053	74721198	ENST00000569630	.	-	74722337
chr15	74721503	74721590	ENST00000569630	.	-	74722337
chr15	74720774	74720966	ENST00000569630	.	-	74722337
chr15	74721322	74721413	ENST00000569630	.	-	74722337
chr15	74722069	74722272	ENST00000569630	.	-	74722337
chr15	74721053	74721198	ENST00000569630	.	-	74722337
chr15	74721503	74721590	ENST00000569630	.	-	74722337
chr15	74720774	74720966	ENST00000569630	.	-	74722337
chr15	74721322	74721413	ENST00000569630	.	-	74722337
chr15	74722069	74722272	ENST00000569630	.	-	74722337
chr15	74409654	74409762	MSTRG.23899.2	.	-	74410626
chr15	74628683	74628941	ENST00000483723	.	+	74624921
chr15	74627446	74627538	ENST00000483723	.	+	74624921
chr15	74629032	74629706	ENST00000483723	.	+	74624921
chr15	74625968	74627351	ENST00000483723	.	+	74624921
chr15	74628052	74628603	ENST00000483723	.	+	74624921
chr15	74627668	74627969	ENST00000483723	.	+	74624921
chr15	74625018	74625801	ENST00000483723	.	+	74624921
chr15	74625018	74625801	ENST00000569063	.	+	74624921
chr15	74625968	74627351	ENST00000569063	.	+	74624921
chr15	74596918	74597780	MSTRG.23906.1	.	+	74595771
chr15	74596918	74596982	MSTRG.23906.14	.	+	74595771
chr15	74596918	74597685	MSTRG.23906.18	.	+	74595771
chr15	74596918	74597059	MSTRG.23906.19	.	+	74595771
chr15	74628683	74628941	MSTRG.23906.42	.	+	74624921
chr15	74627446	74627538	MSTRG.23906.42	.	+	74624921
chr15	74629032	74629706	MSTRG.23906.42	.	+	74624921
chr15	74625968	74627351	MSTRG.23906.42	.	+	74624921
chr15	74628052	74628603	MSTRG.23906.42	.	+	74624921
chr15	74627668	74627969	MSTRG.23906.42	.	+	74624921
chr15	74625018	74625801	MSTRG.23906.42	.	+	74624921
chr15	74840641	74841404	ENST00000564767	.	-	74842409
chr15	74841509	74842074	ENST00000564767	.	-	74842409
chr15	74840641	74841404	ENST00000564767	.	-	74842409
chr15	74841509	74842074	ENST00000564767	.	-	74842409
chr15	74840641	74841404	ENST00000565011	.	-	74842409
chr15	74841509	74842074	ENST00000565011	.	-	74842409
chr15	74842195	74842279	ENST00000565011	.	-	74842409
chr15	74840641	74841404	ENST00000565011	.	-	74842409
chr15	74841509	74842074	ENST00000565011	.	-	74842409
chr15	74842195	74842279	ENST00000565011	.	-	74842409
chr15	74839373	74839557	ENST00000566631	.	-	74842109
chr15	74839713	74840233	ENST00000566631	.	-	74842109
chr15	74838192	74838265	ENST00000566631	.	-	74842109
chr15	74841509	74842074	ENST00000566631	.	-	74842109
chr15	74837244	74837368	ENST00000566631	.	-	74842109
chr15	74838344	74838439	ENST00000566631	.	-	74842109
chr15	74837435	74837750	ENST00000566631	.	-	74842109
chr15	74840316	74840497	ENST00000566631	.	-	74842109
chr15	74840641	74841404	ENST00000566631	.	-	74842109
chr15	74838745	74839009	ENST00000566631	.	-	74842109
chr15	74839050	74839267	ENST00000566631	.	-	74842109
chr15	74837798	74838151	ENST00000566631	.	-	74842109
chr15	74838504	74838642	ENST00000566631	.	-	74842109
chr15	74842195	74842279	ENST00000568210	.	-	74842409
chr15	74837435	74837756	ENST00000568210	.	-	74842409
chr15	74839373	74839557	ENST00000568210	.	-	74842409
chr15	74839713	74840233	ENST00000568210	.	-	74842409
chr15	74838192	74838265	ENST00000568210	.	-	74842409
chr15	74841509	74842074	ENST00000568210	.	-	74842409
chr15	74837244	74837368	ENST00000568210	.	-	74842409
chr15	74838344	74838439	ENST00000568210	.	-	74842409
chr15	74840641	74841404	ENST00000568210	.	-	74842409
chr15	74840316	74840497	ENST00000568210	.	-	74842409
chr15	74838745	74839009	ENST00000568210	.	-	74842409
chr15	74839050	74839267	ENST00000568210	.	-	74842409
chr15	74837798	74838151	ENST00000568210	.	-	74842409
chr15	74838504	74838642	ENST00000568210	.	-	74842409
chr15	74842195	74842279	ENST00000568210	.	-	74842409
chr15	74837435	74837756	ENST00000568210	.	-	74842409
chr15	74839373	74839557	ENST00000568210	.	-	74842409
chr15	74839713	74840233	ENST00000568210	.	-	74842409
chr15	74838192	74838265	ENST00000568210	.	-	74842409
chr15	74841509	74842074	ENST00000568210	.	-	74842409
chr15	74837244	74837368	ENST00000568210	.	-	74842409
chr15	74838344	74838439	ENST00000568210	.	-	74842409
chr15	74840641	74841404	ENST00000568210	.	-	74842409
chr15	74840316	74840497	ENST00000568210	.	-	74842409
chr15	74838745	74839009	ENST00000568210	.	-	74842409
chr15	74839050	74839267	ENST00000568210	.	-	74842409
chr15	74837798	74838151	ENST00000568210	.	-	74842409
chr15	74838504	74838642	ENST00000568210	.	-	74842409
chr15	74837435	74837756	ENST00000568273	.	-	74842409
chr15	74839373	74839557	ENST00000568273	.	-	74842409
chr15	74842118	74842279	ENST00000568273	.	-	74842409
chr15	74839713	74840233	ENST00000568273	.	-	74842409
chr15	74838192	74838265	ENST00000568273	.	-	74842409
chr15	74841509	74842074	ENST00000568273	.	-	74842409
chr15	74837244	74837368	ENST00000568273	.	-	74842409
chr15	74838344	74838439	ENST00000568273	.	-	74842409
chr15	74840641	74841404	ENST00000568273	.	-	74842409
chr15	74840316	74840497	ENST00000568273	.	-	74842409
chr15	74838745	74839009	ENST00000568273	.	-	74842409
chr15	74839050	74839267	ENST00000568273	.	-	74842409
chr15	74837798	74838151	ENST00000568273	.	-	74842409
chr15	74838504	74838642	ENST00000568273	.	-	74842409
chr15	74837435	74837756	ENST00000568273	.	-	74842409
chr15	74839373	74839557	ENST00000568273	.	-	74842409
chr15	74842118	74842279	ENST00000568273	.	-	74842409
chr15	74839713	74840233	ENST00000568273	.	-	74842409
chr15	74838192	74838265	ENST00000568273	.	-	74842409
chr15	74841509	74842074	ENST00000568273	.	-	74842409
chr15	74837244	74837368	ENST00000568273	.	-	74842409
chr15	74838344	74838439	ENST00000568273	.	-	74842409
chr15	74840641	74841404	ENST00000568273	.	-	74842409
chr15	74840316	74840497	ENST00000568273	.	-	74842409
chr15	74838745	74839009	ENST00000568273	.	-	74842409
chr15	74839050	74839267	ENST00000568273	.	-	74842409
chr15	74837798	74838151	ENST00000568273	.	-	74842409
chr15	74838504	74838642	ENST00000568273	.	-	74842409
chr15	74842195	74842279	ENST00000568679	.	-	74842409
chr15	74841509	74842074	ENST00000568679	.	-	74842409
chr15	74842195	74842279	ENST00000568679	.	-	74842409
chr15	74841509	74842074	ENST00000568679	.	-	74842409
chr15	74900037	74900098	MSTRG.23914.6	.	+	74897727
chr15	74920442	74923647	ENST00000322347	.	-	74923659
chr15	74902786	74904663	ENST00000563069	.	-	74904995
chr15	74904712	74904981	ENST00000563069	.	-	74904995
chr15	74902063	74902603	ENST00000563119	.	-	74902621
chr15	74902063	74902603	ENST00000563119	.	-	74902621
chr15	74902063	74902603	ENST00000563119	.	-	74902621
chr15	74902786	74904663	ENST00000563413	.	-	74905226
chr15	74902063	74902603	ENST00000563413	.	-	74905226
chr15	74904712	74905153	ENST00000563413	.	-	74905226
chr15	74902786	74904663	ENST00000563413	.	-	74905226
chr15	74904712	74905153	ENST00000563413	.	-	74905226
chr15	74902063	74902603	ENST00000563671	.	-	74902621
chr15	74902786	74904663	ENST00000563877	.	-	74905226
chr15	74904712	74905153	ENST00000563877	.	-	74905226
chr15	74902786	74904663	ENST00000563877	.	-	74905226
chr15	74904712	74905153	ENST00000563877	.	-	74905226
chr15	74902786	74904663	ENST00000569524	.	-	74905226
chr15	74904712	74905153	ENST00000569524	.	-	74905226
chr15	74902786	74904663	ENST00000569524	.	-	74905226
chr15	74904712	74905153	ENST00000569524	.	-	74905226
chr15	74902786	74905153	ENST00000569761	.	-	74905226
chr15	74902786	74905153	ENST00000569761	.	-	74905226
chr15	74902783	74904663	ENST00000570143	.	-	74905226
chr15	74904712	74904981	ENST00000570143	.	-	74905226
chr15	74905059	74905153	ENST00000570143	.	-	74905226
chr15	74902783	74904663	ENST00000570143	.	-	74905226
chr15	74904712	74904981	ENST00000570143	.	-	74905226
chr15	74905059	74905153	ENST00000570143	.	-	74905226
chr15	74902063	74902603	MSTRG.23915.1	.	-	74902621
chr15	74902063	74902603	MSTRG.23915.1	.	-	74902621
chr15	74902063	74902603	MSTRG.23915.1	.	-	74902621
chr15	74900137	74900495	MSTRG.23915.10	.	-	74902621
chr15	74900631	74901949	MSTRG.23915.10	.	-	74902621
chr15	74900137	74900495	MSTRG.23915.10	.	-	74902621
chr15	74900631	74901949	MSTRG.23915.10	.	-	74902621
chr15	74900599	74901949	MSTRG.23915.11	.	-	74902621
chr15	74900599	74901949	MSTRG.23915.11	.	-	74902621
chr15	74900631	74901949	MSTRG.23915.12	.	-	74902621
chr15	74900631	74901949	MSTRG.23915.12	.	-	74902621
chr15	74900674	74901949	MSTRG.23915.13	.	-	74902621
chr15	74900674	74901949	MSTRG.23915.13	.	-	74902621
chr15	74920442	74923647	MSTRG.23915.14	.	-	74923659
chr15	74920442	74923647	MSTRG.23915.15	.	-	74923659
chr15	74920442	74923647	MSTRG.23915.16	.	-	74923659
chr15	74902786	74904663	MSTRG.23915.17	.	-	74905226
chr15	74902063	74902603	MSTRG.23915.17	.	-	74905226
chr15	74904712	74905153	MSTRG.23915.17	.	-	74905226
chr15	74900137	74901949	MSTRG.23915.17	.	-	74905226
chr15	74902786	74904663	MSTRG.23915.17	.	-	74905226
chr15	74904712	74905153	MSTRG.23915.17	.	-	74905226
chr15	74920442	74923647	MSTRG.23915.18	.	-	74923659
chr15	74920442	74923647	MSTRG.23915.19	.	-	74923659
chr15	74900137	74900495	MSTRG.23915.20	.	-	74902621
chr15	74902063	74902603	MSTRG.23915.20	.	-	74902621
chr15	74900631	74901949	MSTRG.23915.20	.	-	74902621
chr15	74900137	74900495	MSTRG.23915.20	.	-	74902621
chr15	74902063	74902603	MSTRG.23915.20	.	-	74902621
chr15	74900631	74901949	MSTRG.23915.20	.	-	74902621
chr15	74902063	74902603	MSTRG.23915.20	.	-	74902621
chr15	74920442	74923647	MSTRG.23915.21	.	-	74923659
chr15	74920442	74923647	MSTRG.23915.23	.	-	74923659
chr15	74920442	74923647	MSTRG.23915.24	.	-	74923659
chr15	74920442	74923647	MSTRG.23915.25	.	-	74923659
chr15	74920442	74923647	MSTRG.23915.3	.	-	74923659
chr15	74920442	74923647	MSTRG.23915.32	.	-	74923659
chr15	74920442	74923647	MSTRG.23915.33	.	-	74923659
chr15	74920442	74923647	MSTRG.23915.4	.	-	74923659
chr15	74920442	74923647	MSTRG.23915.46	.	-	74923659
chr15	74920442	74923647	MSTRG.23915.47	.	-	74923659
chr15	74920442	74923647	MSTRG.23915.48	.	-	74923659
chr15	74920442	74923647	MSTRG.23915.49	.	-	74923659
chr15	74900137	74901949	MSTRG.23915.5	.	-	74902621
chr15	74900137	74901949	MSTRG.23915.5	.	-	74902621
chr15	74920442	74923647	MSTRG.23915.6	.	-	74923659
chr15	74920442	74923647	MSTRG.23915.7	.	-	74923659
chr15	74900137	74900495	MSTRG.23915.8	.	-	74902621
chr15	74902063	74902603	MSTRG.23915.8	.	-	74902621
chr15	74900674	74901949	MSTRG.23915.8	.	-	74902621
chr15	74900137	74900495	MSTRG.23915.8	.	-	74902621
chr15	74902063	74902603	MSTRG.23915.8	.	-	74902621
chr15	74900674	74901949	MSTRG.23915.8	.	-	74902621
chr15	74902063	74902603	MSTRG.23915.8	.	-	74902621
chr15	74920442	74923647	MSTRG.23915.9	.	-	74923659
chr15	75018535	75018788	ENST00000562765	.	+	75017871
chr15	75017971	75018417	ENST00000562765	.	+	75017871
chr15	75018535	75018788	ENST00000562765	.	+	75017871
chr15	75017971	75018417	ENST00000562765	.	+	75017871
chr15	75017971	75018417	ENST00000564491	.	+	75017871
chr15	75017971	75018417	ENST00000564491	.	+	75017871
chr15	75018535	75018788	ENST00000567529	.	+	75017871
chr15	75017971	75018393	ENST00000567529	.	+	75017871
chr15	75018535	75018788	ENST00000567529	.	+	75017871
chr15	75017971	75018393	ENST00000567529	.	+	75017871
chr15	75018535	75018788	ENST00000568423	.	+	75017871
chr15	75017971	75018417	ENST00000568423	.	+	75017871
chr15	75018535	75018788	ENST00000568423	.	+	75017871
chr15	75017971	75018417	ENST00000568423	.	+	75017871
chr15	75018535	75018788	MSTRG.23917.10	.	+	75017871
chr15	75017971	75018417	MSTRG.23917.10	.	+	75017871
chr15	75018535	75018788	MSTRG.23917.10	.	+	75017871
chr15	75017971	75018417	MSTRG.23917.10	.	+	75017871
chr15	75018535	75018788	MSTRG.23917.13	.	+	75017871
chr15	75017971	75018417	MSTRG.23917.13	.	+	75017871
chr15	75018535	75018788	MSTRG.23917.13	.	+	75017871
chr15	75017971	75018417	MSTRG.23917.13	.	+	75017871
chr15	75018535	75018788	MSTRG.23917.16	.	+	75017871
chr15	75017971	75018417	MSTRG.23917.16	.	+	75017871
chr15	75018535	75018788	MSTRG.23917.16	.	+	75017871
chr15	75017971	75018417	MSTRG.23917.16	.	+	75017871
chr15	75021295	75021328	MSTRG.23917.20	.	+	75018980
chr15	75021295	75021328	MSTRG.23917.20	.	+	75018980
chr15	75017971	75018417	MSTRG.23917.22	.	+	75017871
chr15	75018535	75018788	MSTRG.23917.22	.	+	75017871
chr15	75017971	75018417	MSTRG.23917.22	.	+	75017871
chr15	75018535	75018788	MSTRG.23917.22	.	+	75017871
chr15	75019357	75019382	MSTRG.23917.23	.	+	75018980
chr15	75019357	75019382	MSTRG.23917.23	.	+	75018980
chr15	75018535	75018788	MSTRG.23917.34	.	+	75017871
chr15	75017971	75018417	MSTRG.23917.34	.	+	75017871
chr15	75018535	75018788	MSTRG.23917.34	.	+	75017871
chr15	75017971	75018417	MSTRG.23917.34	.	+	75017871
chr15	75018535	75018788	MSTRG.23917.35	.	+	75017871
chr15	75018535	75018788	MSTRG.23917.35	.	+	75017871
chr15	75018535	75018788	MSTRG.23917.40	.	+	75017871
chr15	75017971	75018393	MSTRG.23917.40	.	+	75017871
chr15	75018535	75018788	MSTRG.23917.40	.	+	75017871
chr15	75017971	75018393	MSTRG.23917.40	.	+	75017871
chr15	75021295	75021328	MSTRG.23917.42	.	+	75018980
chr15	75021295	75021328	MSTRG.23917.42	.	+	75018980
chr15	75018535	75018788	MSTRG.23917.6	.	+	75017871
chr15	75017971	75018417	MSTRG.23917.6	.	+	75017871
chr15	75018535	75018788	MSTRG.23917.6	.	+	75017871
chr15	75017971	75018417	MSTRG.23917.6	.	+	75017871
chr15	75018535	75018788	MSTRG.23917.9	.	+	75017871
chr15	75017971	75018417	MSTRG.23917.9	.	+	75017871
chr15	75018535	75018788	MSTRG.23917.9	.	+	75017871
chr15	75017971	75018417	MSTRG.23917.9	.	+	75017871
chr15	75049384	75049407	MSTRG.23922.1	.	+	75049232
chr15	75049384	75049407	MSTRG.23922.1	.	+	75049232
chr15	75049384	75049407	MSTRG.23922.2	.	+	75049232
chr15	75049384	75049407	MSTRG.23922.2	.	+	75049232
chr15	75208876	75210748	ENST00000567617	.	+	75208862
chr15	75208876	75210748	MSTRG.23932.3	.	+	75208862
chr15	75208876	75210748	MSTRG.23932.8	.	+	75208862
chr15	75917394	75929883	ENST00000308275	.	+	75904629
chr15	75913290	75914109	ENST00000308275	.	+	75904629
chr15	75914205	75917229	ENST00000308275	.	+	75904629
chr15	75904629	75913202	ENST00000308275	.	+	75904629
chr15	75917394	75929883	ENST00000453211	.	+	75904629
chr15	75913290	75914109	ENST00000453211	.	+	75904629
chr15	75904629	75913202	ENST00000453211	.	+	75904629
chr15	75914205	75917229	ENST00000453211	.	+	75904629
chr15	75904629	75905577	ENST00000565131	.	+	75904629
chr15	75905657	75910323	ENST00000565131	.	+	75904629
chr15	75917394	75929883	ENST00000569022	.	+	75913203
chr15	75913290	75914109	ENST00000569022	.	+	75913203
chr15	75930049	75932684	ENST00000569022	.	+	75913203
chr15	75914205	75917229	ENST00000569022	.	+	75913203
chr15	75917394	75929883	ENST00000569749	.	+	75904629
chr15	75904629	75917229	ENST00000569749	.	+	75904629
chr15	75917394	75929883	MSTRG.23938.1	.	+	75904629
chr15	75913290	75914109	MSTRG.23938.1	.	+	75904629
chr15	75914205	75917229	MSTRG.23938.1	.	+	75904629
chr15	75904629	75913202	MSTRG.23938.1	.	+	75904629
chr15	75917394	75929883	MSTRG.23938.2	.	+	75904629
chr15	75913290	75914109	MSTRG.23938.2	.	+	75904629
chr15	75914205	75917229	MSTRG.23938.2	.	+	75904629
chr15	75904629	75913202	MSTRG.23938.2	.	+	75904629
chr15	75917394	75929883	MSTRG.23938.3	.	+	75904629
chr15	75913290	75914109	MSTRG.23938.3	.	+	75904629
chr15	75914205	75917229	MSTRG.23938.3	.	+	75904629
chr15	75904629	75913202	MSTRG.23938.3	.	+	75904629
chr15	75917394	75929883	MSTRG.23938.8	.	+	75913203
chr15	75913290	75914109	MSTRG.23938.8	.	+	75913203
chr15	75914205	75917229	MSTRG.23938.8	.	+	75913203
chr15	75961974	75969128	ENST00000461391	.	-	75971247
chr15	75969224	75971165	ENST00000461391	.	-	75971247
chr15	75956011	75961827	ENST00000461391	.	-	75971247
chr15	75943654	75955931	ENST00000461391	.	-	75971247
chr15	75961974	75969128	ENST00000461391	.	-	75971247
chr15	75969224	75971165	ENST00000461391	.	-	75971247
chr15	75956011	75961827	ENST00000461391	.	-	75971247
chr15	75943654	75955931	ENST00000461391	.	-	75971247
chr15	75961974	75969128	ENST00000472094	.	-	75969220
chr15	75956011	75961827	ENST00000472094	.	-	75969220
chr15	75943654	75955931	ENST00000472094	.	-	75969220
chr15	75961974	75969128	ENST00000472094	.	-	75969220
chr15	75956011	75961827	ENST00000472094	.	-	75969220
chr15	75943654	75955931	ENST00000472094	.	-	75969220
chr15	75961974	75969128	ENST00000472094	.	-	75969220
chr15	75956011	75961827	ENST00000472094	.	-	75969220
chr15	75943654	75955931	ENST00000472094	.	-	75969220
chr15	75961974	75969128	ENST00000498750	.	-	75969220
chr15	75959140	75961827	ENST00000498750	.	-	75969220
chr15	75961974	75969128	ENST00000498750	.	-	75969220
chr15	75959140	75961827	ENST00000498750	.	-	75969220
chr15	75961974	75969128	ENST00000498750	.	-	75969220
chr15	75959140	75961827	ENST00000498750	.	-	75969220
chr15	75961974	75969128	ENST00000562114	.	-	75969220
chr15	75956011	75961827	ENST00000562114	.	-	75969220
chr15	75943654	75955931	ENST00000562114	.	-	75969220
chr15	75961974	75969128	ENST00000562114	.	-	75969220
chr15	75956011	75961827	ENST00000562114	.	-	75969220
chr15	75943654	75955931	ENST00000562114	.	-	75969220
chr15	75961974	75969128	ENST00000562114	.	-	75969220
chr15	75956011	75961827	ENST00000562114	.	-	75969220
chr15	75943654	75955931	ENST00000562114	.	-	75969220
chr15	75961974	75969128	ENST00000565661	.	-	75971247
chr15	75969224	75971165	ENST00000565661	.	-	75971247
chr15	75959140	75961827	ENST00000565661	.	-	75971247
chr15	75956011	75959021	ENST00000565661	.	-	75971247
chr15	75943654	75955931	ENST00000565661	.	-	75971247
chr15	75961974	75969128	ENST00000565661	.	-	75971247
chr15	75969224	75971165	ENST00000565661	.	-	75971247
chr15	75959140	75961827	ENST00000565661	.	-	75971247
chr15	75956011	75959021	ENST00000565661	.	-	75971247
chr15	75943654	75955931	ENST00000565661	.	-	75971247
chr15	75961974	75969128	ENST00000567126	.	-	75969220
chr15	75961974	75969128	ENST00000567126	.	-	75969220
chr15	75961974	75969128	ENST00000567126	.	-	75969220
chr15	75961974	75969128	ENST00000567936	.	-	75969220
chr15	75956011	75961827	ENST00000567936	.	-	75969220
chr15	75961974	75969128	ENST00000567936	.	-	75969220
chr15	75956011	75961827	ENST00000567936	.	-	75969220
chr15	75961974	75969128	ENST00000567936	.	-	75969220
chr15	75956011	75961827	ENST00000567936	.	-	75969220
chr15	75961974	75969128	ENST00000568073	.	-	75969220
chr15	75943483	75943571	ENST00000568073	.	-	75969220
chr15	75956011	75961827	ENST00000568073	.	-	75969220
chr15	75943654	75955931	ENST00000568073	.	-	75969220
chr15	75961974	75969128	ENST00000568073	.	-	75969220
chr15	75943483	75943571	ENST00000568073	.	-	75969220
chr15	75956011	75961827	ENST00000568073	.	-	75969220
chr15	75943654	75955931	ENST00000568073	.	-	75969220
chr15	75961974	75969128	ENST00000568073	.	-	75969220
chr15	75943483	75943571	ENST00000568073	.	-	75969220
chr15	75956011	75961827	ENST00000568073	.	-	75969220
chr15	75943654	75955931	ENST00000568073	.	-	75969220
chr15	75961974	75969128	MSTRG.23939.1	.	-	75969220
chr15	75959140	75961827	MSTRG.23939.1	.	-	75969220
chr15	75956011	75959021	MSTRG.23939.1	.	-	75969220
chr15	75943654	75955931	MSTRG.23939.1	.	-	75969220
chr15	75961974	75969128	MSTRG.23939.1	.	-	75969220
chr15	75959140	75961827	MSTRG.23939.1	.	-	75969220
chr15	75956011	75959021	MSTRG.23939.1	.	-	75969220
chr15	75943654	75955931	MSTRG.23939.1	.	-	75969220
chr15	75961974	75969128	MSTRG.23939.1	.	-	75969220
chr15	75959140	75961827	MSTRG.23939.1	.	-	75969220
chr15	75956011	75959021	MSTRG.23939.1	.	-	75969220
chr15	75943654	75955931	MSTRG.23939.1	.	-	75969220
chr15	75961974	75969128	MSTRG.23939.2	.	-	75969220
chr15	75956011	75961827	MSTRG.23939.2	.	-	75969220
chr15	75943654	75955931	MSTRG.23939.2	.	-	75969220
chr15	75961974	75969128	MSTRG.23939.2	.	-	75969220
chr15	75956011	75961827	MSTRG.23939.2	.	-	75969220
chr15	75943654	75955931	MSTRG.23939.2	.	-	75969220
chr15	75961974	75969128	MSTRG.23939.2	.	-	75969220
chr15	75956011	75961827	MSTRG.23939.2	.	-	75969220
chr15	75943654	75955931	MSTRG.23939.2	.	-	75969220
chr15	75961974	75969128	MSTRG.23939.3	.	-	75969220
chr15	75956011	75961827	MSTRG.23939.3	.	-	75969220
chr15	75943654	75955931	MSTRG.23939.3	.	-	75969220
chr15	75961974	75969128	MSTRG.23939.3	.	-	75969220
chr15	75956011	75961827	MSTRG.23939.3	.	-	75969220
chr15	75943654	75955931	MSTRG.23939.3	.	-	75969220
chr15	75961974	75969128	MSTRG.23939.3	.	-	75969220
chr15	75956011	75961827	MSTRG.23939.3	.	-	75969220
chr15	75943654	75955931	MSTRG.23939.3	.	-	75969220
chr15	75961974	75969128	MSTRG.23939.5	.	-	75969220
chr15	75959140	75961827	MSTRG.23939.5	.	-	75969220
chr15	75956011	75959021	MSTRG.23939.5	.	-	75969220
chr15	75943654	75955931	MSTRG.23939.5	.	-	75969220
chr15	75961974	75969128	MSTRG.23939.5	.	-	75969220
chr15	75959140	75961827	MSTRG.23939.5	.	-	75969220
chr15	75956011	75959021	MSTRG.23939.5	.	-	75969220
chr15	75943654	75955931	MSTRG.23939.5	.	-	75969220
chr15	75961974	75969128	MSTRG.23939.5	.	-	75969220
chr15	75959140	75961827	MSTRG.23939.5	.	-	75969220
chr15	75956011	75959021	MSTRG.23939.5	.	-	75969220
chr15	75943654	75955931	MSTRG.23939.5	.	-	75969220
chr15	75961974	75969128	MSTRG.23939.6	.	-	75971247
chr15	75969224	75971165	MSTRG.23939.6	.	-	75971247
chr15	75959140	75961827	MSTRG.23939.6	.	-	75971247
chr15	75956011	75959021	MSTRG.23939.6	.	-	75971247
chr15	75943654	75955931	MSTRG.23939.6	.	-	75971247
chr15	75961974	75969128	MSTRG.23939.6	.	-	75971247
chr15	75969224	75971165	MSTRG.23939.6	.	-	75971247
chr15	75959140	75961827	MSTRG.23939.6	.	-	75971247
chr15	75956011	75959021	MSTRG.23939.6	.	-	75971247
chr15	75943654	75955931	MSTRG.23939.6	.	-	75971247
chr15	76175674	76191967	ENST00000561302	.	+	76170997
chr15	76204162	76228775	ENST00000561302	.	+	76170997
chr15	76192157	76202201	ENST00000561302	.	+	76170997
chr15	76202264	76203740	ENST00000561302	.	+	76170997
chr15	76171131	76175558	ENST00000561302	.	+	76170997
chr1	76631129	76634127	MSTRG.2395.2	.	+	76628803
chr15	77028652	77029528	ENST00000559750	.	+	77027853
chr15	77029574	77030501	ENST00000559750	.	+	77027853
chr15	77027914	77028553	ENST00000559750	.	+	77027853
chr15	77030581	77031179	ENST00000559750	.	+	77027853
chr15	77035935	77037044	ENST00000559785	.	+	77035838
chr15	77028652	77029528	ENST00000560223	.	+	77007924
chr15	77030581	77031179	ENST00000560223	.	+	77007924
chr15	77008065	77018147	ENST00000560223	.	+	77007924
chr15	77029574	77030501	ENST00000560223	.	+	77007924
chr15	77031278	77032297	ENST00000560223	.	+	77007924
chr15	77032952	77035507	ENST00000560223	.	+	77007924
chr15	77025604	77027851	ENST00000560223	.	+	77007924
chr15	77018248	77018456	ENST00000560223	.	+	77007924
chr15	77035563	77035801	ENST00000560223	.	+	77007924
chr15	77032394	77032861	ENST00000560223	.	+	77007924
chr15	77018531	77025283	ENST00000560223	.	+	77007924
chr15	77025318	77025497	ENST00000560223	.	+	77007924
chr15	77027914	77028553	ENST00000560223	.	+	77007924
chr15	77035935	77037044	ENST00000560223	.	+	77007924
chr15	77028652	77029528	ENST00000560377	.	+	77027853
chr15	77030581	77031179	ENST00000560377	.	+	77027853
chr15	77029574	77030501	ENST00000560377	.	+	77027853
chr15	77027914	77028553	ENST00000560377	.	+	77027853
chr15	77028652	77029528	ENST00000560796	.	+	77027796
chr15	77027914	77028553	ENST00000560796	.	+	77027796
chr15	77028652	77029528	MSTRG.23958.7	.	+	77027853
chr15	77030581	77031179	MSTRG.23958.7	.	+	77027853
chr15	77029574	77030501	MSTRG.23958.7	.	+	77027853
chr15	77027914	77028553	MSTRG.23958.7	.	+	77027853
chr15	77028652	77029528	MSTRG.23958.8	.	+	77027853
chr15	77030581	77031179	MSTRG.23958.8	.	+	77027853
chr15	77029574	77030501	MSTRG.23958.8	.	+	77027853
chr15	77027914	77028553	MSTRG.23958.8	.	+	77027853
chr15	77043513	77046788	MSTRG.23959.1	.	-	77046837
chr15	77479321	77482969	ENST00000336216	.	+	77479312
chr15	77479321	77482969	ENST00000336216	.	+	77479312
chr15	77479321	77482969	ENST00000381714	.	+	77479312
chr15	77479321	77482969	ENST00000381714	.	+	77479312
chr15	78170837	78171273	MSTRG.24002.9	.	+	78169002
chr15	78178980	78179549	ENST00000559707	.	-	78194617
chr15	78193626	78193931	ENST00000559707	.	-	78194617
chr15	78182785	78193505	ENST00000559707	.	-	78194617
chr15	78194020	78194505	ENST00000559707	.	-	78194617
chr15	78182615	78182704	ENST00000559707	.	-	78194617
chr15	78182145	78182465	ENST00000559707	.	-	78194617
chr15	78180936	78181968	ENST00000559707	.	-	78194617
chr15	78179780	78180754	ENST00000559707	.	-	78194617
chr15	78178831	78179549	ENST00000560124	.	-	78182763
chr15	78182615	78182704	ENST00000560124	.	-	78182763
chr15	78173839	78174384	ENST00000560124	.	-	78182763
chr15	78182145	78182465	ENST00000560124	.	-	78182763
chr15	78171529	78173592	ENST00000560124	.	-	78182763
chr15	78174524	78178613	ENST00000560124	.	-	78182763
chr15	78180936	78181968	ENST00000560124	.	-	78182763
chr15	78179780	78180754	ENST00000560124	.	-	78182763
chr15	78490526	78490618	ENST00000558570	.	+	78471771
chr15	78484920	78485704	ENST00000558570	.	+	78471771
chr15	78494264	78497125	ENST00000558570	.	+	78471771
chr15	78487817	78488179	ENST00000558570	.	+	78471771
chr15	78471924	78473241	ENST00000558570	.	+	78471771
chr15	78488336	78488646	ENST00000558570	.	+	78471771
chr15	78497311	78498032	ENST00000558570	.	+	78471771
chr15	78478397	78483317	ENST00000558570	.	+	78471771
chr15	78490761	78493908	ENST00000558570	.	+	78471771
chr15	78494056	78494141	ENST00000558570	.	+	78471771
chr15	78473381	78476187	ENST00000558570	.	+	78471771
chr15	78483434	78484760	ENST00000558570	.	+	78471771
chr15	78488771	78490421	ENST00000558570	.	+	78471771
chr15	78485840	78487732	ENST00000558570	.	+	78471771
chr15	78476359	78478296	ENST00000558570	.	+	78471771
chr15	78518773	78527379	ENST00000566289	.	+	78518626
chr15	78548981	78549031	MSTRG.24017.16	.	+	78548941
chr15	78548981	78549031	MSTRG.24017.16	.	+	78548941
chr15	78518773	78527381	MSTRG.24017.7	.	+	78518626
chr15	78518773	78527379	MSTRG.24017.8	.	+	78518626
chr15	78594011	78596539	ENST00000559658	.	-	78596606
chr15	78593191	78593913	ENST00000559658	.	-	78596606
chr15	78629945	78630927	ENST00000559849	.	-	78634736
chr15	78631332	78634621	ENST00000559849	.	-	78634736
chr15	78631185	78631287	ENST00000559849	.	-	78634736
chr15	78932041	78932371	ENST00000533777	.	-	78937760
chr15	78937423	78937685	ENST00000533777	.	-	78937760
chr15	78929493	78931450	ENST00000533777	.	-	78937760
chr15	78922205	78922992	ENST00000533777	.	-	78937760
chr15	78932458	78934977	ENST00000533777	.	-	78937760
chr15	78935082	78935679	ENST00000533777	.	-	78937760
chr15	78925440	78927712	ENST00000533777	.	-	78937760
chr15	78927781	78929411	ENST00000533777	.	-	78937760
chr15	78935750	78937317	ENST00000533777	.	-	78937760
chr15	78923118	78925333	ENST00000533777	.	-	78937760
chr1	75761370	75762691	ENST00000525808	.	+	75732865
chr1	75745914	75749418	ENST00000525808	.	+	75732865
chr1	75732922	75739979	ENST00000525808	.	+	75732865
chr1	75750546	75761121	ENST00000525808	.	+	75732865
chr1	75749559	75750450	ENST00000525808	.	+	75732865
chr1	75740110	75745805	ENST00000525808	.	+	75732865
chr1	75761370	75762691	ENST00000525808	.	+	75732865
chr1	75745914	75749418	ENST00000525808	.	+	75732865
chr1	75732922	75739979	ENST00000525808	.	+	75732865
chr1	75750546	75761121	ENST00000525808	.	+	75732865
chr1	75749559	75750450	ENST00000525808	.	+	75732865
chr1	75740110	75745805	ENST00000525808	.	+	75732865
chr1	75745914	75749418	ENST00000526129	.	+	75732849
chr1	75750546	75761121	ENST00000526129	.	+	75732849
chr1	75733628	75734790	ENST00000526129	.	+	75732849
chr1	75732922	75733527	ENST00000526129	.	+	75732849
chr1	75749559	75750450	ENST00000526129	.	+	75732849
chr1	75740110	75745805	ENST00000526129	.	+	75732849
chr1	75734871	75739979	ENST00000526129	.	+	75732849
chr1	75761370	75762691	ENST00000526196	.	+	75732865
chr1	75745914	75749418	ENST00000526196	.	+	75732865
chr1	75750546	75761121	ENST00000526196	.	+	75732865
chr1	75733628	75734790	ENST00000526196	.	+	75732865
chr1	75732922	75733527	ENST00000526196	.	+	75732865
chr1	75749559	75750450	ENST00000526196	.	+	75732865
chr1	75740110	75745805	ENST00000526196	.	+	75732865
chr1	75734871	75739979	ENST00000526196	.	+	75732865
chr1	75761370	75762691	ENST00000526196	.	+	75732865
chr1	75745914	75749418	ENST00000526196	.	+	75732865
chr1	75750546	75761121	ENST00000526196	.	+	75732865
chr1	75733628	75734790	ENST00000526196	.	+	75732865
chr1	75732922	75733527	ENST00000526196	.	+	75732865
chr1	75749559	75750450	ENST00000526196	.	+	75732865
chr1	75740110	75745805	ENST00000526196	.	+	75732865
chr1	75734871	75739979	ENST00000526196	.	+	75732865
chr1	75745914	75749418	ENST00000534334	.	+	75734816
chr1	75755089	75761121	ENST00000534334	.	+	75734816
chr1	75749559	75750450	ENST00000534334	.	+	75734816
chr1	75750546	75754932	ENST00000534334	.	+	75734816
chr1	75740110	75745805	ENST00000534334	.	+	75734816
chr1	75734871	75739979	ENST00000534334	.	+	75734816
chr1	75761370	75762691	ENST00000541113	.	+	75732865
chr1	75745914	75749418	ENST00000541113	.	+	75732865
chr1	75750546	75761121	ENST00000541113	.	+	75732865
chr1	75733628	75734790	ENST00000541113	.	+	75732865
chr1	75732922	75733527	ENST00000541113	.	+	75732865
chr1	75749559	75750450	ENST00000541113	.	+	75732865
chr1	75740110	75745805	ENST00000541113	.	+	75732865
chr1	75734871	75739979	ENST00000541113	.	+	75732865
chr1	75761370	75762691	ENST00000541113	.	+	75732865
chr1	75745914	75749418	ENST00000541113	.	+	75732865
chr1	75750546	75761121	ENST00000541113	.	+	75732865
chr1	75733628	75734790	ENST00000541113	.	+	75732865
chr1	75732922	75733527	ENST00000541113	.	+	75732865
chr1	75749559	75750450	ENST00000541113	.	+	75732865
chr1	75740110	75745805	ENST00000541113	.	+	75732865
chr1	75734871	75739979	ENST00000541113	.	+	75732865
chr1	75761370	75762691	MSTRG.2404.11	.	+	75732865
chr1	75745914	75749418	MSTRG.2404.11	.	+	75732865
chr1	75750546	75761121	MSTRG.2404.11	.	+	75732865
chr1	75732922	75734790	MSTRG.2404.11	.	+	75732865
chr1	75749559	75750450	MSTRG.2404.11	.	+	75732865
chr1	75740110	75745805	MSTRG.2404.11	.	+	75732865
chr1	75734871	75739979	MSTRG.2404.11	.	+	75732865
chr1	75761370	75762691	MSTRG.2404.11	.	+	75732865
chr1	75745914	75749418	MSTRG.2404.11	.	+	75732865
chr1	75750546	75761121	MSTRG.2404.11	.	+	75732865
chr1	75732922	75734790	MSTRG.2404.11	.	+	75732865
chr1	75749559	75750450	MSTRG.2404.11	.	+	75732865
chr1	75740110	75745805	MSTRG.2404.11	.	+	75732865
chr1	75734871	75739979	MSTRG.2404.11	.	+	75732865
chr1	75761370	75762691	MSTRG.2404.12	.	+	75732865
chr1	75750546	75761121	MSTRG.2404.12	.	+	75732865
chr1	75733628	75734790	MSTRG.2404.12	.	+	75732865
chr1	75732922	75733527	MSTRG.2404.12	.	+	75732865
chr1	75740110	75749418	MSTRG.2404.12	.	+	75732865
chr1	75749559	75750450	MSTRG.2404.12	.	+	75732865
chr1	75734871	75739979	MSTRG.2404.12	.	+	75732865
chr1	75761370	75762691	MSTRG.2404.12	.	+	75732865
chr1	75750546	75761121	MSTRG.2404.12	.	+	75732865
chr1	75733628	75734790	MSTRG.2404.12	.	+	75732865
chr1	75732922	75733527	MSTRG.2404.12	.	+	75732865
chr1	75740110	75749418	MSTRG.2404.12	.	+	75732865
chr1	75749559	75750450	MSTRG.2404.12	.	+	75732865
chr1	75734871	75739979	MSTRG.2404.12	.	+	75732865
chr1	75761370	75762691	MSTRG.2404.22	.	+	75732865
chr1	75745914	75749418	MSTRG.2404.22	.	+	75732865
chr1	75750546	75761121	MSTRG.2404.22	.	+	75732865
chr1	75733628	75734790	MSTRG.2404.22	.	+	75732865
chr1	75732922	75733527	MSTRG.2404.22	.	+	75732865
chr1	75740110	75744298	MSTRG.2404.22	.	+	75732865
chr1	75749559	75750450	MSTRG.2404.22	.	+	75732865
chr1	75744391	75745805	MSTRG.2404.22	.	+	75732865
chr1	75734871	75739979	MSTRG.2404.22	.	+	75732865
chr1	75761370	75762691	MSTRG.2404.22	.	+	75732865
chr1	75745914	75749418	MSTRG.2404.22	.	+	75732865
chr1	75750546	75761121	MSTRG.2404.22	.	+	75732865
chr1	75733628	75734790	MSTRG.2404.22	.	+	75732865
chr1	75732922	75733527	MSTRG.2404.22	.	+	75732865
chr1	75740110	75744298	MSTRG.2404.22	.	+	75732865
chr1	75749559	75750450	MSTRG.2404.22	.	+	75732865
chr1	75744391	75745805	MSTRG.2404.22	.	+	75732865
chr1	75734871	75739979	MSTRG.2404.22	.	+	75732865
chr1	75745914	75749418	MSTRG.2404.5	.	+	75734816
chr1	75750546	75761121	MSTRG.2404.5	.	+	75734816
chr1	75749559	75750450	MSTRG.2404.5	.	+	75734816
chr1	75740110	75745805	MSTRG.2404.5	.	+	75734816
chr1	75734871	75739979	MSTRG.2404.5	.	+	75734816
chr1	75761370	75762691	MSTRG.2404.9	.	+	75732865
chr1	75745914	75749418	MSTRG.2404.9	.	+	75732865
chr1	75750546	75761121	MSTRG.2404.9	.	+	75732865
chr1	75733628	75734790	MSTRG.2404.9	.	+	75732865
chr1	75732922	75733527	MSTRG.2404.9	.	+	75732865
chr1	75740110	75745834	MSTRG.2404.9	.	+	75732865
chr1	75749559	75750450	MSTRG.2404.9	.	+	75732865
chr1	75734871	75739979	MSTRG.2404.9	.	+	75732865
chr1	75761370	75762691	MSTRG.2404.9	.	+	75732865
chr1	75745914	75749418	MSTRG.2404.9	.	+	75732865
chr1	75750546	75761121	MSTRG.2404.9	.	+	75732865
chr1	75733628	75734790	MSTRG.2404.9	.	+	75732865
chr1	75732922	75733527	MSTRG.2404.9	.	+	75732865
chr1	75740110	75745834	MSTRG.2404.9	.	+	75732865
chr1	75749559	75750450	MSTRG.2404.9	.	+	75732865
chr1	75734871	75739979	MSTRG.2404.9	.	+	75732865
chr15	79314655	79321977	ENST00000543455	.	+	79314561
chr15	79463760	79468186	ENST00000559272	.	+	79463703
chr15	79314744	79321977	MSTRG.24051.12	.	+	79314561
chr15	79314699	79321977	MSTRG.24051.18	.	+	79314561
chr15	79316023	79321977	MSTRG.24051.2	.	+	79314561
chr15	79322365	79322407	MSTRG.24051.20	.	+	79322211
chr15	79463760	79468186	MSTRG.24051.35	.	+	79463703
chr15	79463760	79468186	MSTRG.24051.41	.	+	79463703
chr15	79463760	79464407	MSTRG.24051.42	.	+	79463703
chr15	79322489	79322519	MSTRG.24051.8	.	+	79322211
chr15	79889354	79896790	ENST00000560919	.	-	79896856
chr15	79889354	79896790	MSTRG.24063.12	.	-	79896856
chr15	79889354	79896790	MSTRG.24063.5	.	-	79896856
chr15	80949036	80949068	MSTRG.24104.11	.	+	80948921
chr15	80949036	80949068	MSTRG.24104.11	.	+	80948921
chr15	80949036	80949068	MSTRG.24104.11	.	+	80948921
chr15	80951173	80951196	MSTRG.24104.2	.	+	80948921
chr15	80951173	80951196	MSTRG.24104.2	.	+	80948921
chr15	80951173	80951196	MSTRG.24104.2	.	+	80948921
chr15	80948898	80951958	ENST00000422879	.	-	80952095
chr15	80948898	80951958	ENST00000561312	.	-	80979221
chr15	80952296	80978930	ENST00000561312	.	-	80979221
chr15	80948898	80951958	ENST00000561312	.	-	80979221
chr15	80952296	80978930	ENST00000561312	.	-	80979221
chr15	80948898	80951958	ENST00000619987	.	-	80979221
chr15	80952296	80978930	ENST00000619987	.	-	80979221
chr15	80948898	80951958	ENST00000619987	.	-	80979221
chr15	80952296	80978930	ENST00000619987	.	-	80979221
chr15	80977110	80977179	MSTRG.24107.17	.	-	80979221
chr15	80977110	80977179	MSTRG.24107.17	.	-	80979221
chr15	80977110	80977179	MSTRG.24107.17	.	-	80979221
chr15	80977081	80977175	MSTRG.24107.20	.	-	80979221
chr15	80977081	80977175	MSTRG.24107.20	.	-	80979221
chr15	80977081	80977175	MSTRG.24107.20	.	-	80979221
chr15	80952296	80970461	MSTRG.24107.6	.	-	80979221
chr15	80948898	80951958	MSTRG.24107.6	.	-	80979221
chr15	80970659	80978765	MSTRG.24107.6	.	-	80979221
chr15	80952296	80970461	MSTRG.24107.6	.	-	80979221
chr15	80948898	80951958	MSTRG.24107.6	.	-	80979221
chr15	80970659	80978765	MSTRG.24107.6	.	-	80979221
chr15	80970659	80975450	MSTRG.24107.7	.	-	80979221
chr15	80948898	80951958	MSTRG.24107.7	.	-	80979221
chr15	80952296	80970461	MSTRG.24107.7	.	-	80979221
chr15	80970659	80975450	MSTRG.24107.7	.	-	80979221
chr15	80948898	80951958	MSTRG.24107.7	.	-	80979221
chr15	80952296	80970461	MSTRG.24107.7	.	-	80979221
chr15	81301512	81303548	ENST00000360547	.	+	81291955
chr15	81300475	81301343	ENST00000360547	.	+	81291955
chr15	81306545	81308604	ENST00000360547	.	+	81291955
chr15	81303650	81305907	ENST00000360547	.	+	81291955
chr15	81306166	81306419	ENST00000360547	.	+	81291955
chr15	81293037	81296927	ENST00000360547	.	+	81291955
chr15	81297078	81299379	ENST00000360547	.	+	81291955
chr15	81290540	81291923	ENST00000560241	.	+	81289933
chr15	81290045	81290452	ENST00000560241	.	+	81289933
chr15	81301512	81303548	MSTRG.24112.59	.	+	81291955
chr15	81300475	81301343	MSTRG.24112.59	.	+	81291955
chr15	81303650	81305907	MSTRG.24112.59	.	+	81291955
chr15	81306166	81306422	MSTRG.24112.59	.	+	81291955
chr15	81297078	81299379	MSTRG.24112.59	.	+	81291955
chr15	81301512	81303548	MSTRG.24112.60	.	+	81291955
chr15	81300475	81301343	MSTRG.24112.60	.	+	81291955
chr15	81303650	81305907	MSTRG.24112.60	.	+	81291955
chr15	81306545	81308604	MSTRG.24112.60	.	+	81291955
chr15	81306166	81306422	MSTRG.24112.60	.	+	81291955
chr15	81297078	81299379	MSTRG.24112.60	.	+	81291955
chr15	81301512	81303548	MSTRG.24112.63	.	+	81291955
chr15	81300475	81301343	MSTRG.24112.63	.	+	81291955
chr15	81303650	81305907	MSTRG.24112.63	.	+	81291955
chr15	81306545	81308604	MSTRG.24112.63	.	+	81291955
chr15	81306166	81306419	MSTRG.24112.63	.	+	81291955
chr15	81293037	81296927	MSTRG.24112.63	.	+	81291955
chr15	81297078	81299379	MSTRG.24112.63	.	+	81291955
chr15	81301512	81303548	MSTRG.24112.67	.	+	81291955
chr15	81300475	81301343	MSTRG.24112.67	.	+	81291955
chr15	81303650	81305907	MSTRG.24112.67	.	+	81291955
chr15	81306545	81308604	MSTRG.24112.67	.	+	81291955
chr15	81292899	81296927	MSTRG.24112.67	.	+	81291955
chr15	81306166	81306419	MSTRG.24112.67	.	+	81291955
chr15	81297078	81299379	MSTRG.24112.67	.	+	81291955
chr15	81290045	81290452	MSTRG.24112.68	.	+	81289933
chr15	81290540	81291923	MSTRG.24112.68	.	+	81289933
chr15	81301512	81303548	MSTRG.24112.71	.	+	81291955
chr15	81300475	81301343	MSTRG.24112.71	.	+	81291955
chr15	81303650	81305907	MSTRG.24112.71	.	+	81291955
chr15	81306545	81308604	MSTRG.24112.71	.	+	81291955
chr15	81293037	81296927	MSTRG.24112.71	.	+	81291955
chr15	81306166	81306422	MSTRG.24112.71	.	+	81291955
chr15	81297078	81299379	MSTRG.24112.71	.	+	81291955
chr15	81319456	81322407	ENST00000325346	.	-	81322450
chr15	81318502	81319338	ENST00000325346	.	-	81322450
chr15	81313403	81318408	ENST00000325346	.	-	81322450
chr15	81309533	81309770	MSTRG.24118.1	.	-	81313258
chr15	81319456	81322407	MSTRG.24118.10	.	-	81322450
chr15	81318502	81319338	MSTRG.24118.10	.	-	81322450
chr15	81313403	81318408	MSTRG.24118.10	.	-	81322450
chr15	81309533	81309770	MSTRG.24118.5	.	-	81313258
chr15	81309533	81309770	MSTRG.24118.6	.	-	81313258
chr15	81309533	81309770	MSTRG.24118.8	.	-	81313258
chr15	75340220	75340828	ENST00000480484	.	+	75340002
chr15	75340220	75340831	MSTRG.24144.3	.	+	75340002
chr15	75362453	75362641	ENST00000421803	.	-	75362721
chr15	75361947	75362342	ENST00000421803	.	-	75362721
chr15	75361381	75361603	ENST00000421803	.	-	75362721
chr15	75361720	75361854	ENST00000421803	.	-	75362721
chr15	82263438	82264672	ENST00000566861	.	+	82263428
chr15	82263438	82264672	MSTRG.24170.4	.	+	82263428
chr15	82544702	82546440	ENST00000614977	.	-	82553984
chr15	82552616	82553466	ENST00000614977	.	-	82553984
chr15	82553556	82553877	ENST00000614977	.	-	82553984
chr15	82546521	82547142	ENST00000614977	.	-	82553984
chr15	82547237	82549459	ENST00000614977	.	-	82553984
chr15	82549658	82552479	ENST00000614977	.	-	82553984
chr15	82998821	82999499	MSTRG.24195.15	.	-	83005599
chr15	82998821	83001197	MSTRG.24195.16	.	-	83005599
chr15	82997799	82998137	MSTRG.24195.32	.	-	83005599
chr15	82995384	82998325	MSTRG.24195.36	.	-	83005599
chr15	82997847	82998281	MSTRG.24195.37	.	-	83005599
chr15	82995384	83001197	MSTRG.24195.38	.	-	83005599
chr15	82998174	82998221	MSTRG.24195.39	.	-	83005599
chr15	82997799	82998137	MSTRG.24195.39	.	-	83005599
chr15	82995384	82998365	MSTRG.24195.40	.	-	83005599
chr15	82995566	83003371	MSTRG.24195.41	.	-	83005599
chr15	82997929	82998137	MSTRG.24195.42	.	-	83005599
chr15	83017658	83017697	MSTRG.24195.63	.	-	83018069
chr15	82997799	82997929	MSTRG.24195.9	.	-	83005599
chr15	83127477	83136480	ENST00000258909	.	+	83127394
chr15	83127477	83136480	ENST00000379390	.	+	83127440
chr15	83568672	83572564	ENST00000563901	.	+	83568543
chr15	83588771	83618081	ENST00000563901	.	+	83568543
chr15	83572698	83576582	ENST00000563901	.	+	83568543
chr15	83576741	83586982	ENST00000563901	.	+	83568543
chr15	83587086	83588661	ENST00000563901	.	+	83568543
chr15	84669739	84669905	MSTRG.24238.75	.	-	84670021
chr15	84669739	84669905	MSTRG.24238.75	.	-	84670021
chr15	84669739	84669950	MSTRG.24238.76	.	-	84670021
chr15	84669739	84669950	MSTRG.24238.76	.	-	84670021
chr15	84669739	84669950	MSTRG.24238.79	.	-	84670021
chr15	84669739	84669919	MSTRG.24238.85	.	-	84670021
chr15	84669739	84669919	MSTRG.24238.85	.	-	84670021
chr15	84669739	84669896	MSTRG.24238.87	.	-	84670021
chr15	84669739	84669896	MSTRG.24238.87	.	-	84670021
chr15	84669739	84669905	MSTRG.24238.93	.	-	84670021
chr15	84669739	84669905	MSTRG.24238.93	.	-	84670021
chr15	84669739	84669905	MSTRG.24238.95	.	-	84670021
chr15	84669739	84669905	MSTRG.24238.95	.	-	84670021
chr15	84622714	84623480	ENST00000485222	.	+	84622668
chr15	84622714	84623275	ENST00000538076	.	+	84622714
chr15	84622714	84623275	ENST00000540894	.	+	84622037
chr15	84622714	84623275	ENST00000540894	.	+	84622037
chr15	84622714	84623275	MSTRG.24239.17	.	+	84622037
chr15	84622714	84623275	MSTRG.24239.17	.	+	84622037
chr15	84622714	84623480	MSTRG.24239.19	.	+	84622668
chr15	84622714	84623275	MSTRG.24239.7	.	+	84622668
chr15	84799210	84799841	ENST00000559607	.	+	84798323
chr15	84798474	84798587	ENST00000559607	.	+	84798323
chr15	84799977	84801862	ENST00000559607	.	+	84798323
chr15	84798875	84799097	ENST00000559607	.	+	84798323
chr15	84801603	84801862	MSTRG.24244.11	.	+	84798323
chr15	84799210	84799841	MSTRG.24244.11	.	+	84798323
chr15	84799977	84801568	MSTRG.24244.11	.	+	84798323
chr15	84798474	84798587	MSTRG.24244.11	.	+	84798323
chr15	84798875	84799097	MSTRG.24244.11	.	+	84798323
chr15	84801603	84801862	MSTRG.24244.15	.	+	84798323
chr15	84799210	84799841	MSTRG.24244.15	.	+	84798323
chr15	84798474	84798587	MSTRG.24244.15	.	+	84798323
chr15	84798875	84799097	MSTRG.24244.15	.	+	84798323
chr15	84799210	84799841	MSTRG.24244.17	.	+	84798323
chr15	84798474	84798587	MSTRG.24244.17	.	+	84798323
chr15	84799977	84801862	MSTRG.24244.17	.	+	84798323
chr15	84798875	84799097	MSTRG.24244.17	.	+	84798323
chr15	84801603	84801862	MSTRG.24244.2	.	+	84798323
chr15	84799210	84799841	MSTRG.24244.2	.	+	84798323
chr15	84799977	84801568	MSTRG.24244.2	.	+	84798323
chr15	84798474	84798587	MSTRG.24244.2	.	+	84798323
chr15	84798875	84799097	MSTRG.24244.2	.	+	84798323
chr15	84799210	84799841	MSTRG.24244.20	.	+	84798323
chr15	84798474	84798587	MSTRG.24244.20	.	+	84798323
chr15	84799977	84801862	MSTRG.24244.20	.	+	84798323
chr15	84798875	84799097	MSTRG.24244.20	.	+	84798323
chr15	84801603	84801862	MSTRG.24244.25	.	+	84798323
chr15	84799210	84799841	MSTRG.24244.25	.	+	84798323
chr15	84799977	84801568	MSTRG.24244.25	.	+	84798323
chr15	84798474	84798587	MSTRG.24244.25	.	+	84798323
chr15	84798875	84799097	MSTRG.24244.25	.	+	84798323
chr15	84803518	84803675	MSTRG.24244.29	.	+	84802390
chr15	84803518	84803675	MSTRG.24244.29	.	+	84802390
chr15	84803104	84803426	MSTRG.24244.30	.	+	84802390
chr15	84803104	84803426	MSTRG.24244.30	.	+	84802390
chr15	84799210	84799841	MSTRG.24244.31	.	+	84798323
chr15	84798474	84798587	MSTRG.24244.31	.	+	84798323
chr15	84799977	84801862	MSTRG.24244.31	.	+	84798323
chr15	84798875	84799097	MSTRG.24244.31	.	+	84798323
chr15	84799210	84799841	MSTRG.24244.32	.	+	84798323
chr15	84798474	84798561	MSTRG.24244.32	.	+	84798323
chr15	84798875	84799097	MSTRG.24244.32	.	+	84798323
chr15	84799210	84799841	MSTRG.24244.39	.	+	84798323
chr15	84798474	84798587	MSTRG.24244.39	.	+	84798323
chr15	84798875	84799097	MSTRG.24244.39	.	+	84798323
chr15	84799210	84799841	MSTRG.24244.48	.	+	84798323
chr15	84798474	84798587	MSTRG.24244.48	.	+	84798323
chr15	84798875	84799097	MSTRG.24244.48	.	+	84798323
chr15	84801603	84801862	MSTRG.24244.51	.	+	84798323
chr15	84799210	84799841	MSTRG.24244.51	.	+	84798323
chr15	84799977	84801568	MSTRG.24244.51	.	+	84798323
chr15	84798474	84798587	MSTRG.24244.51	.	+	84798323
chr15	84798875	84799097	MSTRG.24244.51	.	+	84798323
chr15	84801603	84801862	MSTRG.24244.53	.	+	84798323
chr15	84799210	84799841	MSTRG.24244.53	.	+	84798323
chr15	84799977	84801568	MSTRG.24244.53	.	+	84798323
chr15	84798474	84798561	MSTRG.24244.53	.	+	84798323
chr15	84798875	84799097	MSTRG.24244.53	.	+	84798323
chr15	84799210	84799841	MSTRG.24244.61	.	+	84798323
chr15	84798474	84798587	MSTRG.24244.61	.	+	84798323
chr15	84798875	84799097	MSTRG.24244.61	.	+	84798323
chr15	84798474	84798587	MSTRG.24244.9	.	+	84798323
chr15	84799210	84799841	MSTRG.24244.9	.	+	84798323
chr15	84798875	84799097	MSTRG.24244.9	.	+	84798323
chr15	85116119	85117640	ENST00000478717	.	+	85091092
chr15	85123193	85126206	ENST00000478717	.	+	85091092
chr15	85121014	85123060	ENST00000478717	.	+	85091092
chr15	85114037	85115438	ENST00000478717	.	+	85091092
chr15	85098036	85100014	ENST00000478717	.	+	85091092
chr15	85100198	85109052	ENST00000478717	.	+	85091092
chr15	85136663	85137796	ENST00000478717	.	+	85091092
chr15	85100066	85100155	ENST00000478717	.	+	85091092
chr15	85115487	85115983	ENST00000478717	.	+	85091092
chr15	85113447	85113872	ENST00000478717	.	+	85091092
chr15	85091181	85097947	ENST00000478717	.	+	85091092
chr15	85126374	85136533	ENST00000478717	.	+	85091092
chr15	85109130	85113376	ENST00000478717	.	+	85091092
chr15	85117839	85120796	ENST00000478717	.	+	85091092
chr15	85116119	85117640	ENST00000485596	.	+	85090819
chr15	85123193	85126206	ENST00000485596	.	+	85090819
chr15	85121014	85123060	ENST00000485596	.	+	85090819
chr15	85114037	85115438	ENST00000485596	.	+	85090819
chr15	85098036	85100014	ENST00000485596	.	+	85090819
chr15	85100198	85109052	ENST00000485596	.	+	85090819
chr15	85136663	85137796	ENST00000485596	.	+	85090819
chr15	85100066	85100155	ENST00000485596	.	+	85090819
chr15	85115487	85115983	ENST00000485596	.	+	85090819
chr15	85113447	85113872	ENST00000485596	.	+	85090819
chr15	85091181	85097947	ENST00000485596	.	+	85090819
chr15	85126374	85136533	ENST00000485596	.	+	85090819
chr15	85109130	85113376	ENST00000485596	.	+	85090819
chr15	85117839	85120796	ENST00000485596	.	+	85090819
chr15	85090915	85091043	ENST00000485596	.	+	85090819
chr15	85116119	85117640	ENST00000559742	.	+	85098005
chr15	85123193	85126206	ENST00000559742	.	+	85098005
chr15	85121014	85123060	ENST00000559742	.	+	85098005
chr15	85114037	85115438	ENST00000559742	.	+	85098005
chr15	85098036	85100014	ENST00000559742	.	+	85098005
chr15	85100198	85109052	ENST00000559742	.	+	85098005
chr15	85136663	85137796	ENST00000559742	.	+	85098005
chr15	85100066	85100155	ENST00000559742	.	+	85098005
chr15	85115487	85115983	ENST00000559742	.	+	85098005
chr15	85113447	85113872	ENST00000559742	.	+	85098005
chr15	85126374	85136533	ENST00000559742	.	+	85098005
chr15	85109130	85113376	ENST00000559742	.	+	85098005
chr15	85117839	85120796	ENST00000559742	.	+	85098005
chr15	85761011	85768016	ENST00000337975	.	-	85768043
chr15	85761011	85768016	MSTRG.24305.1	.	-	85768043
chr15	85761011	85768016	MSTRG.24305.10	.	-	85768043
chr15	85761011	85768016	MSTRG.24305.11	.	-	85768043
chr15	85761011	85768016	MSTRG.24305.13	.	-	85768043
chr15	85761011	85768016	MSTRG.24305.14	.	-	85768043
chr15	85763478	85768016	MSTRG.24305.15	.	-	85768043
chr15	85761011	85768016	MSTRG.24305.16	.	-	85768043
chr15	85761011	85768016	MSTRG.24305.17	.	-	85768043
chr15	85761011	85768016	MSTRG.24305.18	.	-	85768043
chr15	85763478	85768016	MSTRG.24305.19	.	-	85768043
chr15	85761011	85763414	MSTRG.24305.19	.	-	85768043
chr15	85761011	85768016	MSTRG.24305.2	.	-	85768043
chr15	85763478	85768016	MSTRG.24305.20	.	-	85768043
chr15	85761011	85768016	MSTRG.24305.22	.	-	85768043
chr15	85761011	85768016	MSTRG.24305.4	.	-	85768043
chr15	85761011	85768016	MSTRG.24305.6	.	-	85768043
chr15	85761011	85768016	MSTRG.24305.8	.	-	85768043
chr15	85761011	85768016	MSTRG.24305.9	.	-	85768043
chr15	88513140	88516781	ENST00000557837	.	-	88531365
chr15	88516973	88530622	ENST00000557837	.	-	88531365
chr15	88513140	88516781	ENST00000557837	.	-	88531365
chr15	88516973	88530622	ENST00000557837	.	-	88531365
chr15	88516973	88527598	ENST00000557842	.	-	88531365
chr15	88513140	88516781	ENST00000557842	.	-	88531365
chr15	88494663	88503874	ENST00000557842	.	-	88531365
chr15	88527786	88530622	ENST00000557842	.	-	88531365
chr15	88503987	88511431	ENST00000557842	.	-	88531365
chr15	88511586	88512350	ENST00000557842	.	-	88531365
chr15	88516973	88527598	ENST00000557842	.	-	88531365
chr15	88513140	88516781	ENST00000557842	.	-	88531365
chr15	88527786	88530622	ENST00000557842	.	-	88531365
chr15	88516973	88527598	MSTRG.24310.14	.	-	88531365
chr15	88513140	88516781	MSTRG.24310.14	.	-	88531365
chr15	88494663	88511431	MSTRG.24310.14	.	-	88531365
chr15	88527786	88530622	MSTRG.24310.14	.	-	88531365
chr15	88511586	88512350	MSTRG.24310.14	.	-	88531365
chr15	88516973	88527598	MSTRG.24310.14	.	-	88531365
chr15	88513140	88516781	MSTRG.24310.14	.	-	88531365
chr15	88527786	88530622	MSTRG.24310.14	.	-	88531365
chr15	88516973	88527598	MSTRG.24310.4	.	-	88531365
chr15	88513140	88516781	MSTRG.24310.4	.	-	88531365
chr15	88527786	88530622	MSTRG.24310.4	.	-	88531365
chr15	88511586	88512350	MSTRG.24310.4	.	-	88531365
chr15	88516973	88527598	MSTRG.24310.4	.	-	88531365
chr15	88513140	88516781	MSTRG.24310.4	.	-	88531365
chr15	88527786	88530622	MSTRG.24310.4	.	-	88531365
chr15	88477054	88477871	ENST00000560708	.	+	88476993
chr15	88630851	88631034	MSTRG.24320.17	.	+	88630291
chr15	88630851	88631034	MSTRG.24320.22	.	+	88630291
chr15	88899811	88901550	ENST00000558018	.	-	88912174
chr15	88909923	88912123	ENST00000558018	.	-	88912174
chr15	88901735	88905756	ENST00000558018	.	-	88912174
chr15	88906778	88907194	ENST00000558018	.	-	88912174
chr15	88905901	88906625	ENST00000558018	.	-	88912174
chr15	88907376	88909791	ENST00000558018	.	-	88912174
chr15	88899532	88899655	ENST00000558018	.	-	88912174
chr15	88879269	88879417	ENST00000558770	.	-	88880545
chr15	88878256	88878966	ENST00000558770	.	-	88880545
chr15	88899157	88899374	ENST00000566497	.	-	88899397
chr15	89200368	89200402	MSTRG.24339.14	.	+	89195420
chr15	89200362	89200402	MSTRG.24339.16	.	+	89195420
chr15	89197123	89197157	MSTRG.24339.19	.	+	89195420
chr15	89200368	89200407	MSTRG.24339.8	.	+	89195420
chr15	89315389	89316396	ENST00000447611	.	+	89312905
chr15	89312972	89314611	ENST00000447611	.	+	89312905
chr15	89314707	89315281	ENST00000447611	.	+	89312905
chr15	89471855	89472710	ENST00000268122	.	-	89472737
chr15	89483217	89486270	ENST00000558184	.	-	89486492
chr15	89477974	89479321	ENST00000558184	.	-	89486492
chr15	89480408	89483066	ENST00000558184	.	-	89486492
chr15	89479488	89480260	ENST00000558184	.	-	89486492
chr15	89472863	89476754	ENST00000560081	.	-	89477559
chr15	89477206	89477516	ENST00000560081	.	-	89477559
chr15	89476828	89477081	ENST00000560081	.	-	89477559
chr15	89471855	89472721	ENST00000560081	.	-	89477559
chr15	89471855	89472721	MSTRG.24354.3	.	-	89472737
chr15	89648774	89648973	ENST00000445906	.	-	89649931
chr15	89649367	89649740	ENST00000445906	.	-	89649931
chr15	89649367	89649740	MSTRG.24358.17	.	-	89649931
chr15	89648774	89648973	MSTRG.24358.17	.	-	89649931
chr15	89749547	89750014	MSTRG.24361.2	.	-	89750146
chr15	89871546	89877305	ENST00000423566	.	-	89877325
chr15	89835643	89837614	ENST00000423566	.	-	89877325
chr15	89837722	89871474	ENST00000423566	.	-	89877325
chr15	89871546	89888520	ENST00000558806	.	-	89889097
chr15	89835643	89837614	ENST00000558806	.	-	89889097
chr15	89888632	89889048	ENST00000558806	.	-	89889097
chr15	89837722	89871474	ENST00000558806	.	-	89889097
chr15	89871546	89877305	ENST00000560251	.	-	89877325
chr15	89865693	89871474	ENST00000560251	.	-	89877325
chr15	89871546	89888520	MSTRG.24366.17	.	-	89889097
chr15	89835643	89837614	MSTRG.24366.17	.	-	89889097
chr15	89888632	89889048	MSTRG.24366.17	.	-	89889097
chr15	89837722	89871474	MSTRG.24366.17	.	-	89889097
chr15	89832183	89832781	MSTRG.24366.19	.	-	89835517
chr15	89871546	89877305	MSTRG.24366.20	.	-	89877325
chr15	89835643	89837614	MSTRG.24366.20	.	-	89877325
chr15	89837722	89860922	MSTRG.24366.20	.	-	89877325
chr15	89861097	89871474	MSTRG.24366.20	.	-	89877325
chr15	89852498	89871474	MSTRG.24366.23	.	-	89877325
chr15	89871546	89877305	MSTRG.24366.23	.	-	89877325
chr15	89835643	89837614	MSTRG.24366.23	.	-	89877325
chr15	89837722	89852360	MSTRG.24366.23	.	-	89877325
chr15	89832137	89832965	MSTRG.24366.25	.	-	89835517
chr15	90081800	90081852	MSTRG.24376.34	.	+	90079826
chr15	90085098	90085274	ENST00000560061	.	-	90088745
chr15	90084353	90084815	ENST00000560061	.	-	90088745
chr15	90084908	90085000	ENST00000560061	.	-	90088745
chr15	90087575	90088358	ENST00000560061	.	-	90088745
chr15	90088502	90088586	ENST00000560061	.	-	90088745
chr15	90087263	90087438	ENST00000560061	.	-	90088745
chr15	90085387	90087111	ENST00000560061	.	-	90088745
chr15	90083220	90083252	MSTRG.24378.9	.	-	90084268
chr15	90219891	90220981	ENST00000560089	.	+	90217442
chr15	90221765	90223558	ENST00000560089	.	+	90217442
chr15	90223740	90223837	ENST00000560089	.	+	90217442
chr15	90223988	90224967	ENST00000560089	.	+	90217442
chr15	90227642	90227903	ENST00000560089	.	+	90217442
chr15	90217829	90219792	ENST00000560089	.	+	90217442
chr15	90221093	90221366	ENST00000560089	.	+	90217442
chr15	90221480	90221613	ENST00000560089	.	+	90217442
chr15	90225178	90225281	ENST00000560089	.	+	90217442
chr15	90225397	90225660	ENST00000560089	.	+	90217442
chr15	90217602	90217766	ENST00000560089	.	+	90217442
chr15	90225827	90227556	ENST00000560089	.	+	90217442
chr15	90230387	90230417	MSTRG.24387.2	.	-	90230486
chr15	90362641	90363932	ENST00000379090	.	+	90362594
chr15	90258927	90262005	ENST00000561573	.	+	90258186
chr15	90258269	90258742	ENST00000561573	.	+	90258186
chr15	90266398	90271187	ENST00000561573	.	+	90258186
chr15	90264963	90266287	ENST00000561573	.	+	90258186
chr15	90262191	90262965	ENST00000561573	.	+	90258186
chr15	90264058	90264719	ENST00000561573	.	+	90258186
chr15	91293171	91294407	ENST00000557410	.	+	91292549
chr15	91293171	91294407	ENST00000557410	.	+	91292549
chr1	6467572	6467824	ENST00000377725	.	-	6467845
chr1	6461762	6461993	ENST00000414040	.	-	6462662
chr1	6462174	6462628	ENST00000414040	.	-	6462662
chr1	6461762	6461993	ENST00000480393	.	-	6462910
chr1	6462666	6462862	ENST00000480393	.	-	6462910
chr1	6462174	6462628	ENST00000480393	.	-	6462910
chr1	6461762	6461993	ENST00000485036	.	-	6462662
chr1	6462174	6462628	ENST00000485036	.	-	6462662
chr1	6461762	6461993	ENST00000502588	.	-	6462662
chr1	6462174	6462628	ENST00000502588	.	-	6462662
chr1	6461762	6461993	ENST00000502730	.	-	6462124
chr1	6461762	6461993	ENST00000510563	.	-	6462662
chr1	6462174	6462628	ENST00000510563	.	-	6462662
chr1	6522085	6525032	MSTRG.244.104	.	-	6525856
chr1	6522424	6522758	MSTRG.244.98	.	-	6525856
chr15	93052507	93066100	ENST00000554387	.	-	93066154
chr15	93045705	93051992	ENST00000554387	.	-	93066154
chr15	94340924	94345128	ENST00000456504	.	+	94314795
chr15	94340275	94340812	ENST00000456504	.	+	94314795
chr15	94442960	94458136	ENST00000456504	.	+	94314795
chr15	94385525	94398960	ENST00000456504	.	+	94314795
chr15	94384124	94385422	ENST00000456504	.	+	94314795
chr15	94402019	94440175	ENST00000456504	.	+	94314795
chr15	94399995	94401899	ENST00000456504	.	+	94314795
chr15	94370180	94384021	ENST00000456504	.	+	94314795
chr15	94315637	94339289	ENST00000456504	.	+	94314795
chr15	94399062	94399920	ENST00000456504	.	+	94314795
chr15	94440298	94442918	ENST00000456504	.	+	94314795
chr15	94314864	94315528	ENST00000456504	.	+	94314795
chr15	94358612	94367604	ENST00000456504	.	+	94314795
chr15	94470442	94476695	ENST00000456504	.	+	94314795
chr15	94356301	94358481	ENST00000456504	.	+	94314795
chr15	94367791	94370086	ENST00000456504	.	+	94314795
chr15	94458246	94470332	ENST00000456504	.	+	94314795
chr15	94339432	94340198	ENST00000456504	.	+	94314795
chr15	94476793	94478965	ENST00000456504	.	+	94314795
chr15	94345164	94356136	ENST00000456504	.	+	94314795
chr15	94340275	94340812	MSTRG.24472.8	.	+	94314795
chr15	94442960	94458136	MSTRG.24472.8	.	+	94314795
chr15	94385525	94398960	MSTRG.24472.8	.	+	94314795
chr15	94384124	94385422	MSTRG.24472.8	.	+	94314795
chr15	94402019	94440175	MSTRG.24472.8	.	+	94314795
chr15	94399995	94401899	MSTRG.24472.8	.	+	94314795
chr15	94370180	94384021	MSTRG.24472.8	.	+	94314795
chr15	94315637	94339289	MSTRG.24472.8	.	+	94314795
chr15	94399062	94399920	MSTRG.24472.8	.	+	94314795
chr15	94440298	94442918	MSTRG.24472.8	.	+	94314795
chr15	94314864	94315528	MSTRG.24472.8	.	+	94314795
chr15	94358612	94367604	MSTRG.24472.8	.	+	94314795
chr15	94470442	94476695	MSTRG.24472.8	.	+	94314795
chr15	94356301	94358481	MSTRG.24472.8	.	+	94314795
chr15	94367791	94370086	MSTRG.24472.8	.	+	94314795
chr15	94458246	94470332	MSTRG.24472.8	.	+	94314795
chr15	94339432	94340198	MSTRG.24472.8	.	+	94314795
chr15	94476793	94478965	MSTRG.24472.8	.	+	94314795
chr15	94345164	94356136	MSTRG.24472.8	.	+	94314795
chr15	90794357	90798189	ENST00000559724	.	+	90760132
chr15	90809259	90811204	ENST00000559724	.	+	90760132
chr15	90760279	90760593	ENST00000559724	.	+	90760132
chr15	90761255	90762965	ENST00000559724	.	+	90760132
chr15	90765414	90766909	ENST00000559724	.	+	90760132
chr15	90769231	90769437	ENST00000559724	.	+	90760132
chr15	90790844	90794166	ENST00000559724	.	+	90760132
chr15	90763157	90765295	ENST00000559724	.	+	90760132
chr15	90785081	90790648	ENST00000559724	.	+	90760132
chr15	90798337	90803520	ENST00000559724	.	+	90760132
chr15	90804359	90809136	ENST00000559724	.	+	90760132
chr15	90811406	90815101	ENST00000559724	.	+	90760132
chr15	90803720	90804166	ENST00000559724	.	+	90760132
chr15	90782928	90784920	ENST00000559724	.	+	90760132
chr15	90769586	90782821	ENST00000559724	.	+	90760132
chr15	90767023	90769132	ENST00000559724	.	+	90760132
chr15	90885585	90886960	ENST00000470152	.	+	90885408
chr15	90887057	90887186	ENST00000470152	.	+	90885408
chr15	90887370	90889305	ENST00000470152	.	+	90885408
chr15	90918388	90918644	ENST00000558161	.	+	90912558
chr15	90912991	90913272	ENST00000558161	.	+	90912558
chr15	90912664	90912876	ENST00000558161	.	+	90912558
chr15	90916256	90918193	ENST00000558161	.	+	90912558
chr15	90913755	90916122	ENST00000558161	.	+	90912558
chr15	90913374	90913613	ENST00000558161	.	+	90912558
chr15	90918755	90919634	ENST00000558161	.	+	90912558
chr15	90918388	90918644	ENST00000560451	.	+	90913741
chr15	90916256	90918193	ENST00000560451	.	+	90913741
chr15	90913755	90916122	ENST00000560451	.	+	90913741
chr15	90918755	90919634	ENST00000560451	.	+	90913741
chr15	90882264	90882347	MSTRG.24594.18	.	+	90881875
chr15	90882906	90882998	MSTRG.24594.21	.	+	90881875
chr15	90887057	90887186	MSTRG.24594.32	.	+	90885408
chr15	90885585	90886960	MSTRG.24594.32	.	+	90885408
chr15	90887370	90889305	MSTRG.24594.32	.	+	90885408
chr15	90887057	90887186	MSTRG.24594.36	.	+	90885408
chr15	90885585	90886960	MSTRG.24594.36	.	+	90885408
chr15	90887057	90887186	MSTRG.24594.38	.	+	90885408
chr15	90885585	90886960	MSTRG.24594.38	.	+	90885408
chr15	90887057	90887186	MSTRG.24594.45	.	+	90885408
chr15	90885585	90886960	MSTRG.24594.45	.	+	90885408
chr15	90887057	90887186	MSTRG.24594.46	.	+	90885408
chr15	90885585	90886960	MSTRG.24594.46	.	+	90885408
chr15	90887057	90887186	MSTRG.24594.57	.	+	90885408
chr15	90885585	90886960	MSTRG.24594.57	.	+	90885408
chr15	90887370	90889305	MSTRG.24594.57	.	+	90885408
chr15	90887057	90887186	MSTRG.24594.58	.	+	90885408
chr15	90885585	90886960	MSTRG.24594.58	.	+	90885408
chr15	90887370	90889305	MSTRG.24594.58	.	+	90885408
chr15	90887057	90887186	MSTRG.24594.59	.	+	90885408
chr15	90885585	90886960	MSTRG.24594.59	.	+	90885408
chr15	90887370	90889305	MSTRG.24594.59	.	+	90885408
chr15	90918388	90918644	MSTRG.24594.82	.	+	90912558
chr15	90912991	90913272	MSTRG.24594.82	.	+	90912558
chr15	90912664	90912876	MSTRG.24594.82	.	+	90912558
chr15	90916256	90918193	MSTRG.24594.82	.	+	90912558
chr15	90913755	90916122	MSTRG.24594.82	.	+	90912558
chr15	90913406	90913613	MSTRG.24594.82	.	+	90912558
chr15	90918755	90919634	MSTRG.24594.82	.	+	90912558
chr15	90918388	90918644	MSTRG.24594.84	.	+	90912558
chr15	90912991	90913272	MSTRG.24594.84	.	+	90912558
chr15	90912664	90912876	MSTRG.24594.84	.	+	90912558
chr15	90916256	90918193	MSTRG.24594.84	.	+	90912558
chr15	90913755	90916122	MSTRG.24594.84	.	+	90912558
chr15	90913406	90913613	MSTRG.24594.84	.	+	90912558
chr15	90918755	90919634	MSTRG.24594.84	.	+	90912558
chr15	90918388	90918644	MSTRG.24594.85	.	+	90912558
chr15	90912991	90913272	MSTRG.24594.85	.	+	90912558
chr15	90912664	90912876	MSTRG.24594.85	.	+	90912558
chr15	90916256	90918193	MSTRG.24594.85	.	+	90912558
chr15	90913755	90916122	MSTRG.24594.85	.	+	90912558
chr15	90913406	90913613	MSTRG.24594.85	.	+	90912558
chr15	90918755	90919634	MSTRG.24594.85	.	+	90912558
chr15	90918388	90918644	MSTRG.24594.87	.	+	90912558
chr15	90912991	90913272	MSTRG.24594.87	.	+	90912558
chr15	90912664	90912876	MSTRG.24594.87	.	+	90912558
chr15	90916256	90918193	MSTRG.24594.87	.	+	90912558
chr15	90913755	90916122	MSTRG.24594.87	.	+	90912558
chr15	90913406	90913613	MSTRG.24594.87	.	+	90912558
chr15	90918755	90919634	MSTRG.24594.87	.	+	90912558
chr15	90918388	90918644	MSTRG.24594.90	.	+	90912558
chr15	90912991	90913272	MSTRG.24594.90	.	+	90912558
chr15	90912664	90912876	MSTRG.24594.90	.	+	90912558
chr15	90916256	90918193	MSTRG.24594.90	.	+	90912558
chr15	90913755	90916122	MSTRG.24594.90	.	+	90912558
chr15	90913406	90913613	MSTRG.24594.90	.	+	90912558
chr15	90918755	90919634	MSTRG.24594.90	.	+	90912558
chr15	90961774	90961923	ENST00000556618	.	+	90961766
chr15	91007573	91007869	ENST00000574755	.	-	91013858
chr15	91005454	91005693	ENST00000574755	.	-	91013858
chr15	91006729	91006949	ENST00000574755	.	-	91013858
chr15	90999975	91000489	ENST00000574755	.	-	91013858
chr15	91004931	91005054	ENST00000574755	.	-	91013858
chr15	90999054	90999676	ENST00000574755	.	-	91013858
chr15	91005119	91005379	ENST00000574755	.	-	91013858
chr15	91005784	91005972	ENST00000574755	.	-	91013858
chr15	91000591	91001388	ENST00000574755	.	-	91013858
chr15	91009846	91013803	ENST00000574755	.	-	91013858
chr15	91001462	91002049	ENST00000574755	.	-	91013858
chr15	90999793	90999899	ENST00000574755	.	-	91013858
chr15	91003131	91004876	ENST00000574755	.	-	91013858
chr15	91006445	91006651	ENST00000574755	.	-	91013858
chr15	91007964	91009800	ENST00000574755	.	-	91013858
chr15	91002182	91003084	ENST00000574755	.	-	91013858
chr15	91006059	91006371	ENST00000574755	.	-	91013858
chr15	91007046	91007468	ENST00000574755	.	-	91013858
chr15	99138127	99139316	ENST00000262074	.	-	99139431
chr15	99138127	99139316	ENST00000262074	.	-	99139431
chr15	99138127	99139316	ENST00000459771	.	-	99139431
chr15	99138127	99139316	ENST00000459771	.	-	99139431
chr15	99138127	99139316	MSTRG.24620.31	.	-	99139431
chr15	99138127	99139316	MSTRG.24620.31	.	-	99139431
chr15	99138127	99139316	MSTRG.24620.33	.	-	99139431
chr15	99138127	99139316	MSTRG.24620.33	.	-	99139431
chr15	99138127	99139316	MSTRG.24620.8	.	-	99139431
chr15	99138127	99139316	MSTRG.24620.8	.	-	99139431
chr15	99386327	99387905	MSTRG.24623.17	.	+	99386099
chr15	99712835	99715467	MSTRG.24631.11	.	+	99712768
chr15	99712835	99715467	MSTRG.24631.14	.	+	99712768
chr15	99712835	99715467	MSTRG.24631.27	.	+	99712768
chr15	99712835	99712980	MSTRG.24631.44	.	+	99712768
chr15	100281401	100330888	ENST00000558960	.	-	100330929
chr15	100262435	100281228	ENST00000558960	.	-	100330929
chr15	100281401	100330888	MSTRG.24637.10	.	-	100330929
chr15	100262435	100281228	MSTRG.24637.10	.	-	100330929
chr15	100281401	100330888	MSTRG.24637.16	.	-	100330929
chr15	100262435	100281228	MSTRG.24637.16	.	-	100330929
chr15	100281401	100330888	MSTRG.24637.21	.	-	100330929
chr15	100262435	100281228	MSTRG.24637.21	.	-	100330929
chr15	100281401	100330888	MSTRG.24637.23	.	-	100330929
chr15	100262435	100281228	MSTRG.24637.23	.	-	100330929
chr15	100262435	100281228	MSTRG.24637.24	.	-	100330929
chr15	100281401	100330888	MSTRG.24637.24	.	-	100330929
chr15	100281401	100330888	MSTRG.24637.25	.	-	100330929
chr15	100262435	100281228	MSTRG.24637.25	.	-	100330929
chr15	100281401	100330888	MSTRG.24637.27	.	-	100330929
chr15	100262435	100281228	MSTRG.24637.27	.	-	100330929
chr15	100281401	100330888	MSTRG.24637.30	.	-	100330929
chr15	100262435	100281228	MSTRG.24637.30	.	-	100330929
chr15	100281401	100330888	MSTRG.24637.32	.	-	100330929
chr15	100262435	100281228	MSTRG.24637.32	.	-	100330929
chr15	100281401	100330888	MSTRG.24637.43	.	-	100330929
chr15	100262435	100281228	MSTRG.24637.43	.	-	100330929
chr15	100281401	100330888	MSTRG.24637.47	.	-	100330929
chr15	100262435	100281228	MSTRG.24637.47	.	-	100330929
chr15	100281401	100330888	MSTRG.24637.57	.	-	100330929
chr15	100262435	100281228	MSTRG.24637.57	.	-	100330929
chr15	100306569	100330888	MSTRG.24637.66	.	-	100330929
chr15	100306577	100330888	MSTRG.24637.67	.	-	100330929
chr15	100916426	100916497	MSTRG.24654.85	.	+	100914770
chr15	101051960	101052921	ENST00000388948	.	+	101022597
chr15	101026137	101027260	ENST00000388948	.	+	101022597
chr15	101055223	101056855	ENST00000388948	.	+	101022597
chr15	101066741	101068670	ENST00000388948	.	+	101022597
chr15	101057050	101057989	ENST00000388948	.	+	101022597
chr15	101049783	101051710	ENST00000388948	.	+	101022597
chr15	101027797	101028955	ENST00000388948	.	+	101022597
chr15	101027381	101027637	ENST00000388948	.	+	101022597
chr15	101048657	101049643	ENST00000388948	.	+	101022597
chr15	101061288	101062573	ENST00000388948	.	+	101022597
chr15	101046152	101048493	ENST00000388948	.	+	101022597
chr15	101024967	101025964	ENST00000388948	.	+	101022597
chr15	101053420	101054945	ENST00000388948	.	+	101022597
chr15	101066205	101066639	ENST00000388948	.	+	101022597
chr15	101062690	101065351	ENST00000388948	.	+	101022597
chr15	101058141	101061170	ENST00000388948	.	+	101022597
chr15	101029232	101045980	ENST00000388948	.	+	101022597
chr15	101053088	101053222	ENST00000388948	.	+	101022597
chr15	101022597	101024802	ENST00000388948	.	+	101022597
chr15	101051960	101052921	ENST00000525284	.	+	101022597
chr15	101026137	101027260	ENST00000525284	.	+	101022597
chr15	101055223	101056855	ENST00000525284	.	+	101022597
chr15	101066741	101068670	ENST00000525284	.	+	101022597
chr15	101057050	101057989	ENST00000525284	.	+	101022597
chr15	101049783	101051710	ENST00000525284	.	+	101022597
chr15	101027797	101028955	ENST00000525284	.	+	101022597
chr15	101027381	101027637	ENST00000525284	.	+	101022597
chr15	101048657	101049643	ENST00000525284	.	+	101022597
chr15	101046152	101048493	ENST00000525284	.	+	101022597
chr15	101024967	101025964	ENST00000525284	.	+	101022597
chr15	101053420	101054945	ENST00000525284	.	+	101022597
chr15	101066205	101066639	ENST00000525284	.	+	101022597
chr15	101061288	101062380	ENST00000525284	.	+	101022597
chr15	101062690	101065351	ENST00000525284	.	+	101022597
chr15	101058141	101061170	ENST00000525284	.	+	101022597
chr15	101029232	101045980	ENST00000525284	.	+	101022597
chr15	101022597	101024799	ENST00000525284	.	+	101022597
chr15	101053088	101053222	ENST00000525284	.	+	101022597
chr15	101051960	101052921	ENST00000531270	.	+	101024804
chr15	101026137	101027260	ENST00000531270	.	+	101024804
chr15	101061288	101062573	ENST00000531270	.	+	101024804
chr15	101049783	101051710	ENST00000531270	.	+	101024804
chr15	101055223	101056855	ENST00000531270	.	+	101024804
chr15	101053420	101054945	ENST00000531270	.	+	101024804
chr15	101024967	101025964	ENST00000531270	.	+	101024804
chr15	101066205	101066639	ENST00000531270	.	+	101024804
chr15	101058141	101061170	ENST00000531270	.	+	101024804
chr15	101029232	101045980	ENST00000531270	.	+	101024804
chr15	101066741	101068670	ENST00000531270	.	+	101024804
chr15	101057050	101057989	ENST00000531270	.	+	101024804
chr15	101046152	101049643	ENST00000531270	.	+	101024804
chr15	101027797	101028955	ENST00000531270	.	+	101024804
chr15	101053088	101053222	ENST00000531270	.	+	101024804
chr15	101062690	101065351	ENST00000531270	.	+	101024804
chr15	101027381	101027637	ENST00000531270	.	+	101024804
chr15	101051960	101052921	MSTRG.24659.18	.	+	101022597
chr15	101026137	101027260	MSTRG.24659.18	.	+	101022597
chr15	101055223	101056855	MSTRG.24659.18	.	+	101022597
chr15	101066741	101068670	MSTRG.24659.18	.	+	101022597
chr15	101057050	101057989	MSTRG.24659.18	.	+	101022597
chr15	101049783	101051710	MSTRG.24659.18	.	+	101022597
chr15	101027797	101028955	MSTRG.24659.18	.	+	101022597
chr15	101027381	101027637	MSTRG.24659.18	.	+	101022597
chr15	101048657	101049643	MSTRG.24659.18	.	+	101022597
chr15	101061288	101062573	MSTRG.24659.18	.	+	101022597
chr15	101046152	101048493	MSTRG.24659.18	.	+	101022597
chr15	101024967	101025964	MSTRG.24659.18	.	+	101022597
chr15	101053420	101054945	MSTRG.24659.18	.	+	101022597
chr15	101066205	101066639	MSTRG.24659.18	.	+	101022597
chr15	101062690	101065351	MSTRG.24659.18	.	+	101022597
chr15	101058141	101061170	MSTRG.24659.18	.	+	101022597
chr15	101029232	101045980	MSTRG.24659.18	.	+	101022597
chr15	101053088	101053222	MSTRG.24659.18	.	+	101022597
chr15	101022597	101024802	MSTRG.24659.18	.	+	101022597
chr15	101051960	101052921	MSTRG.24659.19	.	+	101022597
chr15	101026137	101027260	MSTRG.24659.19	.	+	101022597
chr15	101055223	101056855	MSTRG.24659.19	.	+	101022597
chr15	101066741	101068670	MSTRG.24659.19	.	+	101022597
chr15	101057050	101057989	MSTRG.24659.19	.	+	101022597
chr15	101049783	101051710	MSTRG.24659.19	.	+	101022597
chr15	101027797	101028955	MSTRG.24659.19	.	+	101022597
chr15	101027381	101027637	MSTRG.24659.19	.	+	101022597
chr15	101048657	101049643	MSTRG.24659.19	.	+	101022597
chr15	101061288	101062573	MSTRG.24659.19	.	+	101022597
chr15	101046152	101048493	MSTRG.24659.19	.	+	101022597
chr15	101024967	101025964	MSTRG.24659.19	.	+	101022597
chr15	101053420	101054945	MSTRG.24659.19	.	+	101022597
chr15	101066205	101066639	MSTRG.24659.19	.	+	101022597
chr15	101062690	101065351	MSTRG.24659.19	.	+	101022597
chr15	101058141	101061170	MSTRG.24659.19	.	+	101022597
chr15	101029232	101045980	MSTRG.24659.19	.	+	101022597
chr15	101022597	101024799	MSTRG.24659.19	.	+	101022597
chr15	101053088	101053222	MSTRG.24659.19	.	+	101022597
chr15	101051960	101052921	MSTRG.24659.20	.	+	101022597
chr15	101026137	101027260	MSTRG.24659.20	.	+	101022597
chr15	101055223	101056855	MSTRG.24659.20	.	+	101022597
chr15	101066741	101068670	MSTRG.24659.20	.	+	101022597
chr15	101057050	101057989	MSTRG.24659.20	.	+	101022597
chr15	101049783	101051710	MSTRG.24659.20	.	+	101022597
chr15	101027797	101028955	MSTRG.24659.20	.	+	101022597
chr15	101027381	101027637	MSTRG.24659.20	.	+	101022597
chr15	101048657	101049643	MSTRG.24659.20	.	+	101022597
chr15	101061288	101062573	MSTRG.24659.20	.	+	101022597
chr15	101046152	101048493	MSTRG.24659.20	.	+	101022597
chr15	101024967	101025964	MSTRG.24659.20	.	+	101022597
chr15	101053420	101054945	MSTRG.24659.20	.	+	101022597
chr15	101066205	101066639	MSTRG.24659.20	.	+	101022597
chr15	101062690	101065351	MSTRG.24659.20	.	+	101022597
chr15	101058141	101061170	MSTRG.24659.20	.	+	101022597
chr15	101029232	101045980	MSTRG.24659.20	.	+	101022597
chr15	101053088	101053222	MSTRG.24659.20	.	+	101022597
chr15	101022597	101024802	MSTRG.24659.20	.	+	101022597
chr15	101051960	101052921	MSTRG.24659.3	.	+	101022597
chr15	101026137	101027260	MSTRG.24659.3	.	+	101022597
chr15	101055223	101056855	MSTRG.24659.3	.	+	101022597
chr15	101066741	101068670	MSTRG.24659.3	.	+	101022597
chr15	101057050	101057989	MSTRG.24659.3	.	+	101022597
chr15	101049783	101051710	MSTRG.24659.3	.	+	101022597
chr15	101027797	101028955	MSTRG.24659.3	.	+	101022597
chr15	101027381	101027637	MSTRG.24659.3	.	+	101022597
chr15	101048657	101049643	MSTRG.24659.3	.	+	101022597
chr15	101061288	101062573	MSTRG.24659.3	.	+	101022597
chr15	101046152	101048493	MSTRG.24659.3	.	+	101022597
chr15	101024967	101025964	MSTRG.24659.3	.	+	101022597
chr15	101053420	101054945	MSTRG.24659.3	.	+	101022597
chr15	101066205	101066639	MSTRG.24659.3	.	+	101022597
chr15	101062690	101065351	MSTRG.24659.3	.	+	101022597
chr15	101058141	101061170	MSTRG.24659.3	.	+	101022597
chr15	101029232	101045980	MSTRG.24659.3	.	+	101022597
chr15	101053088	101053222	MSTRG.24659.3	.	+	101022597
chr15	101022597	101024802	MSTRG.24659.3	.	+	101022597
chr15	101051960	101052921	MSTRG.24659.5	.	+	101022597
chr15	101026137	101027260	MSTRG.24659.5	.	+	101022597
chr15	101055223	101056855	MSTRG.24659.5	.	+	101022597
chr15	101066741	101068670	MSTRG.24659.5	.	+	101022597
chr15	101057050	101057989	MSTRG.24659.5	.	+	101022597
chr15	101049783	101051710	MSTRG.24659.5	.	+	101022597
chr15	101027797	101028955	MSTRG.24659.5	.	+	101022597
chr15	101027381	101027637	MSTRG.24659.5	.	+	101022597
chr15	101048657	101049643	MSTRG.24659.5	.	+	101022597
chr15	101061288	101062573	MSTRG.24659.5	.	+	101022597
chr15	101046152	101048493	MSTRG.24659.5	.	+	101022597
chr15	101024967	101025964	MSTRG.24659.5	.	+	101022597
chr15	101053420	101054945	MSTRG.24659.5	.	+	101022597
chr15	101066205	101066639	MSTRG.24659.5	.	+	101022597
chr15	101062690	101065351	MSTRG.24659.5	.	+	101022597
chr15	101058141	101061170	MSTRG.24659.5	.	+	101022597
chr15	101029232	101045980	MSTRG.24659.5	.	+	101022597
chr15	101053088	101053222	MSTRG.24659.5	.	+	101022597
chr15	101022597	101024802	MSTRG.24659.5	.	+	101022597
chr15	101271645	101272763	ENST00000398226	.	-	101272773
chr15	101271186	101271504	MSTRG.24667.1	.	-	101272773
chr15	101271645	101272763	MSTRG.24667.2	.	-	101272773
chr15	101271186	101271504	MSTRG.24667.2	.	-	101272773
chr15	101271186	101271522	MSTRG.24667.3	.	-	101272773
chr15	101271645	101272763	MSTRG.24667.5	.	-	101272773
chr15	101271186	101271522	MSTRG.24667.5	.	-	101272773
chr15	101272556	101272578	MSTRG.24667.8	.	-	101272773
chr15	101272556	101272578	MSTRG.24667.8	.	-	101272773
chr15	101654730	101655866	ENST00000539112	.	-	101655982
chr15	101642644	101645086	ENST00000560013	.	-	101652235
chr15	101646899	101650003	ENST00000560013	.	-	101652235
chr15	101645162	101646724	ENST00000560013	.	-	101652235
chr15	101650161	101651695	ENST00000560013	.	-	101652235
chr15	101650161	101651695	MSTRG.24675.18	.	-	101652235
chr15	101642644	101645086	MSTRG.24675.18	.	-	101652235
chr15	101645162	101646724	MSTRG.24675.18	.	-	101652235
chr15	101646899	101650003	MSTRG.24675.18	.	-	101652235
chr15	101650161	101651695	MSTRG.24675.20	.	-	101652235
chr15	101645162	101646724	MSTRG.24675.20	.	-	101652235
chr15	101646899	101650003	MSTRG.24675.20	.	-	101652235
chr16	57559	57581	MSTRG.24716.3	.	+	57140
chr16	57559	57581	MSTRG.24716.3	.	+	57140
chr16	84595	85819	ENST00000620134	.	-	86707
chr16	86870	88697	ENST00000621703	.	-	112756
chr16	93325	98144	ENST00000621703	.	-	112756
chr16	110606	112621	ENST00000621703	.	-	112756
chr16	100509	110524	ENST00000621703	.	-	112756
chr16	92725	93218	ENST00000621703	.	-	112756
chr16	98301	100371	ENST00000621703	.	-	112756
chr16	89902	92595	ENST00000621703	.	-	112756
chr16	88890	89712	ENST00000621703	.	-	112756
chr16	86870	88697	MSTRG.24717.37	.	-	112756
chr16	93325	98144	MSTRG.24717.37	.	-	112756
chr16	100509	110524	MSTRG.24717.37	.	-	112756
chr16	110606	112621	MSTRG.24717.37	.	-	112756
chr16	92725	93218	MSTRG.24717.37	.	-	112756
chr16	98301	100371	MSTRG.24717.37	.	-	112756
chr16	89902	92595	MSTRG.24717.37	.	-	112756
chr16	88890	89712	MSTRG.24717.37	.	-	112756
chr16	84595	86667	MSTRG.24717.39	.	-	86707
chr16	85552	85585	MSTRG.24717.40	.	-	86707
chr16	85552	85585	MSTRG.24717.41	.	-	86707
chr16	84595	86667	MSTRG.24717.43	.	-	86707
chr16	84595	86667	MSTRG.24717.59	.	-	86707
chr16	84595	86667	MSTRG.24717.66	.	-	86707
chr16	189339	189930	ENST00000397783	.	-	189966
chr16	189339	189930	ENST00000397783	.	-	189966
chr16	190570	192926	ENST00000426094	.	-	229213
chr16	206147	208077	ENST00000426094	.	-	229213
chr16	190135	190540	ENST00000426094	.	-	229213
chr16	199238	206003	ENST00000426094	.	-	229213
chr16	208188	220648	ENST00000426094	.	-	229213
chr16	227336	227986	ENST00000426094	.	-	229213
chr16	220747	227241	ENST00000426094	.	-	229213
chr16	193015	199061	ENST00000426094	.	-	229213
chr16	189339	189967	ENST00000426094	.	-	229213
chr16	228402	228789	ENST00000494545	.	-	229213
chr16	189339	189930	MSTRG.24730.14	.	-	189966
chr16	189339	189930	MSTRG.24730.14	.	-	189966
chr16	190570	192926	MSTRG.24730.4	.	-	229213
chr16	206147	208077	MSTRG.24730.4	.	-	229213
chr16	190135	190540	MSTRG.24730.4	.	-	229213
chr16	199238	206003	MSTRG.24730.4	.	-	229213
chr16	208188	220648	MSTRG.24730.4	.	-	229213
chr16	220747	227241	MSTRG.24730.4	.	-	229213
chr16	193015	199061	MSTRG.24730.4	.	-	229213
chr16	189339	189967	MSTRG.24730.4	.	-	229213
chr16	273556	273759	ENST00000168869	.	-	274049
chr16	271460	271539	ENST00000168869	.	-	274049
chr16	270831	270983	ENST00000168869	.	-	274049
chr16	271315	271398	ENST00000168869	.	-	274049
chr16	269383	269502	ENST00000168869	.	-	274049
chr16	271099	271201	ENST00000168869	.	-	274049
chr16	271569	273474	ENST00000168869	.	-	274049
chr16	269585	270522	ENST00000168869	.	-	274049
chr16	273836	274042	ENST00000168869	.	-	274049
chr16	270661	270743	ENST00000168869	.	-	274049
chr16	287727	287750	MSTRG.24734.24	.	-	288124
chr16	786377	786826	ENST00000565809	.	-	786841
chr16	785814	785847	MSTRG.24736.1	.	-	785952
chr16	785814	785847	MSTRG.24736.1	.	-	785952
chr16	785814	785847	MSTRG.24736.1	.	-	785952
chr16	793064	793143	ENST00000440239	.	+	792457
chr16	792811	792965	ENST00000440239	.	+	792457
chr16	792590	792717	ENST00000440239	.	+	792457
chr16	792811	792965	MSTRG.24738.45	.	+	792457
chr16	792590	792717	MSTRG.24738.45	.	+	792457
chr16	793064	793143	MSTRG.24738.45	.	+	792457
chr16	870066	870728	ENST00000545827	.	-	931695
chr16	869056	869882	ENST00000545827	.	-	931695
chr16	893072	910930	ENST00000545827	.	-	931695
chr16	870882	871160	ENST00000545827	.	-	931695
chr16	871341	879569	ENST00000545827	.	-	931695
chr16	879737	893006	ENST00000545827	.	-	931695
chr16	854706	868943	ENST00000545827	.	-	931695
chr16	911079	931641	ENST00000545827	.	-	931695
chr16	879737	893006	ENST00000562226	.	-	934107
chr16	911079	931641	ENST00000562226	.	-	934107
chr16	893072	910930	ENST00000562226	.	-	934107
chr16	931793	933990	ENST00000562226	.	-	934107
chr16	893072	910930	MSTRG.24742.12	.	-	934107
chr16	879737	893006	MSTRG.24742.12	.	-	934107
chr16	911079	931641	MSTRG.24742.12	.	-	934107
chr16	931793	933990	MSTRG.24742.12	.	-	934107
chr16	911079	933990	MSTRG.24742.3	.	-	934107
chr16	893072	910930	MSTRG.24742.3	.	-	934107
chr16	879737	893006	MSTRG.24742.3	.	-	934107
chr16	1227469	1227625	ENST00000611196	.	-	1227738
chr16	1325847	1326043	MSTRG.24773.17	.	+	1324790
chr16	1325847	1326043	MSTRG.24773.17	.	+	1324790
chr16	1324864	1324918	MSTRG.24773.8	.	+	1324790
chr16	1324864	1324918	MSTRG.24773.8	.	+	1324790
chr16	1324864	1324918	MSTRG.24773.8	.	+	1324790
chr16	1324864	1324918	MSTRG.24773.8	.	+	1324790
chr16	367508	367644	MSTRG.24779.3	.	-	367677
chr16	411578	411889	ENST00000219481	.	+	411575
chr16	410367	410690	ENST00000437024	.	+	406726
chr16	411076	411360	ENST00000437024	.	+	406726
chr16	406833	406889	ENST00000437024	.	+	406726
chr16	406952	407424	ENST00000437024	.	+	406726
chr16	411578	411889	ENST00000437024	.	+	406726
chr16	410784	410971	ENST00000437024	.	+	406726
chr16	407560	410242	ENST00000437024	.	+	406726
chr16	411578	411889	ENST00000439661	.	+	410351
chr16	410367	410690	ENST00000439661	.	+	410351
chr16	411076	411360	ENST00000439661	.	+	410351
chr16	410784	410971	ENST00000439661	.	+	410351
chr16	410367	410690	ENST00000445291	.	+	406726
chr16	411076	411360	ENST00000445291	.	+	406726
chr16	406952	407424	ENST00000445291	.	+	406726
chr16	410784	410971	ENST00000445291	.	+	406726
chr16	407560	410242	ENST00000445291	.	+	406726
chr16	398394	398989	ENST00000448828	.	+	398248
chr16	399739	400218	ENST00000448828	.	+	398248
chr16	399480	399626	ENST00000448828	.	+	398248
chr16	399123	399378	ENST00000448828	.	+	398248
chr16	399739	400218	ENST00000460297	.	+	398248
chr16	399480	399626	ENST00000460297	.	+	398248
chr16	399123	399378	ENST00000460297	.	+	398248
chr16	398394	398989	ENST00000620944	.	+	398248
chr16	399739	400218	ENST00000620944	.	+	398248
chr16	399480	399626	ENST00000620944	.	+	398248
chr16	399123	399378	ENST00000620944	.	+	398248
chr16	406889	407379	ENST00000633025	.	+	406726
chr16	399123	399378	MSTRG.24780.7	.	+	398248
chr16	398394	398989	MSTRG.24780.7	.	+	398248
chr16	399739	400218	MSTRG.24780.7	.	+	398248
chr16	399480	399626	MSTRG.24780.7	.	+	398248
chr16	399123	399378	MSTRG.24780.9	.	+	398248
chr16	399739	400218	MSTRG.24780.9	.	+	398248
chr16	399480	399626	MSTRG.24780.9	.	+	398248
chr16	398385	398989	MSTRG.24780.9	.	+	398248
chr16	582309	582882	ENST00000443147	.	+	582253
chr16	647884	648119	ENST00000474840	.	+	647825
chr16	1367349	1367655	ENST00000248104	.	-	1370055
chr16	1366395	1367091	ENST00000248104	.	-	1370055
chr16	1367858	1369933	ENST00000248104	.	-	1370055
chr16	1367349	1367655	ENST00000403703	.	-	1370055
chr16	1366395	1367091	ENST00000403703	.	-	1370055
chr16	1367858	1369933	ENST00000403703	.	-	1370055
chr16	1367349	1367655	MSTRG.24822.22	.	-	1370055
chr16	1364255	1366017	MSTRG.24822.22	.	-	1370055
chr16	1366395	1367091	MSTRG.24822.22	.	-	1370055
chr16	1367349	1367655	MSTRG.24822.24	.	-	1370055
chr16	1368342	1369360	MSTRG.24822.24	.	-	1370055
chr16	1366395	1367091	MSTRG.24822.24	.	-	1370055
chr16	1367349	1367655	MSTRG.24822.27	.	-	1370055
chr16	1366395	1367241	MSTRG.24822.27	.	-	1370055
chr16	1364255	1366017	MSTRG.24822.27	.	-	1370055
chr16	1363215	1363412	MSTRG.24823.10	.	+	1363088
chr16	1363714	1363820	MSTRG.24823.10	.	+	1363088
chr16	1363215	1363412	MSTRG.24823.2	.	+	1363088
chr16	1363149	1363412	MSTRG.24823.3	.	+	1363088
chr16	1363591	1363695	MSTRG.24823.7	.	+	1363088
chr16	1445596	1445665	MSTRG.24827.2	.	-	1446633
chr16	1697860	1698810	ENST00000561516	.	+	1697828
chr16	1787831	1787940	ENST00000568834	.	+	1787679
chr16	1788051	1788137	ENST00000568834	.	+	1787679
chr16	1788207	1788568	ENST00000568834	.	+	1787679
chr16	1697860	1698810	ENST00000569765	.	+	1697828
chr16	1787831	1787940	ENST00000569898	.	+	1787679
chr16	1788051	1788160	ENST00000569898	.	+	1787679
chr16	1788207	1788568	ENST00000569898	.	+	1787679
chr16	1788051	1788137	MSTRG.24839.130	.	+	1787679
chr16	1787831	1787940	MSTRG.24839.130	.	+	1787679
chr16	1788207	1788568	MSTRG.24839.130	.	+	1787679
chr16	1788051	1788137	MSTRG.24839.134	.	+	1787679
chr16	1787831	1787940	MSTRG.24839.134	.	+	1787679
chr16	1788207	1788568	MSTRG.24839.134	.	+	1787679
chr16	1701773	1701828	MSTRG.24839.45	.	+	1698995
chr16	1699240	1699630	MSTRG.24839.71	.	+	1698995
chr16	1699240	1699316	MSTRG.24839.74	.	+	1698995
chr16	1699651	1699837	MSTRG.24839.75	.	+	1698995
chr16	1699240	1699286	MSTRG.24839.76	.	+	1698995
chr16	1809382	1809753	ENST00000455446	.	-	1809763
chr16	1838134	1839261	ENST00000382666	.	+	1838123
chr16	2151610	2151694	ENST00000564426	.	+	2151213
chr16	2151761	2151855	ENST00000564426	.	+	2151213
chr16	2151908	2152819	ENST00000564426	.	+	2151213
chr16	2151315	2151568	ENST00000564426	.	+	2151213
chr16	2151610	2151694	ENST00000565592	.	+	2151213
chr16	2151761	2151855	ENST00000565592	.	+	2151213
chr16	2151908	2152819	ENST00000565592	.	+	2151213
chr16	2151315	2151568	ENST00000565592	.	+	2151213
chr16	2176787	2177436	MSTRG.24857.1	.	+	2176571
chr16	2208613	2208758	ENST00000566835	.	+	2208470
chr16	2209021	2209085	MSTRG.24860.52	.	+	2208874
chr16	2209021	2209085	MSTRG.24860.52	.	+	2208874
chr16	2208942	2209047	MSTRG.24860.53	.	+	2208874
chr16	2208942	2209047	MSTRG.24860.53	.	+	2208874
chr16	2239733	2239912	MSTRG.24866.5	.	-	2239981
chr16	2455564	2456544	ENST00000293968	.	+	2435811
chr16	2443800	2445457	ENST00000293968	.	+	2435811
chr16	2453537	2455394	ENST00000293968	.	+	2435811
chr16	2435873	2437128	ENST00000293968	.	+	2435811
chr16	2453309	2453409	ENST00000293968	.	+	2435811
chr16	2438123	2439352	ENST00000293968	.	+	2435811
chr16	2439457	2439748	ENST00000293968	.	+	2435811
chr16	2449462	2449827	ENST00000293968	.	+	2435811
chr16	2449915	2453209	ENST00000293968	.	+	2435811
chr16	2448978	2449281	ENST00000293968	.	+	2435811
chr16	2437322	2438069	ENST00000293968	.	+	2435811
chr16	2439826	2443648	ENST00000293968	.	+	2435811
chr16	2445622	2448854	ENST00000293968	.	+	2435811
chr16	2519401	2519540	ENST00000564543	.	+	2519380
chr16	2501052	2501709	ENST00000569874	.	+	2500955
chr16	2501052	2501709	ENST00000569874	.	+	2500955
chr16	2500972	2501709	MSTRG.24878.14	.	+	2500955
chr16	2500972	2501709	MSTRG.24878.14	.	+	2500955
chr16	2519904	2519957	MSTRG.24878.31	.	+	2519742
chr16	2519904	2519957	MSTRG.24878.31	.	+	2519742
chr16	2500972	2501709	MSTRG.24878.6	.	+	2500955
chr16	2500972	2501709	MSTRG.24878.6	.	+	2500955
chr16	1968002	1968433	ENST00000569210	.	+	1967993
chr16	1974423	1974537	ENST00000561907	.	+	1974401
chr16	1974679	1974762	ENST00000561907	.	+	1974401
chr16	2084715	2084950	ENST00000439117	.	+	2056693
chr16	2060813	2061870	ENST00000439117	.	+	2056693
chr16	2087941	2088047	ENST00000439117	.	+	2056693
chr16	2088325	2088445	ENST00000439117	.	+	2056693
chr16	2085322	2086192	ENST00000439117	.	+	2056693
chr16	2071934	2072240	ENST00000439117	.	+	2056693
chr16	2062600	2062971	ENST00000439117	.	+	2056693
chr16	2086379	2086731	ENST00000439117	.	+	2056693
chr16	2058873	2060669	ENST00000439117	.	+	2056693
chr16	2079428	2079556	ENST00000439117	.	+	2056693
chr16	2085026	2085229	ENST00000439117	.	+	2056693
chr16	2082504	2083694	ENST00000439117	.	+	2056693
chr16	2075892	2076067	ENST00000439117	.	+	2056693
chr16	2065635	2070455	ENST00000439117	.	+	2056693
chr16	2064427	2065518	ENST00000439117	.	+	2056693
chr16	2071616	2071783	ENST00000439117	.	+	2056693
chr16	2072983	2074199	ENST00000439117	.	+	2056693
chr16	2063053	2064271	ENST00000439117	.	+	2056693
chr16	2079669	2080164	ENST00000439117	.	+	2056693
chr16	2074389	2075798	ENST00000439117	.	+	2056693
chr16	2083816	2084227	ENST00000439117	.	+	2056693
chr16	2076170	2076490	ENST00000439117	.	+	2056693
chr16	2088139	2088226	ENST00000439117	.	+	2056693
chr16	2056769	2057104	ENST00000439117	.	+	2056693
chr16	2079196	2079275	ENST00000439117	.	+	2056693
chr16	2057178	2058746	ENST00000439117	.	+	2056693
chr16	2081798	2082435	ENST00000439117	.	+	2056693
chr16	2072363	2072848	ENST00000439117	.	+	2056693
chr16	2062008	2062496	ENST00000439117	.	+	2056693
chr16	2070578	2071509	ENST00000439117	.	+	2056693
chr16	2086871	2087862	ENST00000439117	.	+	2056693
chr16	2080377	2081594	ENST00000439117	.	+	2056693
chr16	2076585	2079034	ENST00000439117	.	+	2056693
chr16	3243694	3243859	ENST00000539145	.	-	3247238
chr16	3244286	3244472	ENST00000539145	.	-	3247238
chr16	3243892	3244253	ENST00000539145	.	-	3247238
chr16	3246547	3247015	ENST00000539145	.	-	3247238
chr16	3244588	3246524	ENST00000539145	.	-	3247238
chr16	3243694	3243859	ENST00000539145	.	-	3247238
chr16	3244286	3244472	ENST00000539145	.	-	3247238
chr16	3243892	3244253	ENST00000539145	.	-	3247238
chr16	3246547	3247015	ENST00000539145	.	-	3247238
chr16	3244588	3246524	ENST00000539145	.	-	3247238
chr16	3243694	3243859	ENST00000539145	.	-	3247238
chr16	3244286	3244472	ENST00000539145	.	-	3247238
chr16	3243892	3244253	ENST00000539145	.	-	3247238
chr16	3246547	3247015	ENST00000539145	.	-	3247238
chr16	3244588	3246524	ENST00000539145	.	-	3247238
chr16	3243892	3246524	ENST00000570511	.	-	3247238
chr16	3243694	3243859	ENST00000570511	.	-	3247238
chr16	3246547	3247015	ENST00000570511	.	-	3247238
chr16	3243694	3243859	ENST00000572244	.	-	3244585
chr16	3244286	3244472	ENST00000572244	.	-	3244585
chr16	3243892	3244253	ENST00000572244	.	-	3244585
chr16	3243892	3246524	ENST00000574583	.	-	3247238
chr16	3243694	3243859	ENST00000574583	.	-	3247238
chr16	3246547	3247015	ENST00000574583	.	-	3247238
chr16	3243892	3246524	ENST00000574583	.	-	3247238
chr16	3243694	3243859	ENST00000574583	.	-	3247238
chr16	3246547	3247015	ENST00000574583	.	-	3247238
chr16	3243892	3246524	ENST00000574583	.	-	3247238
chr16	3243694	3243859	ENST00000574583	.	-	3247238
chr16	3246547	3247015	ENST00000574583	.	-	3247238
chr16	3244286	3246524	ENST00000576315	.	-	3247238
chr16	3243694	3243859	ENST00000576315	.	-	3247238
chr16	3243892	3244253	ENST00000576315	.	-	3247238
chr16	3246547	3247015	ENST00000576315	.	-	3247238
chr16	3244286	3246524	ENST00000576315	.	-	3247238
chr16	3243694	3243859	ENST00000576315	.	-	3247238
chr16	3243892	3244253	ENST00000576315	.	-	3247238
chr16	3246547	3247015	ENST00000576315	.	-	3247238
chr16	3244286	3246524	ENST00000576315	.	-	3247238
chr16	3243694	3243859	ENST00000576315	.	-	3247238
chr16	3243892	3244253	ENST00000576315	.	-	3247238
chr16	3246547	3247015	ENST00000576315	.	-	3247238
chr16	3223104	3223130	MSTRG.24927.26	.	-	3223894
chr16	3223104	3223130	MSTRG.24927.26	.	-	3223894
chr16	3223104	3223130	MSTRG.24927.27	.	-	3223894
chr16	3223104	3223130	MSTRG.24927.27	.	-	3223894
chr16	3485083	3485466	ENST00000360862	.	+	3484852
chr16	3485061	3485466	ENST00000407558	.	+	3484852
chr16	3485061	3485466	ENST00000407558	.	+	3484852
chr16	3485061	3485466	ENST00000407558	.	+	3484852
chr16	3485061	3485466	ENST00000407558	.	+	3484852
chr16	3485061	3485466	ENST00000407558	.	+	3484852
chr16	3485083	3485466	ENST00000414063	.	+	3484852
chr16	3485083	3485466	ENST00000414063	.	+	3484852
chr16	3485083	3485466	ENST00000414063	.	+	3484852
chr16	3485083	3485466	ENST00000414063	.	+	3484852
chr16	3485083	3485466	ENST00000414063	.	+	3484852
chr16	3485083	3485466	ENST00000421765	.	+	3484923
chr16	3485061	3485466	ENST00000424546	.	+	3484852
chr16	3485061	3485466	ENST00000424546	.	+	3484852
chr16	3485061	3485466	ENST00000570819	.	+	3484961
chr16	3485061	3485466	ENST00000570819	.	+	3484961
chr16	3485061	3485466	ENST00000572584	.	+	3484852
chr16	3485061	3485466	ENST00000572584	.	+	3484852
chr16	3485061	3485466	ENST00000572584	.	+	3484852
chr16	3485061	3485466	ENST00000572584	.	+	3484852
chr16	3485061	3485466	ENST00000572584	.	+	3484852
chr16	3485083	3485466	ENST00000572942	.	+	3484961
chr16	3485083	3485466	ENST00000572942	.	+	3484961
chr16	3485061	3485466	ENST00000575076	.	+	3484852
chr16	3485061	3485466	ENST00000575076	.	+	3484852
chr16	3485061	3485466	ENST00000575076	.	+	3484852
chr16	3485061	3485466	ENST00000575076	.	+	3484852
chr16	3485061	3485466	ENST00000575076	.	+	3484852
chr16	3485061	3485466	MSTRG.24932.19	.	+	3484852
chr16	3485061	3485466	MSTRG.24932.19	.	+	3484852
chr16	3485061	3485466	MSTRG.24932.19	.	+	3484852
chr16	3485061	3485466	MSTRG.24932.19	.	+	3484852
chr16	3485061	3485466	MSTRG.24932.19	.	+	3484852
chr16	3485061	3485466	MSTRG.24932.20	.	+	3484852
chr16	3485061	3485466	MSTRG.24932.20	.	+	3484852
chr16	3485061	3485466	MSTRG.24932.20	.	+	3484852
chr16	3485061	3485466	MSTRG.24932.20	.	+	3484852
chr16	3485061	3485466	MSTRG.24932.20	.	+	3484852
chr16	3485786	3485893	MSTRG.24932.21	.	+	3484852
chr16	3485061	3485466	MSTRG.24932.21	.	+	3484852
chr16	3486232	3486786	MSTRG.24932.21	.	+	3484852
chr16	3485786	3485893	MSTRG.24932.21	.	+	3484852
chr16	3485061	3485466	MSTRG.24932.21	.	+	3484852
chr16	3486232	3486786	MSTRG.24932.21	.	+	3484852
chr16	3485786	3485893	MSTRG.24932.21	.	+	3484852
chr16	3485061	3485466	MSTRG.24932.21	.	+	3484852
chr16	3486232	3486786	MSTRG.24932.21	.	+	3484852
chr16	3485786	3485893	MSTRG.24932.21	.	+	3484852
chr16	3485061	3485466	MSTRG.24932.21	.	+	3484852
chr16	3486232	3486786	MSTRG.24932.21	.	+	3484852
chr16	3485786	3485893	MSTRG.24932.21	.	+	3484852
chr16	3485061	3485466	MSTRG.24932.21	.	+	3484852
chr16	3486232	3486786	MSTRG.24932.21	.	+	3484852
chr16	3485083	3485466	MSTRG.24932.23	.	+	3484852
chr16	3485083	3485466	MSTRG.24932.23	.	+	3484852
chr16	3485083	3485466	MSTRG.24932.23	.	+	3484852
chr16	3485083	3485466	MSTRG.24932.23	.	+	3484852
chr16	3485083	3485466	MSTRG.24932.23	.	+	3484852
chr16	3485786	3485893	MSTRG.24932.29	.	+	3484852
chr16	3485061	3485466	MSTRG.24932.29	.	+	3484852
chr16	3485786	3485893	MSTRG.24932.29	.	+	3484852
chr16	3485061	3485466	MSTRG.24932.29	.	+	3484852
chr16	3485786	3485893	MSTRG.24932.29	.	+	3484852
chr16	3485061	3485466	MSTRG.24932.29	.	+	3484852
chr16	3485786	3485893	MSTRG.24932.29	.	+	3484852
chr16	3485061	3485466	MSTRG.24932.29	.	+	3484852
chr16	3485786	3485893	MSTRG.24932.29	.	+	3484852
chr16	3485061	3485466	MSTRG.24932.29	.	+	3484852
chr16	3485083	3485466	MSTRG.24932.32	.	+	3484852
chr16	3485083	3485466	MSTRG.24932.32	.	+	3484852
chr16	3485083	3485466	MSTRG.24932.32	.	+	3484852
chr16	3485083	3485466	MSTRG.24932.32	.	+	3484852
chr16	3485083	3485466	MSTRG.24932.32	.	+	3484852
chr16	3485061	3485466	MSTRG.24932.50	.	+	3484852
chr16	3485786	3485893	MSTRG.24932.50	.	+	3484852
chr16	3485061	3485466	MSTRG.24932.50	.	+	3484852
chr16	3485786	3485893	MSTRG.24932.50	.	+	3484852
chr16	3485061	3485466	MSTRG.24932.50	.	+	3484852
chr16	3485786	3485893	MSTRG.24932.50	.	+	3484852
chr16	3485061	3485466	MSTRG.24932.50	.	+	3484852
chr16	3485786	3485893	MSTRG.24932.50	.	+	3484852
chr16	3485061	3485466	MSTRG.24932.50	.	+	3484852
chr16	3485786	3485893	MSTRG.24932.50	.	+	3484852
chr16	3485786	3485893	MSTRG.24932.51	.	+	3484852
chr16	3485786	3485893	MSTRG.24932.51	.	+	3484852
chr16	3485786	3485893	MSTRG.24932.51	.	+	3484852
chr16	3485786	3485893	MSTRG.24932.51	.	+	3484852
chr16	3485786	3485893	MSTRG.24932.51	.	+	3484852
chr16	3486232	3486786	MSTRG.24932.52	.	+	3484852
chr16	3485061	3485466	MSTRG.24932.52	.	+	3484852
chr16	3485786	3485893	MSTRG.24932.52	.	+	3484852
chr16	3486232	3486786	MSTRG.24932.52	.	+	3484852
chr16	3485061	3485466	MSTRG.24932.52	.	+	3484852
chr16	3485786	3485893	MSTRG.24932.52	.	+	3484852
chr16	3486232	3486786	MSTRG.24932.52	.	+	3484852
chr16	3485061	3485466	MSTRG.24932.52	.	+	3484852
chr16	3485786	3485893	MSTRG.24932.52	.	+	3484852
chr16	3486232	3486786	MSTRG.24932.52	.	+	3484852
chr16	3485061	3485466	MSTRG.24932.52	.	+	3484852
chr16	3485786	3485893	MSTRG.24932.52	.	+	3484852
chr16	3485786	3485893	MSTRG.24932.52	.	+	3484852
chr16	3485061	3485466	MSTRG.24932.52	.	+	3484852
chr16	3486232	3486786	MSTRG.24932.52	.	+	3484852
chr16	3485083	3485466	MSTRG.24932.53	.	+	3484852
chr16	3485786	3485893	MSTRG.24932.53	.	+	3484852
chr16	3485083	3485466	MSTRG.24932.53	.	+	3484852
chr16	3485786	3485893	MSTRG.24932.53	.	+	3484852
chr16	3485083	3485466	MSTRG.24932.53	.	+	3484852
chr16	3485786	3485893	MSTRG.24932.53	.	+	3484852
chr16	3485083	3485466	MSTRG.24932.53	.	+	3484852
chr16	3485786	3485893	MSTRG.24932.53	.	+	3484852
chr16	3485083	3485466	MSTRG.24932.53	.	+	3484852
chr16	3485786	3485893	MSTRG.24932.53	.	+	3484852
chr16	3485083	3485466	MSTRG.24932.56	.	+	3484852
chr16	3486232	3486786	MSTRG.24932.56	.	+	3484852
chr16	3485786	3485893	MSTRG.24932.56	.	+	3484852
chr16	3485083	3485466	MSTRG.24932.56	.	+	3484852
chr16	3486232	3486786	MSTRG.24932.56	.	+	3484852
chr16	3485786	3485893	MSTRG.24932.56	.	+	3484852
chr16	3485083	3485466	MSTRG.24932.56	.	+	3484852
chr16	3486232	3486786	MSTRG.24932.56	.	+	3484852
chr16	3485786	3485893	MSTRG.24932.56	.	+	3484852
chr16	3485083	3485466	MSTRG.24932.56	.	+	3484852
chr16	3486232	3486786	MSTRG.24932.56	.	+	3484852
chr16	3485786	3485893	MSTRG.24932.56	.	+	3484852
chr16	3485786	3485893	MSTRG.24932.56	.	+	3484852
chr16	3485083	3485466	MSTRG.24932.56	.	+	3484852
chr16	3486232	3486786	MSTRG.24932.56	.	+	3484852
chr16	3383711	3384458	ENST00000576500	.	-	3384749
chr16	3383711	3384458	ENST00000618425	.	-	3384749
chr16	3543508	3544245	ENST00000615877	.	-	3555816
chr16	3550497	3552195	ENST00000615877	.	-	3555816
chr16	3541915	3542190	ENST00000615877	.	-	3555816
chr16	3542775	3543424	ENST00000615877	.	-	3555816
chr16	3549780	3550413	ENST00000615877	.	-	3555816
chr16	3548753	3549141	ENST00000615877	.	-	3555816
chr16	3548218	3548669	ENST00000615877	.	-	3555816
chr16	3554325	3555780	ENST00000615877	.	-	3555816
chr16	3542274	3542691	ENST00000615877	.	-	3555816
chr16	3552279	3554241	ENST00000615877	.	-	3555816
chr16	3544329	3548134	ENST00000615877	.	-	3555816
chr16	3549225	3549696	ENST00000615877	.	-	3555816
chr16	3656185	3656637	ENST00000570376	.	+	3656134
chr16	3656753	3656998	ENST00000570376	.	+	3656134
chr16	3656185	3656637	ENST00000571460	.	+	3656134
chr16	3657816	3662645	ENST00000571460	.	+	3656134
chr16	3656753	3657186	ENST00000571460	.	+	3656134
chr16	3657341	3657719	ENST00000571460	.	+	3656134
chr16	3662804	3663486	ENST00000571460	.	+	3656134
chr16	3656753	3656998	ENST00000576050	.	+	3656134
chr16	3656185	3656637	ENST00000576050	.	+	3656134
chr16	3657111	3657186	ENST00000576050	.	+	3656134
chr16	3657341	3657719	ENST00000576050	.	+	3656134
chr16	3656753	3656998	MSTRG.24943.1	.	+	3656134
chr16	3657341	3657719	MSTRG.24943.1	.	+	3656134
chr16	3656185	3656637	MSTRG.24943.1	.	+	3656134
chr16	3658064	3661337	MSTRG.24943.12	.	+	3657950
chr16	3656753	3656998	MSTRG.24943.13	.	+	3656134
chr16	3656185	3656637	MSTRG.24943.13	.	+	3656134
chr16	3657341	3657719	MSTRG.24943.13	.	+	3656134
chr16	3656753	3656998	MSTRG.24943.2	.	+	3656134
chr16	3656185	3656637	MSTRG.24943.2	.	+	3656134
chr16	3657111	3657186	MSTRG.24943.2	.	+	3656134
chr16	3657341	3657719	MSTRG.24943.2	.	+	3656134
chr16	3662804	3662956	MSTRG.24943.3	.	+	3657950
chr16	3656753	3656963	MSTRG.24943.4	.	+	3656134
chr16	3656185	3656637	MSTRG.24943.4	.	+	3656134
chr16	3657341	3657719	MSTRG.24943.4	.	+	3656134
chr16	3656753	3656998	MSTRG.24943.5	.	+	3656134
chr16	3657867	3661337	MSTRG.24943.5	.	+	3656134
chr16	3656185	3656637	MSTRG.24943.5	.	+	3656134
chr16	3657341	3657719	MSTRG.24943.5	.	+	3656134
chr16	3656753	3656963	MSTRG.24943.6	.	+	3656134
chr16	3657867	3662645	MSTRG.24943.6	.	+	3656134
chr16	3656185	3656637	MSTRG.24943.6	.	+	3656134
chr16	3657111	3657186	MSTRG.24943.6	.	+	3656134
chr16	3657341	3657719	MSTRG.24943.6	.	+	3656134
chr16	3662804	3662956	MSTRG.24943.6	.	+	3656134
chr16	3656753	3656998	MSTRG.24943.7	.	+	3656134
chr16	3656185	3656637	MSTRG.24943.7	.	+	3656134
chr16	3657341	3657719	MSTRG.24943.7	.	+	3656134
chr16	3662804	3662956	MSTRG.24943.7	.	+	3656134
chr16	4195786	4197798	ENST00000572111	.	-	4204615
chr16	4197915	4203165	ENST00000572111	.	-	4204615
chr16	4192964	4195552	ENST00000572111	.	-	4204615
chr16	4203261	4204532	ENST00000572111	.	-	4204615
chr16	2713698	2714064	ENST00000562249	.	-	2714289
chr16	2713698	2714064	ENST00000562249	.	-	2714289
chr16	2712814	2713528	ENST00000565903	.	-	2714289
chr16	2713698	2714064	ENST00000565903	.	-	2714289
chr16	2713698	2714064	ENST00000565903	.	-	2714289
chr16	2771049	2771368	MSTRG.24955.15	.	+	2770864
chr1	81989709	81990390	ENST00000370715	.	+	81989677
chr16	2973064	2973137	ENST00000382240	.	-	2973387
chr16	3021689	3021770	ENST00000574699	.	+	3021611
chr16	3022065	3022142	MSTRG.24978.4	.	+	3021823
chr16	3142353	3142463	ENST00000416391	.	+	3141344
chr16	3139098	3140688	ENST00000576863	.	+	3138389
chr16	3138818	3138974	ENST00000576863	.	+	3138389
chr16	3138541	3138744	ENST00000576863	.	+	3138389
chr16	3139098	3139562	MSTRG.24989.14	.	+	3138389
chr16	3138818	3138974	MSTRG.24989.14	.	+	3138389
chr16	3138541	3138744	MSTRG.24989.14	.	+	3138389
chr16	3139098	3140635	MSTRG.24989.20	.	+	3138389
chr16	3138818	3138974	MSTRG.24989.20	.	+	3138389
chr16	3138541	3138744	MSTRG.24989.20	.	+	3138389
chr16	3139098	3140253	MSTRG.24989.21	.	+	3138389
chr16	3138818	3138974	MSTRG.24989.21	.	+	3138389
chr16	3138541	3138744	MSTRG.24989.21	.	+	3138389
chr16	3138541	3140688	MSTRG.24989.22	.	+	3138389
chr16	3139098	3140688	MSTRG.24989.23	.	+	3138389
chr16	3138541	3138744	MSTRG.24989.23	.	+	3138389
chr16	3138541	3138974	MSTRG.24989.24	.	+	3138389
chr16	3139098	3139562	MSTRG.24989.25	.	+	3138389
chr16	3138818	3138974	MSTRG.24989.25	.	+	3138389
chr16	3138541	3138744	MSTRG.24989.25	.	+	3138389
chr16	3138818	3138974	MSTRG.24989.26	.	+	3138389
chr16	3139098	3140688	MSTRG.24989.26	.	+	3138389
chr16	3138541	3140688	MSTRG.24989.27	.	+	3138389
chr16	3139098	3140635	MSTRG.24989.28	.	+	3138389
chr16	3138818	3138974	MSTRG.24989.28	.	+	3138389
chr16	3138541	3138744	MSTRG.24989.28	.	+	3138389
chr16	3138541	3138974	MSTRG.24989.30	.	+	3138389
chr16	3139098	3140688	MSTRG.24989.30	.	+	3138389
chr16	3139098	3140688	MSTRG.24989.32	.	+	3138389
chr16	3138818	3138974	MSTRG.24989.32	.	+	3138389
chr16	3138541	3138744	MSTRG.24989.32	.	+	3138389
chr16	3138818	3138974	MSTRG.24989.7	.	+	3138389
chr16	3138541	3138744	MSTRG.24989.7	.	+	3138389
chr16	4362738	4364275	ENST00000571756	.	-	4388052
chr16	4362160	4362611	ENST00000571756	.	-	4388052
chr16	4364413	4364596	ENST00000571756	.	-	4388052
chr16	4365545	4387985	ENST00000571756	.	-	4388052
chr16	4364689	4364774	ENST00000571756	.	-	4388052
chr16	4364920	4365002	ENST00000571756	.	-	4388052
chr16	4365060	4365490	ENST00000571756	.	-	4388052
chr16	4361248	4361360	ENST00000575334	.	-	4361776
chr16	4358103	4358366	ENST00000575334	.	-	4361776
chr16	4361085	4361161	ENST00000575334	.	-	4361776
chr16	4343291	4355285	ENST00000575334	.	-	4361776
chr16	4340985	4341367	ENST00000575334	.	-	4361776
chr16	4341583	4343206	ENST00000575334	.	-	4361776
chr16	4340405	4340919	ENST00000575334	.	-	4361776
chr16	4361469	4361748	ENST00000575334	.	-	4361776
chr16	4357259	4357967	ENST00000575334	.	-	4361776
chr16	4360363	4360443	ENST00000575334	.	-	4361776
chr16	4359621	4360277	ENST00000575334	.	-	4361776
chr16	4355372	4357167	ENST00000575334	.	-	4361776
chr16	4360548	4360942	ENST00000575334	.	-	4361776
chr16	4359385	4359479	ENST00000575334	.	-	4361776
chr16	4358483	4359295	ENST00000575334	.	-	4361776
chr16	4361248	4361360	MSTRG.24998.28	.	-	4361776
chr16	4358103	4358366	MSTRG.24998.28	.	-	4361776
chr16	4361085	4361161	MSTRG.24998.28	.	-	4361776
chr16	4361469	4361748	MSTRG.24998.28	.	-	4361776
chr16	4357259	4357967	MSTRG.24998.28	.	-	4361776
chr16	4360363	4360443	MSTRG.24998.28	.	-	4361776
chr16	4359621	4360277	MSTRG.24998.28	.	-	4361776
chr16	4355372	4357167	MSTRG.24998.28	.	-	4361776
chr16	4360548	4360942	MSTRG.24998.28	.	-	4361776
chr16	4359385	4359479	MSTRG.24998.28	.	-	4361776
chr16	4358483	4359295	MSTRG.24998.28	.	-	4361776
chr16	4355163	4355285	MSTRG.24998.28	.	-	4361776
chr16	4454927	4455545	ENST00000262375	.	+	4454911
chr16	4443164	4444663	ENST00000431375	.	+	4442280
chr16	4447014	4448732	ENST00000431375	.	+	4442280
chr16	4450497	4455545	ENST00000431375	.	+	4442280
chr16	4448848	4450399	ENST00000431375	.	+	4442280
chr16	4442420	4443016	ENST00000431375	.	+	4442280
chr16	4444728	4446885	ENST00000431375	.	+	4442280
chr16	4443164	4444663	ENST00000576911	.	+	4442280
chr16	4447014	4448732	ENST00000576911	.	+	4442280
chr16	4450497	4455545	ENST00000576911	.	+	4442280
chr16	4448848	4450399	ENST00000576911	.	+	4442280
chr16	4442420	4443016	ENST00000576911	.	+	4442280
chr16	4444728	4446885	ENST00000576911	.	+	4442280
chr16	4455780	4456487	MSTRG.25001.10	.	+	4454911
chr16	4454927	4455545	MSTRG.25001.10	.	+	4454911
chr16	4455780	4455950	MSTRG.25001.15	.	+	4455565
chr16	4609034	4609124	MSTRG.25011.12	.	-	4609635
chr16	4609034	4609124	MSTRG.25011.12	.	-	4609635
chr16	4609582	4609627	MSTRG.25011.3	.	-	4609635
chr16	4609582	4609627	MSTRG.25011.3	.	-	4609635
chr16	4609034	4609130	MSTRG.25011.4	.	-	4609635
chr16	4609034	4609130	MSTRG.25011.4	.	-	4609635
chr16	4683932	4688795	ENST00000536343	.	+	4681554
chr16	4681776	4682822	ENST00000536343	.	+	4681554
chr16	4683269	4683842	ENST00000536343	.	+	4681554
chr16	4682946	4683223	ENST00000536343	.	+	4681554
chr16	4686303	4688795	ENST00000586183	.	+	4686296
chr16	4689659	4689692	MSTRG.25013.13	.	+	4688905
chr16	4690279	4690321	MSTRG.25013.17	.	+	4688905
chr16	4686303	4688795	MSTRG.25013.9	.	+	4686296
chr16	4696896	4697016	ENST00000304283	.	-	4697030
chr16	4696896	4697016	ENST00000304283	.	-	4697030
chr16	4696896	4697016	ENST00000304283	.	-	4697030
chr16	4697416	4697976	ENST00000446014	.	-	4726767
chr16	4698941	4699051	ENST00000446014	.	-	4726767
chr16	4696896	4697016	ENST00000446014	.	-	4726767
chr16	4698599	4698799	ENST00000446014	.	-	4726767
chr16	4702242	4705094	ENST00000446014	.	-	4726767
chr16	4699176	4700969	ENST00000446014	.	-	4726767
chr16	4714186	4724749	ENST00000446014	.	-	4726767
chr16	4698062	4698426	ENST00000446014	.	-	4726767
chr16	4701134	4701433	ENST00000446014	.	-	4726767
chr16	4705253	4714050	ENST00000446014	.	-	4726767
chr16	4701543	4702101	ENST00000446014	.	-	4726767
chr16	4724831	4726658	ENST00000446014	.	-	4726767
chr16	4697104	4697332	ENST00000446014	.	-	4726767
chr16	4696896	4697016	ENST00000446014	.	-	4697030
chr16	4696896	4697016	ENST00000585773	.	-	4697030
chr16	4696896	4697016	ENST00000585773	.	-	4697030
chr16	4714186	4724749	ENST00000586159	.	-	4726767
chr16	4724831	4726658	ENST00000586159	.	-	4726767
chr16	4705253	4714050	ENST00000586159	.	-	4726767
chr16	4753058	4760491	ENST00000589422	.	-	4762701
chr16	4760588	4762270	ENST00000589422	.	-	4762701
chr16	4762335	4762572	ENST00000589422	.	-	4762701
chr16	4702242	4705094	ENST00000590730	.	-	4714116
chr16	4701134	4701433	ENST00000590730	.	-	4714116
chr16	4705253	4714050	ENST00000590730	.	-	4714116
chr16	4701543	4702101	ENST00000590730	.	-	4714116
chr16	4717553	4724749	ENST00000591281	.	-	4726767
chr16	4724831	4726658	ENST00000591281	.	-	4726767
chr16	4696896	4697016	ENST00000591653	.	-	4697030
chr16	4696896	4697016	ENST00000591653	.	-	4697030
chr16	4698941	4699051	ENST00000592077	.	-	4726767
chr16	4698599	4698799	ENST00000592077	.	-	4726767
chr16	4702242	4705094	ENST00000592077	.	-	4726767
chr16	4699176	4700969	ENST00000592077	.	-	4726767
chr16	4701543	4702101	ENST00000592077	.	-	4726767
chr16	4697104	4697332	ENST00000592077	.	-	4726767
chr16	4697416	4697976	ENST00000592077	.	-	4726767
chr16	4696896	4697016	ENST00000592077	.	-	4726767
chr16	4714186	4724749	ENST00000592077	.	-	4726767
chr16	4698062	4698426	ENST00000592077	.	-	4726767
chr16	4701134	4701433	ENST00000592077	.	-	4726767
chr16	4705253	4714050	ENST00000592077	.	-	4726767
chr16	4724831	4726658	ENST00000592077	.	-	4726767
chr16	4696896	4697016	ENST00000592077	.	-	4697030
chr16	4696896	4697016	ENST00000614075	.	-	4697030
chr16	4696896	4697016	ENST00000614075	.	-	4697030
chr16	4696896	4697016	ENST00000614075	.	-	4697030
chr16	4696896	4697016	MSTRG.25016.1	.	-	4697030
chr16	4696896	4697016	MSTRG.25016.1	.	-	4697030
chr16	4696896	4697016	MSTRG.25016.1	.	-	4697030
chr16	4702242	4705094	MSTRG.25016.10	.	-	4714116
chr16	4701134	4701433	MSTRG.25016.10	.	-	4714116
chr16	4705253	4714050	MSTRG.25016.10	.	-	4714116
chr16	4701543	4702101	MSTRG.25016.10	.	-	4714116
chr16	4697416	4697976	MSTRG.25016.2	.	-	4726767
chr16	4698941	4699051	MSTRG.25016.2	.	-	4726767
chr16	4696896	4697016	MSTRG.25016.2	.	-	4726767
chr16	4698599	4698799	MSTRG.25016.2	.	-	4726767
chr16	4702242	4705094	MSTRG.25016.2	.	-	4726767
chr16	4699176	4700969	MSTRG.25016.2	.	-	4726767
chr16	4714186	4724749	MSTRG.25016.2	.	-	4726767
chr16	4698062	4698426	MSTRG.25016.2	.	-	4726767
chr16	4701134	4701433	MSTRG.25016.2	.	-	4726767
chr16	4705253	4714050	MSTRG.25016.2	.	-	4726767
chr16	4701543	4702101	MSTRG.25016.2	.	-	4726767
chr16	4724831	4726658	MSTRG.25016.2	.	-	4726767
chr16	4697104	4697332	MSTRG.25016.2	.	-	4726767
chr16	4696896	4697016	MSTRG.25016.2	.	-	4697030
chr16	4696896	4697016	MSTRG.25016.4	.	-	4697030
chr16	4696672	4696708	MSTRG.25016.4	.	-	4697030
chr16	4696672	4696708	MSTRG.25016.4	.	-	4697030
chr16	4696896	4697016	MSTRG.25016.4	.	-	4697030
chr16	4696896	4697016	MSTRG.25016.4	.	-	4697030
chr16	4696896	4697016	MSTRG.25016.5	.	-	4697030
chr16	4698941	4699051	MSTRG.25016.6	.	-	4726767
chr16	4698599	4698799	MSTRG.25016.6	.	-	4726767
chr16	4702242	4705094	MSTRG.25016.6	.	-	4726767
chr16	4699176	4700969	MSTRG.25016.6	.	-	4726767
chr16	4701543	4702101	MSTRG.25016.6	.	-	4726767
chr16	4697104	4697332	MSTRG.25016.6	.	-	4726767
chr16	4697416	4697976	MSTRG.25016.6	.	-	4726767
chr16	4696896	4697016	MSTRG.25016.6	.	-	4726767
chr16	4717553	4724749	MSTRG.25016.6	.	-	4726767
chr16	4698062	4698426	MSTRG.25016.6	.	-	4726767
chr16	4701134	4701433	MSTRG.25016.6	.	-	4726767
chr16	4705253	4714050	MSTRG.25016.6	.	-	4726767
chr16	4714186	4717442	MSTRG.25016.6	.	-	4726767
chr16	4724831	4726658	MSTRG.25016.6	.	-	4726767
chr16	4747634	4748724	ENST00000299320	.	+	4747622
chr16	4778137	4779689	ENST00000587603	.	-	4783353
chr16	4779786	4783316	ENST00000587603	.	-	4783353
chr16	4777998	4778085	ENST00000587603	.	-	4783353
chr16	4799781	4800497	ENST00000587843	.	-	4800574
chr16	4797987	4798070	ENST00000587843	.	-	4800574
chr16	4797501	4797713	ENST00000587843	.	-	4800574
chr16	4798184	4798568	ENST00000587843	.	-	4800574
chr16	4797840	4797937	ENST00000587843	.	-	4800574
chr16	4798667	4799685	ENST00000587843	.	-	4800574
chr16	4812248	4813736	ENST00000588732	.	-	4843601
chr16	4821453	4821546	ENST00000588732	.	-	4843601
chr16	4811802	4812085	ENST00000588732	.	-	4843601
chr16	4804148	4804521	ENST00000588732	.	-	4843601
chr16	4805310	4811169	ENST00000588732	.	-	4843601
chr16	4832221	4832773	ENST00000588732	.	-	4843601
chr16	4811294	4811622	ENST00000588732	.	-	4843601
chr16	4813838	4814536	ENST00000588732	.	-	4843601
chr16	4822931	4823820	ENST00000588732	.	-	4843601
chr16	4823907	4831978	ENST00000588732	.	-	4843601
chr16	4832912	4843403	ENST00000588732	.	-	4843601
chr16	4817697	4821379	ENST00000588732	.	-	4843601
chr16	4814647	4817597	ENST00000588732	.	-	4843601
chr16	4821597	4822874	ENST00000588732	.	-	4843601
chr16	5075536	5077444	ENST00000591822	.	+	5072101
chr16	5077534	5077906	ENST00000591822	.	+	5072101
chr16	5079102	5079747	ENST00000591822	.	+	5072101
chr16	5073256	5075387	ENST00000591822	.	+	5072101
chr16	5082673	5083681	ENST00000591822	.	+	5072101
chr16	5072213	5072950	ENST00000591822	.	+	5072101
chr16	5073028	5073152	ENST00000591822	.	+	5072101
chr16	5078017	5078756	ENST00000591822	.	+	5072101
chr16	5081056	5082558	ENST00000591822	.	+	5072101
chr16	5078878	5079063	ENST00000591822	.	+	5072101
chr16	5083757	5084749	ENST00000591822	.	+	5072101
chr16	5079807	5080945	ENST00000591822	.	+	5072101
chr16	5027379	5027845	ENST00000562746	.	-	5028391
chr16	5027893	5027979	ENST00000562746	.	-	5028391
chr16	5025685	5027134	ENST00000562746	.	-	5028391
chr16	5028185	5028296	ENST00000562746	.	-	5028391
chr16	5027198	5027277	ENST00000562746	.	-	5028391
chr16	8635312	8639090	ENST00000163678	.	+	8635268
chr16	8642565	8644556	ENST00000163678	.	+	8635268
chr16	8644725	8646107	ENST00000163678	.	+	8635268
chr16	8641184	8642126	ENST00000163678	.	+	8635268
chr16	8642207	8642462	ENST00000163678	.	+	8635268
chr16	8639162	8641130	ENST00000163678	.	+	8635268
chr16	8779590	8781308	ENST00000566590	.	+	8750480
chr16	8768256	8768824	ENST00000566590	.	+	8750480
chr16	8764830	8766207	ENST00000566590	.	+	8750480
chr16	8775057	8776343	ENST00000566590	.	+	8750480
chr16	8772917	8774889	ENST00000566590	.	+	8750480
chr16	8750539	8757756	ENST00000566590	.	+	8750480
chr16	8764149	8764737	ENST00000566590	.	+	8750480
chr16	8768973	8772779	ENST00000566590	.	+	8750480
chr16	8766270	8768192	ENST00000566590	.	+	8750480
chr16	8757806	8764068	ENST00000566590	.	+	8750480
chr16	8776490	8779478	ENST00000566590	.	+	8750480
chr16	8635312	8639090	MSTRG.25107.12	.	+	8635268
chr16	8642565	8644556	MSTRG.25107.12	.	+	8635268
chr16	8641184	8642126	MSTRG.25107.12	.	+	8635268
chr16	8642207	8642462	MSTRG.25107.12	.	+	8635268
chr16	8639162	8641130	MSTRG.25107.12	.	+	8635268
chr16	8635312	8639090	MSTRG.25107.13	.	+	8635268
chr16	8642565	8644556	MSTRG.25107.13	.	+	8635268
chr16	8641184	8642126	MSTRG.25107.13	.	+	8635268
chr16	8644725	8645907	MSTRG.25107.13	.	+	8635268
chr16	8642207	8642462	MSTRG.25107.13	.	+	8635268
chr16	8639162	8641130	MSTRG.25107.13	.	+	8635268
chr16	8635312	8639090	MSTRG.25107.14	.	+	8635268
chr16	8644725	8646107	MSTRG.25107.14	.	+	8635268
chr16	8641184	8642126	MSTRG.25107.14	.	+	8635268
chr16	8642207	8642462	MSTRG.25107.14	.	+	8635268
chr16	8639162	8641130	MSTRG.25107.14	.	+	8635268
chr16	8642565	8644528	MSTRG.25107.14	.	+	8635268
chr16	8635312	8639090	MSTRG.25107.17	.	+	8635268
chr16	8641184	8642126	MSTRG.25107.17	.	+	8635268
chr16	8642565	8646107	MSTRG.25107.17	.	+	8635268
chr16	8642207	8642462	MSTRG.25107.17	.	+	8635268
chr16	8639162	8641130	MSTRG.25107.17	.	+	8635268
chr16	8635312	8639090	MSTRG.25107.2	.	+	8635268
chr16	8641184	8642126	MSTRG.25107.2	.	+	8635268
chr16	8642565	8646107	MSTRG.25107.2	.	+	8635268
chr16	8642207	8642462	MSTRG.25107.2	.	+	8635268
chr16	8639162	8641130	MSTRG.25107.2	.	+	8635268
chr16	8635312	8639090	MSTRG.25107.20	.	+	8635268
chr16	8639162	8639362	MSTRG.25107.20	.	+	8635268
chr16	8635312	8639090	MSTRG.25107.6	.	+	8635268
chr16	8642565	8644556	MSTRG.25107.6	.	+	8635268
chr16	8641184	8642126	MSTRG.25107.6	.	+	8635268
chr16	8642207	8642462	MSTRG.25107.6	.	+	8635268
chr16	8639162	8641130	MSTRG.25107.6	.	+	8635268
chr16	8635312	8639090	MSTRG.25107.7	.	+	8635268
chr16	8642565	8644556	MSTRG.25107.7	.	+	8635268
chr16	8641184	8642126	MSTRG.25107.7	.	+	8635268
chr16	8639676	8641130	MSTRG.25107.7	.	+	8635268
chr16	8642207	8642462	MSTRG.25107.7	.	+	8635268
chr16	8639162	8639362	MSTRG.25107.7	.	+	8635268
chr16	8635312	8639090	MSTRG.25107.9	.	+	8635268
chr16	8641184	8642126	MSTRG.25107.9	.	+	8635268
chr16	8639676	8641130	MSTRG.25107.9	.	+	8635268
chr16	8642207	8642462	MSTRG.25107.9	.	+	8635268
chr16	8639162	8639362	MSTRG.25107.9	.	+	8635268
chr16	8813106	8847723	ENST00000562318	.	+	8806335
chr16	8811713	8812990	ENST00000562318	.	+	8806335
chr16	8811178	8811637	ENST00000562318	.	+	8806335
chr16	8806407	8811078	ENST00000562318	.	+	8806335
chr16	8813106	8847723	ENST00000562318	.	+	8806335
chr16	8811713	8812990	ENST00000562318	.	+	8806335
chr16	8811178	8811637	ENST00000562318	.	+	8806335
chr16	8806407	8811078	ENST00000562318	.	+	8806335
chr16	8813106	8847723	ENST00000565221	.	+	8811110
chr16	8811713	8812990	ENST00000565221	.	+	8811110
chr16	8811178	8811637	ENST00000565221	.	+	8811110
chr16	8813106	8847723	ENST00000566540	.	+	8806335
chr16	8806407	8811637	ENST00000566540	.	+	8806335
chr16	8811713	8812990	ENST00000566540	.	+	8806335
chr16	8813106	8847723	ENST00000566540	.	+	8806335
chr16	8806407	8811637	ENST00000566540	.	+	8806335
chr16	8811713	8812990	ENST00000566540	.	+	8806335
chr16	8813106	8847723	ENST00000566604	.	+	8811647
chr16	8811713	8812990	ENST00000566604	.	+	8811647
chr16	8813106	8847723	ENST00000570076	.	+	8813006
chr16	8806407	8811637	ENST00000570134	.	+	8806335
chr16	8811713	8812990	ENST00000570134	.	+	8806335
chr16	8813106	8829192	ENST00000570134	.	+	8806335
chr16	8806407	8811637	ENST00000570134	.	+	8806335
chr16	8811713	8812990	ENST00000570134	.	+	8806335
chr16	8813106	8829192	ENST00000570134	.	+	8806335
chr16	8813106	8847723	MSTRG.25112.28	.	+	8811110
chr16	8811713	8812990	MSTRG.25112.28	.	+	8811110
chr16	8811178	8811637	MSTRG.25112.28	.	+	8811110
chr16	8813106	8847723	MSTRG.25112.31	.	+	8811647
chr16	8811713	8812990	MSTRG.25112.31	.	+	8811647
chr16	8813106	8829192	MSTRG.25112.33	.	+	8806335
chr16	8806407	8811637	MSTRG.25112.33	.	+	8806335
chr16	8829262	8847723	MSTRG.25112.33	.	+	8806335
chr16	8811713	8812990	MSTRG.25112.33	.	+	8806335
chr16	8813106	8829192	MSTRG.25112.33	.	+	8806335
chr16	8806407	8811637	MSTRG.25112.33	.	+	8806335
chr16	8829262	8847723	MSTRG.25112.33	.	+	8806335
chr16	8811713	8812990	MSTRG.25112.33	.	+	8806335
chr16	8806407	8811078	MSTRG.25112.43	.	+	8806335
chr16	8813106	8847723	MSTRG.25112.43	.	+	8806335
chr16	8811713	8812990	MSTRG.25112.43	.	+	8806335
chr16	8811178	8811637	MSTRG.25112.43	.	+	8806335
chr16	8806407	8811078	MSTRG.25112.43	.	+	8806335
chr16	8813106	8847723	MSTRG.25112.43	.	+	8806335
chr16	8811713	8812990	MSTRG.25112.43	.	+	8806335
chr16	8811178	8811637	MSTRG.25112.43	.	+	8806335
chr16	8813106	8847723	MSTRG.25112.44	.	+	8806335
chr16	8806407	8811637	MSTRG.25112.44	.	+	8806335
chr16	8811713	8812990	MSTRG.25112.44	.	+	8806335
chr16	8813106	8847723	MSTRG.25112.44	.	+	8806335
chr16	8806407	8811637	MSTRG.25112.44	.	+	8806335
chr16	8811713	8812990	MSTRG.25112.44	.	+	8806335
chr16	8902482	8903267	ENST00000542333	.	-	8903364
chr16	8902187	8902380	ENST00000542333	.	-	8903364
chr16	8916556	8917025	ENST00000565455	.	-	8929538
chr16	8894640	8894783	ENST00000565455	.	-	8929538
chr16	8899757	8900529	ENST00000565455	.	-	8929538
chr16	8903402	8904434	ENST00000565455	.	-	8929538
chr16	8895150	8895641	ENST00000565455	.	-	8929538
chr16	8920447	8921156	ENST00000565455	.	-	8929538
chr16	8897099	8898359	ENST00000565455	.	-	8929538
chr16	8894104	8894549	ENST00000565455	.	-	8929538
chr16	8902482	8903267	ENST00000565455	.	-	8929538
chr16	8915525	8916501	ENST00000565455	.	-	8929538
chr16	8917156	8919030	ENST00000565455	.	-	8929538
chr16	8904565	8905186	ENST00000565455	.	-	8929538
chr16	8908450	8910744	ENST00000565455	.	-	8929538
chr16	8900630	8900989	ENST00000565455	.	-	8929538
chr16	8921295	8923214	ENST00000565455	.	-	8929538
chr16	8898437	8898530	ENST00000565455	.	-	8929538
chr16	8894855	8895030	ENST00000565455	.	-	8929538
chr16	8923413	8929368	ENST00000565455	.	-	8929538
chr16	8899188	8899603	ENST00000565455	.	-	8929538
chr16	8895741	8896998	ENST00000565455	.	-	8929538
chr16	8919139	8920358	ENST00000565455	.	-	8929538
chr16	8915344	8915444	ENST00000565455	.	-	8929538
chr16	8910827	8915253	ENST00000565455	.	-	8929538
chr16	8901057	8901141	ENST00000565455	.	-	8929538
chr16	8898639	8899120	ENST00000565455	.	-	8929538
chr16	8902187	8902380	ENST00000565455	.	-	8929538
chr16	8906582	8908340	ENST00000565455	.	-	8929538
chr16	8901234	8902081	ENST00000565455	.	-	8929538
chr16	8905331	8906425	ENST00000565455	.	-	8929538
chr16	11549745	11551706	ENST00000413364	.	-	11551725
chr16	11548675	11548801	MSTRG.25140.19	.	-	11549639
chr16	11548675	11548801	MSTRG.25140.19	.	-	11549639
chr16	11548675	11548801	MSTRG.25140.19	.	-	11549639
chr16	11549745	11551706	MSTRG.25140.22	.	-	11551725
chr16	11548980	11549025	MSTRG.25140.25	.	-	11549639
chr16	11548980	11549025	MSTRG.25140.25	.	-	11549639
chr16	11548980	11549025	MSTRG.25140.25	.	-	11549639
chr16	11549745	11551706	MSTRG.25140.34	.	-	11551725
chr16	11549462	11549492	MSTRG.25140.4	.	-	11549639
chr16	11549462	11549492	MSTRG.25140.4	.	-	11549639
chr16	11549462	11549492	MSTRG.25140.4	.	-	11549639
chr16	11549462	11549492	MSTRG.25140.4	.	-	11549639
chr16	11549745	11551706	MSTRG.25140.40	.	-	11551725
chr16	11549462	11549492	MSTRG.25140.6	.	-	11549639
chr16	11549462	11549492	MSTRG.25140.6	.	-	11549639
chr16	11549462	11549492	MSTRG.25140.6	.	-	11549639
chr16	11549462	11549492	MSTRG.25140.6	.	-	11549639
chr16	10457529	10472109	ENST00000324570	.	+	10440462
chr16	10440462	10457371	ENST00000324570	.	+	10440462
chr16	10473534	10480878	ENST00000324570	.	+	10440462
chr16	10480964	10481835	ENST00000324570	.	+	10440462
chr16	10472183	10473478	ENST00000324570	.	+	10440462
chr16	10457529	10472109	ENST00000356427	.	+	10440462
chr16	10440462	10457371	ENST00000356427	.	+	10440462
chr16	10473989	10480878	ENST00000356427	.	+	10440462
chr16	10480964	10481835	ENST00000356427	.	+	10440462
chr16	10473534	10473922	ENST00000356427	.	+	10440462
chr16	10472183	10473478	ENST00000356427	.	+	10440462
chr16	10457529	10472109	ENST00000396559	.	+	10440462
chr16	10440462	10457371	ENST00000396559	.	+	10440462
chr16	10473534	10480878	ENST00000396559	.	+	10440462
chr16	10480964	10481835	ENST00000396559	.	+	10440462
chr16	10472183	10473478	ENST00000396559	.	+	10440462
chr16	10457529	10472109	ENST00000396560	.	+	10440462
chr16	10440462	10457371	ENST00000396560	.	+	10440462
chr16	10473989	10480878	ENST00000396560	.	+	10440462
chr16	10480964	10481835	ENST00000396560	.	+	10440462
chr16	10473534	10473922	ENST00000396560	.	+	10440462
chr16	10472183	10473478	ENST00000396560	.	+	10440462
chr16	10473989	10480878	ENST00000535850	.	+	10473947
chr16	10480964	10481835	ENST00000535850	.	+	10473947
chr16	10440462	10473478	ENST00000535850	.	+	10440462
chr16	10473989	10480878	ENST00000535850	.	+	10440462
chr16	10480964	10481835	ENST00000535850	.	+	10440462
chr16	10473534	10473922	ENST00000535850	.	+	10440462
chr16	10440462	10472109	ENST00000568027	.	+	10440462
chr16	10473989	10480878	ENST00000568027	.	+	10440462
chr16	10480964	10481835	ENST00000568027	.	+	10440462
chr16	10473534	10473922	ENST00000568027	.	+	10440462
chr16	10472183	10473478	ENST00000568027	.	+	10440462
chr16	10457529	10472109	MSTRG.25145.2	.	+	10440462
chr16	10440462	10457371	MSTRG.25145.2	.	+	10440462
chr16	10473989	10480878	MSTRG.25145.2	.	+	10440462
chr16	10480964	10481835	MSTRG.25145.2	.	+	10440462
chr16	10473534	10473922	MSTRG.25145.2	.	+	10440462
chr16	10472183	10473478	MSTRG.25145.2	.	+	10440462
chr16	10457529	10472109	MSTRG.25145.3	.	+	10440462
chr16	10440462	10457371	MSTRG.25145.3	.	+	10440462
chr16	10473989	10480878	MSTRG.25145.3	.	+	10440462
chr16	10480964	10481835	MSTRG.25145.3	.	+	10440462
chr16	10473534	10473922	MSTRG.25145.3	.	+	10440462
chr16	10472183	10473478	MSTRG.25145.3	.	+	10440462
chr16	10457529	10472109	MSTRG.25145.4	.	+	10440462
chr16	10440462	10457371	MSTRG.25145.4	.	+	10440462
chr16	10473989	10480878	MSTRG.25145.4	.	+	10440462
chr16	10480964	10481835	MSTRG.25145.4	.	+	10440462
chr16	10473534	10473922	MSTRG.25145.4	.	+	10440462
chr16	10472183	10473478	MSTRG.25145.4	.	+	10440462
chr16	10440462	10472109	MSTRG.25145.5	.	+	10440462
chr16	10473989	10480878	MSTRG.25145.5	.	+	10440462
chr16	10480964	10481835	MSTRG.25145.5	.	+	10440462
chr16	10473534	10473922	MSTRG.25145.5	.	+	10440462
chr16	10472183	10473478	MSTRG.25145.5	.	+	10440462
chr16	10440462	10472109	MSTRG.25145.6	.	+	10440462
chr16	10473989	10480878	MSTRG.25145.6	.	+	10440462
chr16	10480964	10481835	MSTRG.25145.6	.	+	10440462
chr16	10473534	10473922	MSTRG.25145.6	.	+	10440462
chr16	10472183	10473478	MSTRG.25145.6	.	+	10440462
chr16	10457529	10472109	MSTRG.25145.7	.	+	10440462
chr16	10440462	10457371	MSTRG.25145.7	.	+	10440462
chr16	10473989	10480878	MSTRG.25145.7	.	+	10440462
chr16	10480964	10481835	MSTRG.25145.7	.	+	10440462
chr16	10473534	10473922	MSTRG.25145.7	.	+	10440462
chr16	10472183	10473478	MSTRG.25145.7	.	+	10440462
chr16	10531081	10531216	MSTRG.25147.10	.	-	10532907
chr16	10529712	10531605	MSTRG.25147.12	.	-	10532907
chr16	10531204	10531560	MSTRG.25147.17	.	-	10532907
chr16	10529712	10529847	MSTRG.25147.22	.	-	10532907
chr16	10529670	10529805	MSTRG.25147.24	.	-	10532907
chr1	77946576	77947452	ENST00000294623	.	-	77947516
chr16	10769194	10769225	MSTRG.25160.3	.	+	10769102
chr16	10769101	10770271	ENST00000299866	.	-	10770274
chr16	10769101	10770271	ENST00000299866	.	-	10770274
chr16	10769101	10770271	ENST00000299866	.	-	10770274
chr16	10761568	10763557	ENST00000456096	.	-	10770274
chr16	10763763	10770271	ENST00000456096	.	-	10770274
chr16	10770331	10771669	ENST00000573360	.	-	10775525
chr16	10769101	10770271	ENST00000573360	.	-	10775525
chr16	10771798	10773312	ENST00000573360	.	-	10775525
chr16	10774128	10774951	ENST00000573360	.	-	10775525
chr16	10773441	10774038	ENST00000573360	.	-	10775525
chr16	10761568	10763557	ENST00000575135	.	-	10770274
chr16	10763763	10770271	ENST00000575135	.	-	10770274
chr16	10761568	10763557	ENST00000575135	.	-	10770274
chr16	10763763	10770271	ENST00000575135	.	-	10770274
chr16	10761852	10769090	MSTRG.25161.5	.	-	10770274
chr16	10769101	10770271	MSTRG.25161.5	.	-	10770274
chr16	10761852	10769090	MSTRG.25161.5	.	-	10770274
chr16	10769101	10770271	MSTRG.25161.5	.	-	10770274
chr16	10769101	10770271	MSTRG.25161.5	.	-	10770274
chr16	10769478	10770271	MSTRG.25161.6	.	-	10770274
chr16	10769478	10770271	MSTRG.25161.6	.	-	10770274
chr16	10769478	10770271	MSTRG.25161.6	.	-	10770274
chr16	10923325	10923877	ENST00000324288	.	+	10923300
chr16	10923325	10923877	ENST00000381835	.	+	10923300
chr16	10923325	10923877	ENST00000618327	.	+	10923300
chr16	10923325	10923877	MSTRG.25163.4	.	+	10923300
chr16	10929559	10941568	ENST00000331808	.	-	10941720
chr16	10929559	10941568	ENST00000331808	.	-	10941720
chr16	10929559	10933843	ENST00000469379	.	-	10941720
chr16	10934004	10941568	ENST00000469379	.	-	10941720
chr16	10929559	10933843	ENST00000469379	.	-	10941720
chr16	10934004	10941568	ENST00000469379	.	-	10941720
chr16	10929559	10941568	MSTRG.25165.1	.	-	10941720
chr16	10929559	10941568	MSTRG.25165.1	.	-	10941720
chr16	10929559	10938405	MSTRG.25165.2	.	-	10941720
chr16	10941449	10941568	MSTRG.25165.2	.	-	10941720
chr16	10929559	10938405	MSTRG.25165.2	.	-	10941720
chr16	10941449	10941568	MSTRG.25165.2	.	-	10941720
chr16	11842000	11846500	ENST00000396503	.	-	11847794
chr16	11838113	11839694	ENST00000396503	.	-	11847794
chr16	11846843	11847667	ENST00000396503	.	-	11847794
chr16	11841820	11841906	ENST00000396503	.	-	11847794
chr16	11839985	11841694	ENST00000396503	.	-	11847794
chr16	11846602	11846694	ENST00000396503	.	-	11847794
chr16	11835613	11835735	MSTRG.25180.10	.	-	11837789
chr16	11842000	11846500	MSTRG.25180.3	.	-	11847794
chr16	11838113	11839694	MSTRG.25180.3	.	-	11847794
chr16	11846843	11847667	MSTRG.25180.3	.	-	11847794
chr16	11841820	11841906	MSTRG.25180.3	.	-	11847794
chr16	11839985	11841694	MSTRG.25180.3	.	-	11847794
chr16	11846602	11846694	MSTRG.25180.3	.	-	11847794
chr16	11835301	11835431	MSTRG.25180.5	.	-	11837789
chr16	11837224	11837295	MSTRG.25180.8	.	-	11837789
chr16	11835431	11835469	MSTRG.25180.9	.	-	11837789
chr16	15867516	15873490	ENST00000572415	.	-	15879842
chr16	15873627	15879803	ENST00000572415	.	-	15879842
chr16	14261502	14262377	MSTRG.25229.19	.	+	14261441
chr16	14261502	14262377	MSTRG.25229.26	.	+	14261441
chr16	14261502	14262377	MSTRG.25229.27	.	+	14261441
chr16	14261502	14262377	MSTRG.25229.36	.	+	14261441
chr16	14261502	14262377	MSTRG.25229.6	.	+	14261441
chr16	14261502	14262377	MSTRG.25229.9	.	+	14261441
chr16	14599960	14604145	ENST00000538472	.	-	14604213
chr16	14655210	14661891	ENST00000566710	.	+	14649963
chr16	14662065	14664868	ENST00000566710	.	+	14649963
chr16	14649973	14655065	ENST00000566710	.	+	14649963
chr16	14665071	14667634	ENST00000566710	.	+	14649963
chr16	15040066	15041067	ENST00000565187	.	-	15047866
chr16	15041121	15041622	ENST00000565187	.	-	15047866
chr16	15047550	15047854	ENST00000565187	.	-	15047866
chr16	15038687	15039968	ENST00000565187	.	-	15047866
chr16	15038210	15038573	ENST00000565187	.	-	15047866
chr16	15044407	15047441	ENST00000565187	.	-	15047866
chr16	15041676	15044333	ENST00000565187	.	-	15047866
chr16	15040066	15041067	ENST00000624579	.	-	15047866
chr16	15041121	15041622	ENST00000624579	.	-	15047866
chr16	15047550	15047854	ENST00000624579	.	-	15047866
chr16	15038687	15039968	ENST00000624579	.	-	15047866
chr16	15038210	15038573	ENST00000624579	.	-	15047866
chr16	15044407	15047441	ENST00000624579	.	-	15047866
chr16	15041676	15044333	ENST00000624579	.	-	15047866
chr16	15704123	15708802	ENST00000452625	.	-	15708813
chr16	15704123	15708802	ENST00000576790	.	-	15708813
chr16	16161564	16165622	ENST00000456970	.	-	16169852
chr16	16165933	16169645	ENST00000456970	.	-	16169852
chr16	16157809	16159481	ENST00000456970	.	-	16169852
chr16	16155031	16157662	ENST00000456970	.	-	16169852
chr16	16150772	16154627	ENST00000456970	.	-	16169852
chr16	16159583	16161437	ENST00000456970	.	-	16169852
chr16	16150241	16150577	ENST00000456970	.	-	16169852
chr16	16154794	16154872	ENST00000456970	.	-	16169852
chr16	16163192	16165622	ENST00000622290	.	-	16169852
chr16	16165933	16169645	ENST00000622290	.	-	16169852
chr16	16161564	16162992	ENST00000622290	.	-	16169852
chr16	16157809	16159481	ENST00000622290	.	-	16169852
chr16	16155031	16157662	ENST00000622290	.	-	16169852
chr16	16150772	16154627	ENST00000622290	.	-	16169852
chr16	16159583	16161437	ENST00000622290	.	-	16169852
chr16	16150241	16150577	ENST00000622290	.	-	16169852
chr16	16154794	16154872	ENST00000622290	.	-	16169852
chr16	16265179	16267043	ENST00000575225	.	+	16247406
chr16	16267131	16270120	ENST00000575225	.	+	16247406
chr16	16281322	16283015	ENST00000575225	.	+	16247406
chr16	16252522	16255719	ENST00000575225	.	+	16247406
chr16	16273907	16273992	ENST00000575225	.	+	16247406
chr16	16252100	16252432	ENST00000575225	.	+	16247406
chr16	16270828	16273688	ENST00000575225	.	+	16247406
chr16	16278789	16280188	ENST00000575225	.	+	16247406
chr16	16285506	16287742	ENST00000575225	.	+	16247406
chr16	16251080	16251962	ENST00000575225	.	+	16247406
chr16	16263644	16265042	ENST00000575225	.	+	16247406
chr16	16263215	16263512	ENST00000575225	.	+	16247406
chr16	16256158	16261501	ENST00000575225	.	+	16247406
chr16	16280330	16281238	ENST00000575225	.	+	16247406
chr16	16287862	16293651	ENST00000575225	.	+	16247406
chr16	16270184	16270732	ENST00000575225	.	+	16247406
chr16	16261676	16263073	ENST00000575225	.	+	16247406
chr16	16293744	16294167	ENST00000575225	.	+	16247406
chr16	16275171	16275316	ENST00000575225	.	+	16247406
chr16	16274075	16275011	ENST00000575225	.	+	16247406
chr16	16277483	16278661	ENST00000575225	.	+	16247406
chr16	16255825	16256007	ENST00000575225	.	+	16247406
chr16	16275443	16277369	ENST00000575225	.	+	16247406
chr16	16283126	16285404	ENST00000575225	.	+	16247406
chr16	16247467	16250927	ENST00000575225	.	+	16247406
chr16	16294295	16294626	ENST00000575225	.	+	16247406
chr16	17105020	17105060	MSTRG.25317.3	.	-	17108697
chr16	20032669	20070923	ENST00000326571	.	-	20070999
chr16	20470958	20471072	ENST00000574692	.	+	20470843
chr16	20471216	20471535	ENST00000574692	.	+	20470843
chr16	20471689	20475361	ENST00000574692	.	+	20470843
chr16	20548473	20552143	ENST00000569327	.	-	20554149
chr16	20553920	20554034	ENST00000569327	.	-	20554149
chr16	20552297	20553776	ENST00000569327	.	-	20554149
chr16	20736358	20736859	ENST00000381337	.	-	20736882
chr16	20736358	20736859	ENST00000381337	.	-	20736882
chr16	20637451	20661793	ENST00000519745	.	-	20674099
chr16	20671671	20674043	ENST00000519745	.	-	20674099
chr16	20624215	20627255	ENST00000519745	.	-	20674099
chr16	20669990	20671530	ENST00000519745	.	-	20674099
chr16	20623572	20624095	ENST00000519745	.	-	20674099
chr16	20627316	20637370	ENST00000519745	.	-	20674099
chr16	20661873	20669826	ENST00000519745	.	-	20674099
chr16	20799067	20799262	ENST00000568805	.	-	20800030
chr16	20799373	20799956	ENST00000568805	.	-	20800030
chr16	20736358	20736859	MSTRG.25359.35	.	-	20736882
chr16	20736358	20736859	MSTRG.25359.35	.	-	20736882
chr16	20859496	20859581	MSTRG.25359.60	.	-	20859888
chr16	20859496	20859581	MSTRG.25359.63	.	-	20859888
chr16	20859496	20859581	MSTRG.25359.67	.	-	20859888
chr16	20920606	20921301	ENST00000567165	.	+	20920283
chr16	20920606	20921301	ENST00000567165	.	+	20920283
chr16	20920674	20921301	ENST00000568820	.	+	20920283
chr16	20920674	20921301	ENST00000568820	.	+	20920283
chr16	21178932	21179474	ENST00000573487	.	+	21178809
chr16	21180375	21180517	MSTRG.25364.21	.	+	21179553
chr16	21180375	21180517	MSTRG.25364.21	.	+	21179553
chr16	21251982	21253000	MSTRG.25368.4	.	+	21250817
chr16	21244068	21261253	ENST00000574448	.	-	21268678
chr16	21238945	21243991	ENST00000574448	.	-	21268678
chr16	21261338	21262036	ENST00000574448	.	-	21268678
chr16	21267737	21268546	ENST00000574448	.	-	21268678
chr16	21262158	21267553	ENST00000574448	.	-	21268678
chr16	21618074	21624930	ENST00000562379	.	+	21617921
chr16	21618074	21624930	MSTRG.25379.10	.	+	21617921
chr16	21655841	21656684	MSTRG.25379.3	.	+	21655429
chr16	21618074	21624930	MSTRG.25379.4	.	+	21617921
chr16	21618074	21624930	MSTRG.25379.5	.	+	21617921
chr16	21984660	21988601	ENST00000523914	.	-	21988782
chr16	22064438	22075486	ENST00000331057	.	+	22064345
chr16	22085750	22087056	ENST00000331057	.	+	22064345
chr16	22083868	22085207	ENST00000331057	.	+	22064345
chr16	22075699	22083675	ENST00000331057	.	+	22064345
chr16	22085275	22085643	ENST00000331057	.	+	22064345
chr16	22258827	22260461	ENST00000568269	.	+	22258700
chr16	22263187	22264817	ENST00000568269	.	+	22258700
chr16	22260529	22263109	ENST00000568269	.	+	22258700
chr16	22258827	22260461	MSTRG.25402.9	.	+	22258700
chr16	22263187	22264817	MSTRG.25402.9	.	+	22258700
chr16	22260529	22263109	MSTRG.25402.9	.	+	22258700
chr16	22324660	22325204	ENST00000564750	.	+	22309472
chr16	22314128	22315088	ENST00000564750	.	+	22309472
chr16	22317206	22318825	ENST00000564750	.	+	22309472
chr16	22322931	22324353	ENST00000564750	.	+	22309472
chr16	22315208	22316600	ENST00000564750	.	+	22309472
chr16	22313727	22314078	ENST00000564750	.	+	22309472
chr16	22325266	22325760	ENST00000564750	.	+	22309472
chr16	22317039	22317114	ENST00000564750	.	+	22309472
chr16	22326278	22328509	ENST00000564750	.	+	22309472
chr16	22332185	22333643	ENST00000564750	.	+	22309472
chr16	22328587	22332059	ENST00000564750	.	+	22309472
chr16	22316686	22316994	ENST00000564750	.	+	22309472
chr16	22309510	22313619	ENST00000564750	.	+	22309472
chr16	22324413	22324502	ENST00000564750	.	+	22309472
chr16	22318946	22322849	ENST00000564750	.	+	22309472
chr16	22324660	22325204	MSTRG.25406.22	.	+	22309472
chr16	22314128	22315088	MSTRG.25406.22	.	+	22309472
chr16	22317206	22318825	MSTRG.25406.22	.	+	22309472
chr16	22322931	22324353	MSTRG.25406.22	.	+	22309472
chr16	22315208	22316600	MSTRG.25406.22	.	+	22309472
chr16	22309510	22313624	MSTRG.25406.22	.	+	22309472
chr16	22313727	22314078	MSTRG.25406.22	.	+	22309472
chr16	22325266	22325760	MSTRG.25406.22	.	+	22309472
chr16	22317039	22317114	MSTRG.25406.22	.	+	22309472
chr16	22326278	22328509	MSTRG.25406.22	.	+	22309472
chr16	22332185	22333643	MSTRG.25406.22	.	+	22309472
chr16	22316686	22316994	MSTRG.25406.22	.	+	22309472
chr16	22324413	22324502	MSTRG.25406.22	.	+	22309472
chr16	22318946	22322849	MSTRG.25406.22	.	+	22309472
chr16	22334347	22334472	MSTRG.25406.27	.	+	22333697
chr16	22334347	22334472	MSTRG.25406.27	.	+	22333697
chr16	22316686	22316951	MSTRG.25406.7	.	+	22309472
chr16	22315208	22316600	MSTRG.25406.7	.	+	22309472
chr16	22325266	22325760	MSTRG.25406.7	.	+	22309472
chr16	22313727	22314081	MSTRG.25406.7	.	+	22309472
chr16	22317039	22317114	MSTRG.25406.7	.	+	22309472
chr16	22332185	22333643	MSTRG.25406.7	.	+	22309472
chr16	22328587	22332059	MSTRG.25406.7	.	+	22309472
chr16	22318946	22322849	MSTRG.25406.7	.	+	22309472
chr16	22324660	22325204	MSTRG.25406.7	.	+	22309472
chr16	22314128	22315088	MSTRG.25406.7	.	+	22309472
chr16	22317206	22318825	MSTRG.25406.7	.	+	22309472
chr16	22309510	22313624	MSTRG.25406.7	.	+	22309472
chr16	22322931	22324353	MSTRG.25406.7	.	+	22309472
chr16	22326278	22328509	MSTRG.25406.7	.	+	22309472
chr16	22324413	22324502	MSTRG.25406.7	.	+	22309472
chr16	23523417	23523510	ENST00000563459	.	-	23524373
chr16	23523417	23523510	ENST00000563459	.	-	23524373
chr16	23570716	23570740	MSTRG.25440.2	.	+	23570587
chr16	23570716	23570740	MSTRG.25440.5	.	+	23570587
chr16	23570716	23570740	MSTRG.25440.5	.	+	23570587
chr16	23581173	23582275	ENST00000007516	.	-	23582286
chr16	23581173	23582275	MSTRG.25444.1	.	-	23582286
chr16	23581173	23582275	MSTRG.25444.2	.	-	23582286
chr16	23710244	23710515	ENST00000569903	.	-	23710954
chr16	23710549	23710912	ENST00000569903	.	-	23710954
chr16	18358588	18359381	ENST00000545114	.	-	18359397
chr16	18358588	18359381	MSTRG.25471.157	.	-	18359397
chr16	18783102	18784737	ENST00000562935	.	-	18788088
chr16	18784823	18788062	ENST00000562935	.	-	18788088
chr16	18793370	18794598	ENST00000563861	.	-	18794676
chr16	18782219	18782863	ENST00000572008	.	-	18783011
chr16	18783102	18784737	ENST00000576008	.	-	18784800
chr16	19078159	19079127	ENST00000568985	.	+	19078155
chr16	19078159	19079127	ENST00000568985	.	+	19078155
chr16	19079230	19079591	MSTRG.25512.12	.	+	19078155
chr16	19078899	19078986	MSTRG.25512.2	.	+	19078155
chr16	19078899	19078986	MSTRG.25512.2	.	+	19078155
chr16	19078899	19078986	MSTRG.25512.20	.	+	19078155
chr16	19078899	19078986	MSTRG.25512.4	.	+	19078155
chr16	19298838	19303871	ENST00000476906	.	+	19298757
chr16	19303975	19304061	ENST00000476906	.	+	19298757
chr16	19827137	19856486	ENST00000308214	.	+	19827033
chr16	19735450	19763847	ENST00000564955	.	+	19733798
chr16	19733827	19735352	ENST00000564955	.	+	19733798
chr16	19763900	19764034	ENST00000564955	.	+	19733798
chr16	19764112	19788837	ENST00000564955	.	+	19733798
chr16	19735450	19763847	ENST00000564955	.	+	19733798
chr16	19788922	19827025	ENST00000564955	.	+	19733798
chr16	19733827	19735352	ENST00000564955	.	+	19733798
chr16	19763900	19764034	ENST00000564955	.	+	19733798
chr16	19827137	19856486	ENST00000564955	.	+	19733798
chr16	19764112	19788837	ENST00000564955	.	+	19733798
chr16	19733827	19735352	ENST00000568126	.	+	19733798
chr16	19735450	19763847	ENST00000568126	.	+	19733798
chr16	19764112	19788837	ENST00000568126	.	+	19733798
chr16	19733827	19735352	ENST00000568126	.	+	19733798
chr16	19735450	19763847	ENST00000568126	.	+	19733798
chr16	19764112	19788837	ENST00000568126	.	+	19733798
chr16	19735450	19763847	MSTRG.25523.119	.	+	19733798
chr16	19733827	19735352	MSTRG.25523.119	.	+	19733798
chr16	19763900	19764034	MSTRG.25523.119	.	+	19733798
chr16	19764112	19788837	MSTRG.25523.119	.	+	19733798
chr16	19827137	19856486	MSTRG.25523.119	.	+	19733798
chr16	19735450	19763847	MSTRG.25523.119	.	+	19733798
chr16	19788922	19827025	MSTRG.25523.119	.	+	19733798
chr16	19733827	19735352	MSTRG.25523.119	.	+	19733798
chr16	19763900	19764034	MSTRG.25523.119	.	+	19733798
chr16	19764112	19788837	MSTRG.25523.119	.	+	19733798
chr16	19498823	19498958	MSTRG.25523.14	.	+	19497963
chr16	19510944	19517013	ENST00000564172	.	-	19517122
chr16	19503617	19504880	ENST00000564172	.	-	19517122
chr16	19507779	19510838	ENST00000564172	.	-	19517122
chr16	19505092	19507686	ENST00000564172	.	-	19517122
chr16	19503640	19504880	MSTRG.25527.2	.	-	19517122
chr16	19510944	19517013	MSTRG.25527.2	.	-	19517122
chr16	19507779	19510838	MSTRG.25527.2	.	-	19517122
chr16	19505092	19507686	MSTRG.25527.2	.	-	19517122
chr16	19510944	19517013	MSTRG.25527.5	.	-	19517122
chr16	19503617	19504880	MSTRG.25527.5	.	-	19517122
chr16	19505092	19510838	MSTRG.25527.5	.	-	19517122
chr16	19503617	19507686	MSTRG.25527.6	.	-	19517122
chr16	19510944	19517013	MSTRG.25527.6	.	-	19517122
chr16	19507779	19510838	MSTRG.25527.6	.	-	19517122
chr1	83870082	83882668	ENST00000474957	.	-	83887277
chr1	83883136	83887176	ENST00000474957	.	-	83887277
chr1	83882787	83882962	ENST00000474957	.	-	83887277
chr1	83870082	83882962	ENST00000480174	.	-	83906508
chr1	83904159	83906328	ENST00000480174	.	-	83906508
chr1	83883136	83890320	ENST00000480174	.	-	83906508
chr1	83890481	83904078	ENST00000480174	.	-	83906508
chr1	83904159	83906328	ENST00000480174	.	-	83906508
chr1	83890481	83904078	ENST00000480174	.	-	83906508
chr1	83883136	83890320	ENST00000480174	.	-	83906508
chr1	83904159	83906328	ENST00000485638	.	-	83906508
chr1	83883136	83890320	ENST00000485638	.	-	83906508
chr1	83890481	83904078	ENST00000485638	.	-	83906508
chr1	83882787	83882962	MSTRG.2553.14	.	-	83887277
chr1	83870082	83882668	MSTRG.2553.14	.	-	83887277
chr1	83883136	83887176	MSTRG.2553.14	.	-	83887277
chr1	83870082	83882962	MSTRG.2553.18	.	-	83887277
chr1	83883136	83887176	MSTRG.2553.18	.	-	83887277
chr1	83904159	83906328	MSTRG.2553.19	.	-	83906508
chr1	83887284	83890320	MSTRG.2553.19	.	-	83906508
chr1	83890481	83904078	MSTRG.2553.19	.	-	83906508
chr1	83883136	83887176	MSTRG.2553.19	.	-	83906508
chr1	83870082	83882962	MSTRG.2553.27	.	-	83887277
chr1	83883136	83887176	MSTRG.2553.27	.	-	83887277
chr1	83870082	83882962	MSTRG.2553.29	.	-	83887277
chr1	83883136	83887176	MSTRG.2553.29	.	-	83887277
chr1	83882787	83882962	MSTRG.2553.3	.	-	83887277
chr1	83870082	83882668	MSTRG.2553.3	.	-	83887277
chr1	83883136	83887176	MSTRG.2553.3	.	-	83887277
chr1	83870082	83882962	MSTRG.2553.31	.	-	83887277
chr1	83883136	83887176	MSTRG.2553.31	.	-	83887277
chr1	83883136	83887176	MSTRG.2553.35	.	-	83887277
chr1	83870082	83882962	MSTRG.2553.5	.	-	83887277
chr1	83883136	83887176	MSTRG.2553.5	.	-	83887277
chr1	83904159	83906328	MSTRG.2553.7	.	-	83906508
chr1	83890481	83904078	MSTRG.2553.7	.	-	83906508
chr1	83883136	83890320	MSTRG.2553.7	.	-	83906508
chr1	83870082	83882962	MSTRG.2553.9	.	-	83887277
chr1	83883136	83887176	MSTRG.2553.9	.	-	83887277
chr16	19705573	19706591	MSTRG.25533.18	.	-	19706912
chr16	19705573	19706591	MSTRG.25533.6	.	-	19706912
chr16	19705573	19706591	MSTRG.25533.7	.	-	19706912
chr16	19858267	19858704	MSTRG.25536.1	.	-	19860502
chr16	19859918	19859941	MSTRG.25536.2	.	-	19860502
chr16	19858545	19858704	MSTRG.25536.2	.	-	19860502
chr16	19858545	19858704	MSTRG.25536.3	.	-	19860502
chr16	19858545	19858704	MSTRG.25536.4	.	-	19860502
chr16	19858267	19858704	MSTRG.25536.5	.	-	19860502
chr16	19857661	19857686	MSTRG.25536.8	.	-	19860502
chr16	19858545	19858704	MSTRG.25536.8	.	-	19860502
chr16	19858267	19858430	MSTRG.25536.9	.	-	19860502
chr16	19858545	19858704	MSTRG.25536.9	.	-	19860502
chr16	24919678	24919774	MSTRG.25542.22	.	-	24920132
chr16	25128566	25132401	ENST00000380962	.	+	25128501
chr16	25164718	25169111	ENST00000380962	.	+	25128501
chr16	25175034	25178000	ENST00000380962	.	+	25128501
chr16	25151615	25161101	ENST00000380962	.	+	25128501
chr16	25132523	25140170	ENST00000380962	.	+	25128501
chr16	25161204	25164597	ENST00000380962	.	+	25128501
chr16	25169213	25170713	ENST00000380962	.	+	25128501
chr16	25170805	25174936	ENST00000380962	.	+	25128501
chr16	25140247	25151553	ENST00000380962	.	+	25128501
chr16	25128566	25132401	MSTRG.25550.2	.	+	25128501
chr16	25164718	25169111	MSTRG.25550.2	.	+	25128501
chr16	25170805	25178000	MSTRG.25550.2	.	+	25128501
chr16	25151615	25161101	MSTRG.25550.2	.	+	25128501
chr16	25132523	25140170	MSTRG.25550.2	.	+	25128501
chr16	25161204	25164597	MSTRG.25550.2	.	+	25128501
chr16	25169213	25170713	MSTRG.25550.2	.	+	25128501
chr16	25140247	25151553	MSTRG.25550.2	.	+	25128501
chr16	25247390	25251908	ENST00000569150	.	-	25252028
chr16	25244276	25246706	ENST00000569150	.	-	25252028
chr16	25240738	25243784	ENST00000569150	.	-	25252028
chr16	27235299	27241798	ENST00000563512	.	-	27241815
chr16	27226836	27233000	ENST00000566087	.	-	27241815
chr16	27234265	27235177	ENST00000566087	.	-	27241815
chr16	27233147	27234187	ENST00000566087	.	-	27241815
chr16	27241484	27241798	ENST00000566087	.	-	27241815
chr16	27235299	27241352	ENST00000566087	.	-	27241815
chr16	27226836	27233000	ENST00000569236	.	-	27241815
chr16	27234265	27235177	ENST00000569236	.	-	27241815
chr16	27225846	27226719	ENST00000569236	.	-	27241815
chr16	27233147	27234187	ENST00000569236	.	-	27241815
chr16	27225236	27225725	ENST00000569236	.	-	27241815
chr16	27235299	27241352	ENST00000569236	.	-	27241815
chr16	27226836	27233000	MSTRG.25596.5	.	-	27241815
chr16	27234265	27235177	MSTRG.25596.5	.	-	27241815
chr16	27233147	27234187	MSTRG.25596.5	.	-	27241815
chr16	27225236	27225725	MSTRG.25596.5	.	-	27241815
chr16	27235299	27241798	MSTRG.25596.5	.	-	27241815
chr16	27341313	27342120	ENST00000563926	.	+	27341197
chr16	27345020	27346466	ENST00000568746	.	+	27341197
chr16	27346618	27352539	ENST00000568746	.	+	27341197
chr16	27355907	27358915	ENST00000568746	.	+	27341197
chr16	27358994	27360765	ENST00000568746	.	+	27341197
chr16	27341313	27342120	ENST00000568746	.	+	27341197
chr16	27342259	27344868	ENST00000568746	.	+	27341197
chr16	27360815	27362251	ENST00000568746	.	+	27341197
chr16	27352696	27355807	ENST00000568746	.	+	27341197
chr16	27355907	27358915	MSTRG.25601.15	.	+	27341197
chr16	27358994	27360765	MSTRG.25601.15	.	+	27341197
chr16	27342259	27344868	MSTRG.25601.15	.	+	27341197
chr16	27341313	27342120	MSTRG.25601.15	.	+	27341197
chr16	27360815	27362251	MSTRG.25601.15	.	+	27341197
chr16	27345020	27352539	MSTRG.25601.15	.	+	27341197
chr16	27352696	27355807	MSTRG.25601.15	.	+	27341197
chr16	27358994	27362251	MSTRG.25601.26	.	+	27341197
chr16	27342259	27344593	MSTRG.25601.26	.	+	27341197
chr16	27355907	27358915	MSTRG.25601.26	.	+	27341197
chr16	27344661	27344868	MSTRG.25601.26	.	+	27341197
chr16	27341313	27342120	MSTRG.25601.26	.	+	27341197
chr16	27345020	27352539	MSTRG.25601.26	.	+	27341197
chr16	27352696	27355807	MSTRG.25601.26	.	+	27341197
chr16	27345789	27346466	MSTRG.25601.31	.	+	27341197
chr16	27342259	27344593	MSTRG.25601.31	.	+	27341197
chr16	27346618	27352539	MSTRG.25601.31	.	+	27341197
chr16	27355907	27358915	MSTRG.25601.31	.	+	27341197
chr16	27345020	27345373	MSTRG.25601.31	.	+	27341197
chr16	27358994	27360765	MSTRG.25601.31	.	+	27341197
chr16	27344661	27344868	MSTRG.25601.31	.	+	27341197
chr16	27341313	27342120	MSTRG.25601.31	.	+	27341197
chr16	27360815	27362251	MSTRG.25601.31	.	+	27341197
chr16	27352696	27355807	MSTRG.25601.31	.	+	27341197
chr16	27345020	27346466	MSTRG.25601.49	.	+	27341197
chr16	27342259	27344593	MSTRG.25601.49	.	+	27341197
chr16	27346618	27352539	MSTRG.25601.49	.	+	27341197
chr16	27355907	27358915	MSTRG.25601.49	.	+	27341197
chr16	27358994	27360765	MSTRG.25601.49	.	+	27341197
chr16	27344661	27344868	MSTRG.25601.49	.	+	27341197
chr16	27341313	27342120	MSTRG.25601.49	.	+	27341197
chr16	27360815	27362251	MSTRG.25601.49	.	+	27341197
chr16	27352696	27355807	MSTRG.25601.49	.	+	27341197
chr16	27355907	27358915	MSTRG.25601.5	.	+	27341197
chr16	27358994	27360765	MSTRG.25601.5	.	+	27341197
chr16	27342259	27344868	MSTRG.25601.5	.	+	27341197
chr16	27341313	27342120	MSTRG.25601.5	.	+	27341197
chr16	27352696	27355814	MSTRG.25601.5	.	+	27341197
chr16	27360815	27362251	MSTRG.25601.5	.	+	27341197
chr16	27345020	27352539	MSTRG.25601.5	.	+	27341197
chr16	27345789	27346466	MSTRG.25601.53	.	+	27341197
chr16	27363116	27363294	MSTRG.25601.53	.	+	27341197
chr16	27342259	27344593	MSTRG.25601.53	.	+	27341197
chr16	27346618	27352539	MSTRG.25601.53	.	+	27341197
chr16	27355907	27358915	MSTRG.25601.53	.	+	27341197
chr16	27358994	27360765	MSTRG.25601.53	.	+	27341197
chr16	27344630	27344868	MSTRG.25601.53	.	+	27341197
chr16	27341313	27342120	MSTRG.25601.53	.	+	27341197
chr16	27360815	27362251	MSTRG.25601.53	.	+	27341197
chr16	27352696	27355807	MSTRG.25601.53	.	+	27341197
chr16	27345020	27346466	MSTRG.25601.55	.	+	27341197
chr16	27346618	27352539	MSTRG.25601.55	.	+	27341197
chr16	27355907	27358915	MSTRG.25601.55	.	+	27341197
chr16	27358994	27360765	MSTRG.25601.55	.	+	27341197
chr16	27341313	27342120	MSTRG.25601.55	.	+	27341197
chr16	27360815	27362251	MSTRG.25601.55	.	+	27341197
chr16	27342361	27344868	MSTRG.25601.55	.	+	27341197
chr16	27352696	27355807	MSTRG.25601.55	.	+	27341197
chr16	27345789	27346466	MSTRG.25601.57	.	+	27341197
chr16	27345064	27345240	MSTRG.25601.57	.	+	27341197
chr16	27346618	27352539	MSTRG.25601.57	.	+	27341197
chr16	27342259	27344868	MSTRG.25601.57	.	+	27341197
chr16	27355907	27358915	MSTRG.25601.57	.	+	27341197
chr16	27358994	27360765	MSTRG.25601.57	.	+	27341197
chr16	27341313	27342120	MSTRG.25601.57	.	+	27341197
chr16	27360815	27362251	MSTRG.25601.57	.	+	27341197
chr16	27352696	27355807	MSTRG.25601.57	.	+	27341197
chr16	27345020	27346466	MSTRG.25601.7	.	+	27341197
chr16	27346618	27352539	MSTRG.25601.7	.	+	27341197
chr16	27355907	27358915	MSTRG.25601.7	.	+	27341197
chr16	27358994	27360765	MSTRG.25601.7	.	+	27341197
chr16	27342259	27344868	MSTRG.25601.7	.	+	27341197
chr16	27341313	27342120	MSTRG.25601.7	.	+	27341197
chr16	27360815	27362251	MSTRG.25601.7	.	+	27341197
chr16	27352696	27355807	MSTRG.25601.7	.	+	27341197
chr16	27358994	27362251	MSTRG.25601.76	.	+	27341197
chr16	27345020	27346466	MSTRG.25601.76	.	+	27341197
chr16	27342259	27344593	MSTRG.25601.76	.	+	27341197
chr16	27346618	27352539	MSTRG.25601.76	.	+	27341197
chr16	27355907	27358915	MSTRG.25601.76	.	+	27341197
chr16	27344661	27344868	MSTRG.25601.76	.	+	27341197
chr16	27341313	27342120	MSTRG.25601.76	.	+	27341197
chr16	27352696	27355807	MSTRG.25601.76	.	+	27341197
chr16	27345789	27346466	MSTRG.25601.78	.	+	27341197
chr16	27342259	27344593	MSTRG.25601.78	.	+	27341197
chr16	27355907	27358915	MSTRG.25601.78	.	+	27341197
chr16	27358994	27360765	MSTRG.25601.78	.	+	27341197
chr16	27345020	27345373	MSTRG.25601.78	.	+	27341197
chr16	27344661	27344868	MSTRG.25601.78	.	+	27341197
chr16	27341313	27342120	MSTRG.25601.78	.	+	27341197
chr16	27346618	27352544	MSTRG.25601.78	.	+	27341197
chr16	27360815	27362251	MSTRG.25601.78	.	+	27341197
chr16	27352696	27355807	MSTRG.25601.78	.	+	27341197
chr16	28990019	28990188	ENST00000360872	.	+	28990009
chr16	28990019	28990188	ENST00000395456	.	+	28990009
chr16	28990019	28990188	ENST00000395461	.	+	28990009
chr16	28990019	28990188	ENST00000395461	.	+	28990009
chr16	28989839	28989932	ENST00000562701	.	+	28986364
chr16	28986893	28989526	ENST00000562701	.	+	28986364
chr16	28986446	28986539	ENST00000562701	.	+	28986364
chr16	28989589	28989773	ENST00000562701	.	+	28986364
chr16	28986714	28986798	ENST00000562701	.	+	28986364
chr16	28966377	28966527	MSTRG.25626.11	.	+	28963860
chr16	28984439	28984538	MSTRG.25626.4	.	+	28984296
chr16	28984439	28984538	MSTRG.25626.4	.	+	28984296
chr16	29443688	29444397	ENST00000568556	.	-	29447013
chr16	29444499	29446801	ENST00000568556	.	-	29447013
chr16	29665081	29670472	ENST00000563039	.	+	29664928
chr16	29668658	29668745	MSTRG.25650.25	.	+	29664928
chr16	29666053	29666107	MSTRG.25650.25	.	+	29664928
chr16	29667862	29668112	MSTRG.25650.31	.	+	29664928
chr16	29697978	29698034	MSTRG.25650.35	.	+	29697408
chr16	29697883	29698038	MSTRG.25650.51	.	+	29697408
chr16	29670217	29670347	MSTRG.25650.6	.	+	29664928
chr16	28486490	28486577	ENST00000561505	.	-	28486637
chr16	28479586	28482104	ENST00000565140	.	-	28484035
chr16	28482198	28482326	ENST00000565140	.	-	28484035
chr16	28482545	28482625	ENST00000565140	.	-	28484035
chr16	28477635	28477736	ENST00000565140	.	-	28484035
chr16	28482382	28482476	ENST00000565140	.	-	28484035
chr16	28477877	28479461	ENST00000565140	.	-	28484035
chr16	28482672	28484005	ENST00000565140	.	-	28484035
chr16	28479586	28482104	ENST00000565140	.	-	28484035
chr16	28482198	28482326	ENST00000565140	.	-	28484035
chr16	28482545	28482625	ENST00000565140	.	-	28484035
chr16	28477635	28477736	ENST00000565140	.	-	28484035
chr16	28482382	28482476	ENST00000565140	.	-	28484035
chr16	28477877	28479461	ENST00000565140	.	-	28484035
chr16	28482672	28484005	ENST00000565140	.	-	28484035
chr16	28482198	28482326	ENST00000566057	.	-	28484094
chr16	28482545	28482625	ENST00000566057	.	-	28484094
chr16	28477635	28477736	ENST00000566057	.	-	28484094
chr16	28477877	28482104	ENST00000566057	.	-	28484094
chr16	28482382	28482476	ENST00000566057	.	-	28484094
chr16	28482672	28484005	ENST00000566057	.	-	28484094
chr16	28484118	28486346	ENST00000567495	.	-	28486485
chr16	28466902	28477463	ENST00000568224	.	-	28477518
chr16	28482198	28482326	ENST00000568422	.	-	28484035
chr16	28482545	28482625	ENST00000568422	.	-	28484035
chr16	28477635	28477736	ENST00000568422	.	-	28484035
chr16	28477877	28482104	ENST00000568422	.	-	28484035
chr16	28482382	28482476	ENST00000568422	.	-	28484035
chr16	28482672	28484005	ENST00000568422	.	-	28484035
chr16	28482198	28482326	ENST00000568422	.	-	28484035
chr16	28482545	28482625	ENST00000568422	.	-	28484035
chr16	28477635	28477736	ENST00000568422	.	-	28484035
chr16	28477877	28482104	ENST00000568422	.	-	28484035
chr16	28482382	28482476	ENST00000568422	.	-	28484035
chr16	28482672	28484005	ENST00000568422	.	-	28484035
chr16	28477635	28477736	ENST00000569030	.	-	28479732
chr16	28477877	28479643	ENST00000569030	.	-	28479732
chr16	28482198	28482326	ENST00000628023	.	-	28484094
chr16	28482545	28482625	ENST00000628023	.	-	28484094
chr16	28477635	28477736	ENST00000628023	.	-	28484094
chr16	28477877	28482104	ENST00000628023	.	-	28484094
chr16	28482382	28482476	ENST00000628023	.	-	28484094
chr16	28482672	28484005	ENST00000628023	.	-	28484094
chr16	28482545	28482625	ENST00000637699	.	-	28484035
chr16	28477635	28477736	ENST00000637699	.	-	28484035
chr16	28477877	28482104	ENST00000637699	.	-	28484035
chr16	28482382	28482476	ENST00000637699	.	-	28484035
chr16	28482672	28484005	ENST00000637699	.	-	28484035
chr16	28482545	28482625	ENST00000637699	.	-	28484035
chr16	28477635	28477736	ENST00000637699	.	-	28484035
chr16	28477877	28482104	ENST00000637699	.	-	28484035
chr16	28482382	28482476	ENST00000637699	.	-	28484035
chr16	28482672	28484005	ENST00000637699	.	-	28484035
chr16	28537669	28538005	ENST00000324873	.	-	28538021
chr16	28537669	28538005	ENST00000395641	.	-	28538021
chr16	28537669	28538005	MSTRG.25665.1	.	-	28538021
chr16	28592140	28592262	ENST00000534108	.	-	28593267
chr16	28592481	28593251	ENST00000534108	.	-	28593267
chr16	28608603	28608707	ENST00000395609	.	-	28610161
chr16	28606855	28606950	ENST00000395609	.	-	28610161
chr16	28607077	28608290	ENST00000395609	.	-	28610161
chr16	28608859	28609930	ENST00000395609	.	-	28610161
chr16	28606236	28606760	ENST00000395609	.	-	28610161
chr16	28608388	28608477	ENST00000395609	.	-	28610161
chr16	28605933	28606055	ENST00000395609	.	-	28610161
chr16	28608603	28608707	ENST00000395609	.	-	28610161
chr16	28606855	28606950	ENST00000395609	.	-	28610161
chr16	28607077	28608290	ENST00000395609	.	-	28610161
chr16	28608859	28609930	ENST00000395609	.	-	28610161
chr16	28606236	28606760	ENST00000395609	.	-	28610161
chr16	28608388	28608477	ENST00000395609	.	-	28610161
chr16	28605933	28606055	ENST00000395609	.	-	28610161
chr16	28608603	28608707	ENST00000562058	.	-	28610161
chr16	28606855	28606950	ENST00000562058	.	-	28610161
chr16	28607077	28608290	ENST00000562058	.	-	28610161
chr16	28608859	28609930	ENST00000562058	.	-	28610161
chr16	28606236	28606760	ENST00000562058	.	-	28610161
chr16	28608388	28608477	ENST00000562058	.	-	28610161
chr16	28605933	28606055	ENST00000562058	.	-	28610161
chr16	28608603	28608707	ENST00000562058	.	-	28610161
chr16	28606855	28606950	ENST00000562058	.	-	28610161
chr16	28607077	28608290	ENST00000562058	.	-	28610161
chr16	28608859	28609930	ENST00000562058	.	-	28610161
chr16	28606236	28606760	ENST00000562058	.	-	28610161
chr16	28608388	28608477	ENST00000562058	.	-	28610161
chr16	28605933	28606055	ENST00000562058	.	-	28610161
chr16	28608603	28608707	ENST00000564818	.	-	28610161
chr16	28608859	28609362	ENST00000564818	.	-	28610161
chr16	28606855	28606950	ENST00000564818	.	-	28610161
chr16	28607077	28608290	ENST00000564818	.	-	28610161
chr16	28606236	28606760	ENST00000564818	.	-	28610161
chr16	28608388	28608477	ENST00000564818	.	-	28610161
chr16	28605933	28606055	ENST00000564818	.	-	28610161
chr16	28609435	28609930	ENST00000564818	.	-	28610161
chr16	28608603	28608707	ENST00000564818	.	-	28610161
chr16	28608859	28609362	ENST00000564818	.	-	28610161
chr16	28606855	28606950	ENST00000564818	.	-	28610161
chr16	28607077	28608290	ENST00000564818	.	-	28610161
chr16	28606236	28606760	ENST00000564818	.	-	28610161
chr16	28608388	28608477	ENST00000564818	.	-	28610161
chr16	28605933	28606055	ENST00000564818	.	-	28610161
chr16	28609435	28609930	ENST00000564818	.	-	28610161
chr16	28836490	28836727	ENST00000395547	.	+	28836477
chr16	28836485	28836727	MSTRG.25678.4	.	+	28836262
chr16	28903741	28904179	ENST00000395503	.	+	28903701
chr16	28903741	28904179	ENST00000395503	.	+	28903701
chr16	28903741	28904179	ENST00000536376	.	+	28903701
chr16	28903741	28904179	MSTRG.25684.140	.	+	28903701
chr16	28938978	28939140	ENST00000324662	.	+	28938960
chr16	28938978	28939140	MSTRG.25692.1	.	+	28938960
chr16	29860662	29861105	ENST00000564296	.	-	29861229
chr16	29859334	29859441	ENST00000564296	.	-	29861229
chr16	29859523	29860580	ENST00000564296	.	-	29861229
chr16	29809764	29810076	ENST00000219782	.	+	29809739
chr16	29814009	29814332	ENST00000636131	.	+	29813951
chr16	29814465	29814627	ENST00000636131	.	+	29813951
chr16	30475580	30479090	ENST00000565864	.	+	30475289
chr16	30475400	30475512	ENST00000565864	.	+	30475289
chr16	30475580	30479090	MSTRG.25705.10	.	+	30475289
chr16	30475400	30475512	MSTRG.25705.10	.	+	30475289
chr16	30579847	30582510	ENST00000470110	.	-	30582562
chr16	30526051	30532278	ENST00000569360	.	-	30532501
chr16	29905959	29919530	ENST00000414952	.	+	29905894
chr16	29905959	29919530	ENST00000414952	.	+	29905894
chr16	29906127	29919530	ENST00000566693	.	+	29905894
chr16	29905959	29906078	ENST00000566693	.	+	29905894
chr16	29906127	29919530	ENST00000566693	.	+	29905894
chr16	29905959	29906078	ENST00000566693	.	+	29905894
chr16	30114708	30116635	ENST00000263025	.	-	30116670
chr16	30114708	30116635	ENST00000263025	.	-	30116670
chr16	29905151	29906492	ENST00000308768	.	-	29906874
chr16	30114708	30116635	ENST00000484663	.	-	30116670
chr16	30424006	30424071	MSTRG.25731.121	.	-	30424235
chr16	30424006	30424071	MSTRG.25731.121	.	-	30424235
chr16	30424006	30424071	MSTRG.25731.121	.	-	30424235
chr16	30423814	30423842	MSTRG.25731.123	.	-	30424235
chr16	30114708	30116635	MSTRG.25731.18	.	-	30116670
chr16	30114708	30116635	MSTRG.25731.18	.	-	30116670
chr16	30114708	30115594	MSTRG.25731.19	.	-	30116670
chr16	30115645	30116635	MSTRG.25731.19	.	-	30116670
chr16	30114708	30115594	MSTRG.25731.19	.	-	30116670
chr16	30115645	30116635	MSTRG.25731.19	.	-	30116670
chr16	30114708	30116635	MSTRG.25731.20	.	-	30116670
chr16	30114708	30116635	MSTRG.25731.20	.	-	30116670
chr16	30114708	30116635	MSTRG.25731.24	.	-	30116670
chr16	30114708	30116635	MSTRG.25731.24	.	-	30116670
chr16	30114708	30116635	MSTRG.25731.25	.	-	30116670
chr16	30114122	30114202	MSTRG.25731.25	.	-	30116670
chr16	30114708	30116635	MSTRG.25731.25	.	-	30116670
chr16	30114122	30114202	MSTRG.25731.25	.	-	30116670
chr16	30114708	30116635	MSTRG.25731.36	.	-	30116670
chr16	30114708	30116635	MSTRG.25731.36	.	-	30116670
chr16	30114708	30116635	MSTRG.25731.37	.	-	30116670
chr16	30114708	30116635	MSTRG.25731.37	.	-	30116670
chr16	30114708	30116635	MSTRG.25731.38	.	-	30116670
chr16	30114708	30116635	MSTRG.25731.38	.	-	30116670
chr16	30114708	30116635	MSTRG.25731.39	.	-	30116670
chr16	30114708	30116635	MSTRG.25731.39	.	-	30116670
chr16	30114708	30115594	MSTRG.25731.40	.	-	30116670
chr16	30115645	30116635	MSTRG.25731.40	.	-	30116670
chr16	30114708	30115594	MSTRG.25731.40	.	-	30116670
chr16	30115645	30116635	MSTRG.25731.40	.	-	30116670
chr16	30114708	30116635	MSTRG.25731.41	.	-	30116670
chr16	30114708	30116635	MSTRG.25731.41	.	-	30116670
chr16	30114708	30116635	MSTRG.25731.42	.	-	30116670
chr16	30114708	30116635	MSTRG.25731.42	.	-	30116670
chr16	29971578	29972949	ENST00000279396	.	+	29971542
chr16	29971578	29972949	ENST00000279396	.	+	29971542
chr16	29971578	29972949	ENST00000414689	.	+	29971542
chr16	29971578	29972949	ENST00000414689	.	+	29971542
chr16	29971578	29972949	ENST00000566848	.	+	29971542
chr16	29971578	29972949	ENST00000566848	.	+	29971542
chr16	29993370	29993458	ENST00000564026	.	-	29993502
chr16	30004657	30005220	ENST00000540562	.	+	30001226
chr16	30003526	30003649	ENST00000540562	.	+	30001226
chr16	30003714	30004554	ENST00000540562	.	+	30001226
chr16	30003013	30003435	ENST00000540562	.	+	30001226
chr16	30004657	30005220	ENST00000562441	.	+	30001226
chr16	30001530	30004567	ENST00000562441	.	+	30001226
chr16	30001530	30005220	ENST00000567065	.	+	30001226
chr16	30004657	30005220	ENST00000567987	.	+	30002486
chr16	30003526	30003649	ENST00000567987	.	+	30002486
chr16	30003670	30004567	ENST00000567987	.	+	30002486
chr16	30003013	30003435	ENST00000567987	.	+	30002486
chr16	30004657	30005220	ENST00000569957	.	+	30001226
chr16	30006331	30006412	ENST00000566310	.	-	30006641
chr16	30006509	30006595	ENST00000566310	.	-	30006641
chr16	30023885	30023998	ENST00000561910	.	+	30023793
chr16	30024086	30024205	ENST00000561910	.	+	30023793
chr16	30070247	30070298	MSTRG.25739.7	.	+	30070209
chr16	30070247	30070298	MSTRG.25739.7	.	+	30070209
chr16	30070247	30070298	MSTRG.25739.7	.	+	30070209
chr16	30070247	30070298	MSTRG.25739.7	.	+	30070209
chr16	30070247	30070298	MSTRG.25739.8	.	+	30070209
chr16	30070247	30070298	MSTRG.25739.8	.	+	30070209
chr16	30070247	30070298	MSTRG.25739.8	.	+	30070209
chr16	30070247	30070298	MSTRG.25739.8	.	+	30070209
chr16	30083567	30083654	ENST00000563732	.	+	30082746
chr16	30083781	30084665	ENST00000563732	.	+	30082746
chr16	30082847	30083393	ENST00000563732	.	+	30082746
chr16	30083781	30084665	ENST00000627746	.	+	30082746
chr16	30083567	30083654	ENST00000627746	.	+	30082746
chr16	30082847	30083393	ENST00000627746	.	+	30082746
chr16	31189794	31190039	ENST00000566605	.	+	31188349
chr16	31191110	31191398	ENST00000566605	.	+	31188349
chr16	31189226	31189664	ENST00000566605	.	+	31188349
chr16	31190398	31190741	ENST00000566605	.	+	31188349
chr16	31188357	31189122	ENST00000566605	.	+	31188349
chr16	31190842	31190962	ENST00000566605	.	+	31188349
chr16	31190141	31190274	ENST00000566605	.	+	31188349
chr16	31228733	31228979	MSTRG.25776.1	.	+	31224752
chr16	31216157	31216742	ENST00000302964	.	-	31216761
chr1	84498548	84501825	ENST00000370641	.	-	84501847
chr1	84498548	84501825	ENST00000370641	.	-	84501847
chr1	84498548	84501825	ENST00000370645	.	-	84501847
chr1	84498548	84501825	ENST00000370645	.	-	84501847
chr1	84498548	84501825	MSTRG.2578.2	.	-	84501847
chr1	84498548	84501825	MSTRG.2578.2	.	-	84501847
chr16	31490230	31490308	ENST00000419665	.	+	31490132
chr16	31490154	31490433	ENST00000430477	.	-	31490837
chr16	31490154	31490433	ENST00000430477	.	-	31490837
chr16	31753900	31754454	ENST00000398707	.	+	31733530
chr16	31733627	31753765	ENST00000398707	.	+	31733530
chr16	31723353	31753765	ENST00000529943	.	+	31723270
chr16	31723353	31753765	ENST00000529943	.	+	31723270
chr16	31723353	31753765	ENST00000534277	.	+	31723270
chr16	31753900	31754454	ENST00000534277	.	+	31723270
chr16	31723353	31753765	ENST00000534277	.	+	31723270
chr16	31753900	31754454	ENST00000534277	.	+	31723270
chr16	31890250	31914475	ENST00000394846	.	+	31890211
chr1	84570720	84573915	ENST00000370625	.	-	84574184
chr1	84566012	84569930	ENST00000370625	.	-	84574184
chr1	84563418	84563734	ENST00000370625	.	-	84574184
chr1	84570139	84570581	ENST00000370625	.	-	84574184
chr1	84555199	84563256	ENST00000370625	.	-	84574184
chr1	84563832	84565840	ENST00000370625	.	-	84574184
chr1	84570720	84573915	ENST00000465118	.	-	84574184
chr1	84563418	84563734	ENST00000465118	.	-	84574184
chr1	84555199	84563256	ENST00000465118	.	-	84574184
chr1	84566012	84570581	ENST00000465118	.	-	84574184
chr1	84563832	84565840	ENST00000465118	.	-	84574184
chr1	84647607	84650361	ENST00000476905	.	-	84651986
chr1	84650527	84651882	ENST00000476905	.	-	84651986
chr1	84570720	84573915	MSTRG.2582.12	.	-	84574184
chr1	84566012	84570581	MSTRG.2582.12	.	-	84574184
chr1	84563418	84563734	MSTRG.2582.12	.	-	84574184
chr1	84563914	84565840	MSTRG.2582.12	.	-	84574184
chr16	32254683	32254890	ENST00000380148	.	+	32253854
chr16	32253987	32254393	ENST00000380148	.	+	32253854
chr16	32675065	32675463	ENST00000565622	.	-	32675596
chr16	32674564	32674776	ENST00000565622	.	-	32675596
chr1	84938082	84939552	ENST00000370608	.	-	84952242
chr1	84940991	84947032	ENST00000370608	.	-	84952242
chr1	84926721	84929557	ENST00000370608	.	-	84952242
chr1	84939702	84940878	ENST00000370608	.	-	84952242
chr1	84929679	84931361	ENST00000370608	.	-	84952242
chr1	84931568	84937754	ENST00000370608	.	-	84952242
chr1	84937877	84937980	ENST00000370608	.	-	84952242
chr1	84947132	84952242	ENST00000370608	.	-	84952242
chr1	84926721	84929557	ENST00000463065	.	-	84952242
chr1	84929679	84931361	ENST00000463065	.	-	84952242
chr1	84931568	84937754	ENST00000463065	.	-	84952242
chr1	84937877	84937980	ENST00000463065	.	-	84952242
chr1	84947079	84952242	ENST00000463065	.	-	84952242
chr1	84938082	84947032	ENST00000463065	.	-	84952242
chr1	84938082	84939552	ENST00000531325	.	-	84952242
chr1	84940991	84947032	ENST00000531325	.	-	84952242
chr1	84939702	84940878	ENST00000531325	.	-	84952242
chr1	84937877	84937980	ENST00000531325	.	-	84952242
chr1	84947132	84952242	ENST00000531325	.	-	84952242
chr1	84937593	84937754	ENST00000531325	.	-	84952242
chr1	84938082	84939552	MSTRG.2587.4	.	-	84952242
chr1	84940991	84947032	MSTRG.2587.4	.	-	84952242
chr1	84939702	84940878	MSTRG.2587.4	.	-	84952242
chr1	84926721	84929557	MSTRG.2587.4	.	-	84952242
chr1	84937877	84937980	MSTRG.2587.4	.	-	84952242
chr1	84947132	84952242	MSTRG.2587.4	.	-	84952242
chr1	84938082	84939552	MSTRG.2587.5	.	-	84952242
chr1	84940991	84947032	MSTRG.2587.5	.	-	84952242
chr1	84926721	84929557	MSTRG.2587.5	.	-	84952242
chr1	84939702	84940878	MSTRG.2587.5	.	-	84952242
chr1	84929679	84931361	MSTRG.2587.5	.	-	84952242
chr1	84937877	84937980	MSTRG.2587.5	.	-	84952242
chr1	84947132	84952242	MSTRG.2587.5	.	-	84952242
chr1	84940991	84947032	MSTRG.2587.8	.	-	84952242
chr1	84939702	84940878	MSTRG.2587.8	.	-	84952242
chr1	84926721	84929557	MSTRG.2587.8	.	-	84952242
chr1	84938082	84939625	MSTRG.2587.8	.	-	84952242
chr1	84937877	84937980	MSTRG.2587.8	.	-	84952242
chr1	84947132	84952242	MSTRG.2587.8	.	-	84952242
chr16	33195614	33195826	ENST00000567137	.	+	33195393
chr16	33194927	33195325	ENST00000569719	.	+	33194794
chr16	33195614	33195826	ENST00000569719	.	+	33194794
chr16	33361542	33361940	ENST00000567724	.	+	33361409
chr16	33362229	33362441	ENST00000567724	.	+	33361409
chr1	85029205	85032695	ENST00000490600	.	-	85036841
chr1	85032956	85034097	ENST00000490600	.	-	85036841
chr1	85034251	85036709	ENST00000490600	.	-	85036841
chr1	85026088	85026171	ENST00000490600	.	-	85036841
chr1	85032792	85032871	ENST00000490600	.	-	85036841
chr1	85026284	85029105	ENST00000490600	.	-	85036841
chr1	85029205	85032695	MSTRG.2589.11	.	-	85036841
chr1	85032956	85034097	MSTRG.2589.11	.	-	85036841
chr1	85034251	85036709	MSTRG.2589.11	.	-	85036841
chr1	85026088	85026171	MSTRG.2589.11	.	-	85036841
chr1	85032792	85032871	MSTRG.2589.11	.	-	85036841
chr1	85026284	85029105	MSTRG.2589.11	.	-	85036841
chr1	85029205	85032695	MSTRG.2589.12	.	-	85036841
chr1	85032956	85034097	MSTRG.2589.12	.	-	85036841
chr1	85034251	85036709	MSTRG.2589.12	.	-	85036841
chr1	85032792	85032871	MSTRG.2589.12	.	-	85036841
chr1	85026284	85029105	MSTRG.2589.12	.	-	85036841
chr1	85029205	85032695	MSTRG.2589.14	.	-	85036841
chr1	85032956	85034097	MSTRG.2589.14	.	-	85036841
chr1	85034251	85036709	MSTRG.2589.14	.	-	85036841
chr1	85026088	85026171	MSTRG.2589.14	.	-	85036841
chr1	85032792	85032871	MSTRG.2589.14	.	-	85036841
chr1	85026284	85029105	MSTRG.2589.14	.	-	85036841
chr1	85029205	85032695	MSTRG.2589.17	.	-	85036841
chr1	85032956	85034097	MSTRG.2589.17	.	-	85036841
chr1	85034251	85036709	MSTRG.2589.17	.	-	85036841
chr1	85032792	85032871	MSTRG.2589.17	.	-	85036841
chr1	85026284	85029105	MSTRG.2589.17	.	-	85036841
chr1	85029205	85032695	MSTRG.2589.19	.	-	85036841
chr1	85032956	85034097	MSTRG.2589.19	.	-	85036841
chr1	85034251	85036709	MSTRG.2589.19	.	-	85036841
chr1	85026088	85026171	MSTRG.2589.19	.	-	85036841
chr1	85032792	85032871	MSTRG.2589.19	.	-	85036841
chr1	85026284	85029105	MSTRG.2589.19	.	-	85036841
chr1	85029205	85032695	MSTRG.2589.2	.	-	85036841
chr1	85032956	85034097	MSTRG.2589.2	.	-	85036841
chr1	85034251	85036709	MSTRG.2589.2	.	-	85036841
chr1	85026088	85026171	MSTRG.2589.2	.	-	85036841
chr1	85032792	85032871	MSTRG.2589.2	.	-	85036841
chr1	85026284	85029105	MSTRG.2589.2	.	-	85036841
chr1	85029205	85032695	MSTRG.2589.21	.	-	85036841
chr1	85032956	85034097	MSTRG.2589.21	.	-	85036841
chr1	85034251	85036709	MSTRG.2589.21	.	-	85036841
chr1	85026088	85026171	MSTRG.2589.21	.	-	85036841
chr1	85025959	85026003	MSTRG.2589.21	.	-	85036841
chr1	85026284	85029105	MSTRG.2589.21	.	-	85036841
chr1	85032792	85032871	MSTRG.2589.21	.	-	85036841
chr1	85029205	85032695	MSTRG.2589.3	.	-	85036841
chr1	85032956	85034097	MSTRG.2589.3	.	-	85036841
chr1	85034251	85036709	MSTRG.2589.3	.	-	85036841
chr1	85026088	85026171	MSTRG.2589.3	.	-	85036841
chr1	85032792	85032871	MSTRG.2589.3	.	-	85036841
chr1	85026284	85029105	MSTRG.2589.3	.	-	85036841
chr1	85029205	85032695	MSTRG.2589.7	.	-	85036841
chr1	85032956	85034097	MSTRG.2589.7	.	-	85036841
chr1	85034251	85036709	MSTRG.2589.7	.	-	85036841
chr1	85026088	85026171	MSTRG.2589.7	.	-	85036841
chr1	85032792	85032871	MSTRG.2589.7	.	-	85036841
chr1	85026284	85029105	MSTRG.2589.7	.	-	85036841
chr16	46676692	46677314	ENST00000568784	.	-	46688989
chr16	46680853	46681376	ENST00000568784	.	-	46688989
chr16	46677398	46678942	ENST00000568784	.	-	46688989
chr16	46662482	46662982	ENST00000568784	.	-	46688989
chr16	46661861	46662242	ENST00000568784	.	-	46688989
chr16	46660651	46661717	ENST00000568784	.	-	46688989
chr16	46671860	46672264	ENST00000568784	.	-	46688989
chr16	46674660	46676582	ENST00000568784	.	-	46688989
chr16	46683606	46688313	ENST00000568784	.	-	46688989
chr16	46682175	46683507	ENST00000568784	.	-	46688989
chr16	46663162	46668929	ENST00000568784	.	-	46688989
chr16	46672472	46674313	ENST00000568784	.	-	46688989
chr16	46679156	46680670	ENST00000568784	.	-	46688989
chr16	46669052	46671704	ENST00000568784	.	-	46688989
chr16	46681500	46682078	ENST00000568784	.	-	46688989
chr16	46674462	46674563	ENST00000568784	.	-	46688989
chr16	46659120	46659176	MSTRG.26027.10	.	-	46660474
chr16	46659176	46659204	MSTRG.26027.29	.	-	46660474
chr16	46659120	46659176	MSTRG.26027.30	.	-	46660474
chr16	46659120	46659204	MSTRG.26027.32	.	-	46660474
chr16	46676692	46677314	MSTRG.26027.35	.	-	46688989
chr16	46680853	46681376	MSTRG.26027.35	.	-	46688989
chr16	46677398	46678942	MSTRG.26027.35	.	-	46688989
chr16	46662482	46662982	MSTRG.26027.35	.	-	46688989
chr16	46661861	46662242	MSTRG.26027.35	.	-	46688989
chr16	46660651	46661717	MSTRG.26027.35	.	-	46688989
chr16	46671860	46672264	MSTRG.26027.35	.	-	46688989
chr16	46674660	46676582	MSTRG.26027.35	.	-	46688989
chr16	46683606	46688313	MSTRG.26027.35	.	-	46688989
chr16	46682175	46683507	MSTRG.26027.35	.	-	46688989
chr16	46663162	46668929	MSTRG.26027.35	.	-	46688989
chr16	46672472	46674313	MSTRG.26027.35	.	-	46688989
chr16	46679156	46680670	MSTRG.26027.35	.	-	46688989
chr16	46669052	46671704	MSTRG.26027.35	.	-	46688989
chr16	46681500	46682078	MSTRG.26027.35	.	-	46688989
chr16	46674462	46674563	MSTRG.26027.35	.	-	46688989
chr16	46697833	46697877	MSTRG.26030.1	.	+	46697582
chr16	46697833	46697877	MSTRG.26030.1	.	+	46697582
chr16	46698050	46698100	MSTRG.26030.10	.	+	46697582
chr16	46698050	46698100	MSTRG.26030.10	.	+	46697582
chr16	46697833	46697877	MSTRG.26030.3	.	+	46697582
chr16	46930611	46930632	MSTRG.26038.15	.	+	46928994
chr16	46955622	46957006	MSTRG.26039.1	.	-	46957031
chr16	46955611	46957006	MSTRG.26039.4	.	-	46957031
chr16	47078066	47078954	MSTRG.26048.17	.	-	47083223
chr1	85318897	85321301	ENST00000539042	.	-	85321454
chr1	85318897	85321301	ENST00000539042	.	-	85321454
chr1	85318897	85321301	ENST00000539042	.	-	85321454
chr1	85320226	85321412	MSTRG.2606.3	.	-	85321454
chr1	85320226	85321412	MSTRG.2606.3	.	-	85321454
chr1	85320226	85321412	MSTRG.2606.3	.	-	85321454
chr16	48091209	48096745	ENST00000497206	.	-	48096931
chr16	48084073	48085592	ENST00000497206	.	-	48096931
chr16	48085706	48087925	ENST00000497206	.	-	48096931
chr16	48083801	48083908	ENST00000497206	.	-	48096931
chr16	48088734	48091119	ENST00000497206	.	-	48096931
chr16	48088085	48088544	ENST00000497206	.	-	48096931
chr16	48091209	48096745	ENST00000497206	.	-	48096931
chr16	48084073	48085592	ENST00000497206	.	-	48096931
chr16	48085706	48087925	ENST00000497206	.	-	48096931
chr16	48083801	48083908	ENST00000497206	.	-	48096931
chr16	48088734	48091119	ENST00000497206	.	-	48096931
chr16	48088085	48088544	ENST00000497206	.	-	48096931
chr16	48101009	48104141	ENST00000529084	.	-	48115431
chr16	48091209	48096745	ENST00000529084	.	-	48115431
chr16	48107425	48108439	ENST00000529084	.	-	48115431
chr16	48105336	48107321	ENST00000529084	.	-	48115431
chr16	48111662	48111775	ENST00000529084	.	-	48115431
chr16	48111507	48111586	ENST00000529084	.	-	48115431
chr16	48084073	48085592	ENST00000529084	.	-	48115431
chr16	48085706	48087925	ENST00000529084	.	-	48115431
chr16	48088734	48091119	ENST00000529084	.	-	48115431
chr16	48083801	48083908	ENST00000529084	.	-	48115431
chr16	48108529	48111435	ENST00000529084	.	-	48115431
chr16	48111910	48115414	ENST00000529084	.	-	48115431
chr16	48104368	48105138	ENST00000529084	.	-	48115431
chr16	48088085	48088544	ENST00000529084	.	-	48115431
chr16	48096932	48100871	ENST00000529084	.	-	48115431
chr16	48091209	48096745	ENST00000529504	.	-	48096929
chr16	48085706	48086740	ENST00000529504	.	-	48096929
chr16	48086819	48087939	ENST00000529504	.	-	48096929
chr16	48084073	48085592	ENST00000529504	.	-	48096929
chr16	48088734	48091119	ENST00000529504	.	-	48096929
chr16	48083801	48083908	ENST00000529504	.	-	48096929
chr16	48088085	48088544	ENST00000529504	.	-	48096929
chr16	48091209	48096745	ENST00000532494	.	-	48096931
chr16	48085706	48087939	ENST00000532494	.	-	48096931
chr16	48084073	48085592	ENST00000532494	.	-	48096931
chr16	48083801	48083908	ENST00000532494	.	-	48096931
chr16	48088734	48091119	ENST00000532494	.	-	48096931
chr16	48088085	48088544	ENST00000532494	.	-	48096931
chr16	48091209	48096745	ENST00000532494	.	-	48096931
chr16	48085706	48087939	ENST00000532494	.	-	48096931
chr16	48084073	48085592	ENST00000532494	.	-	48096931
chr16	48083801	48083908	ENST00000532494	.	-	48096931
chr16	48088734	48091119	ENST00000532494	.	-	48096931
chr16	48088085	48088544	ENST00000532494	.	-	48096931
chr16	48133835	48138227	ENST00000533639	.	-	48138326
chr16	48091209	48096745	ENST00000534418	.	-	48096931
chr16	48084073	48085592	ENST00000534418	.	-	48096931
chr16	48085706	48087925	ENST00000534418	.	-	48096931
chr16	48083801	48083908	ENST00000534418	.	-	48096931
chr16	48088734	48091119	ENST00000534418	.	-	48096931
chr16	48088085	48088544	ENST00000534418	.	-	48096931
chr16	48336498	48347506	ENST00000416006	.	+	48336401
chr16	48356510	48361487	ENST00000568007	.	-	48361582
chr16	48356510	48361462	MSTRG.26084.1	.	-	48361582
chr1	85583338	85583446	MSTRG.2609.3	.	+	85583039
chr16	49279601	49280922	ENST00000564786	.	-	49281045
chr16	49278447	49278476	MSTRG.26113.1	.	-	49279406
chr16	49278391	49278447	MSTRG.26113.5	.	-	49279406
chr16	50036175	50036467	ENST00000565457	.	+	50035455
chr16	50036175	50036467	ENST00000565457	.	+	50035455
chr16	50033506	50034101	ENST00000566482	.	+	50033440
chr16	50033506	50034101	ENST00000566482	.	+	50033440
chr16	50033506	50034101	ENST00000568890	.	+	50033440
chr16	50034156	50035416	ENST00000568890	.	+	50033440
chr16	50033506	50034101	ENST00000568890	.	+	50033440
chr16	50309646	50310453	ENST00000537579	.	+	50305797
chr16	50307147	50308326	ENST00000537579	.	+	50305797
chr16	50308411	50308666	ENST00000537579	.	+	50305797
chr16	50308792	50309547	ENST00000537579	.	+	50305797
chr16	50305849	50307049	ENST00000537579	.	+	50305797
chr16	50309646	50310453	ENST00000567277	.	+	50305532
chr16	50307147	50308326	ENST00000567277	.	+	50305532
chr16	50308411	50308666	ENST00000567277	.	+	50305532
chr16	50308792	50309547	ENST00000567277	.	+	50305532
chr16	50305849	50307049	ENST00000567277	.	+	50305532
chr16	50305586	50305776	ENST00000567277	.	+	50305532
chr16	50309646	50310453	MSTRG.26149.21	.	+	50305532
chr16	50307147	50308326	MSTRG.26149.21	.	+	50305532
chr16	50308792	50309547	MSTRG.26149.21	.	+	50305532
chr16	50308411	50308666	MSTRG.26149.21	.	+	50305532
chr16	50305849	50307049	MSTRG.26149.21	.	+	50305532
chr16	50305586	50305776	MSTRG.26149.21	.	+	50305532
chr16	50316376	50316464	MSTRG.26149.5	.	+	50315502
chr16	50316023	50319201	MSTRG.26150.1	.	-	50319213
chr16	50316023	50319182	MSTRG.26150.2	.	-	50319213
chr16	50648729	50648843	MSTRG.26158.1	.	+	50633778
chr16	50634682	50634840	MSTRG.26158.1	.	+	50633778
chr16	50641416	50641438	MSTRG.26158.1	.	+	50633778
chr16	50638111	50638144	MSTRG.26158.4	.	+	50633778
chr16	50666916	50667908	ENST00000568993	.	-	50669043
chr16	50666916	50667908	ENST00000568993	.	-	50669043
chr16	50668041	50668248	MSTRG.26164.3	.	-	50669043
chr16	50668041	50668248	MSTRG.26164.3	.	-	50669043
chr16	50668041	50668248	MSTRG.26164.4	.	-	50669043
chr16	50666916	50667908	MSTRG.26164.4	.	-	50669043
chr16	50668041	50668248	MSTRG.26164.4	.	-	50669043
chr16	50666916	50667908	MSTRG.26164.4	.	-	50669043
chr16	50699954	50707854	ENST00000527070	.	+	50697348
chr16	50698039	50699487	ENST00000527070	.	+	50697348
chr16	50707960	50710557	ENST00000527070	.	+	50697348
chr16	53043222	53043844	MSTRG.26227.1	.	+	53044002
chr16	53490301	53490514	MSTRG.26234.4	.	+	53490297
chr16	53879987	53888831	ENST00000464071	.	+	53844241
chr16	53888951	53933984	ENST00000464071	.	+	53844241
chr16	53873865	53879843	ENST00000464071	.	+	53844241
chr16	53934109	54111761	ENST00000464071	.	+	53844241
chr16	53844298	53873785	ENST00000464071	.	+	53844241
chr16	54118806	54121375	MSTRG.26241.13	.	+	54111912
chr16	54118806	54120469	MSTRG.26241.14	.	+	54111912
chr16	54121466	54121537	MSTRG.26241.18	.	+	54111912
chr16	54116433	54118380	MSTRG.26241.2	.	+	54111912
chr16	54120616	54121375	MSTRG.26241.2	.	+	54111912
chr16	54113787	54114106	MSTRG.26241.21	.	+	54111912
chr16	54121466	54121603	MSTRG.26241.22	.	+	54111912
chr16	54118806	54119289	MSTRG.26241.25	.	+	54111912
chr16	54119511	54121375	MSTRG.26241.25	.	+	54111912
chr16	54116331	54118752	MSTRG.26241.26	.	+	54111912
chr16	54118806	54121375	MSTRG.26241.26	.	+	54111912
chr16	54116433	54121375	MSTRG.26241.29	.	+	54111912
chr16	54118698	54121375	MSTRG.26241.30	.	+	54111912
chr16	54118806	54121554	MSTRG.26241.31	.	+	54111912
chr16	54115243	54116245	MSTRG.26241.32	.	+	54111912
chr16	53879987	53888831	MSTRG.26241.39	.	+	53844241
chr16	53844298	53873785	MSTRG.26241.39	.	+	53844241
chr16	53888951	53933984	MSTRG.26241.39	.	+	53844241
chr16	53873865	53879843	MSTRG.26241.39	.	+	53844241
chr16	53934109	54111761	MSTRG.26241.39	.	+	53844241
chr16	54116433	54118380	MSTRG.26241.8	.	+	54111912
chr16	54121466	54121554	MSTRG.26241.9	.	+	54111912
chr1	86746640	86746775	MSTRG.2625.1	.	+	86743232
chr1	86746640	86746775	MSTRG.2625.1	.	+	86743232
chr16	55859687	55861411	ENST00000521228	.	-	55869609
chr16	55861516	55863347	ENST00000521228	.	-	55869609
chr16	55853028	55856376	ENST00000521228	.	-	55869609
chr16	55846840	55849623	ENST00000521228	.	-	55869609
chr16	55856445	55859546	ENST00000521228	.	-	55869609
chr16	55846682	55846767	ENST00000521228	.	-	55869609
chr16	55849773	55852880	ENST00000521228	.	-	55869609
chr16	55863452	55865962	ENST00000521228	.	-	55869609
chr16	55866116	55869478	ENST00000521228	.	-	55869609
chr16	55859687	55861411	MSTRG.26289.8	.	-	55869609
chr16	55861516	55863347	MSTRG.26289.8	.	-	55869609
chr16	55853028	55856376	MSTRG.26289.8	.	-	55869609
chr16	55846840	55849623	MSTRG.26289.8	.	-	55869609
chr16	55856445	55859546	MSTRG.26289.8	.	-	55869609
chr16	55846682	55846767	MSTRG.26289.8	.	-	55869609
chr16	55849773	55852880	MSTRG.26289.8	.	-	55869609
chr16	55863452	55865962	MSTRG.26289.8	.	-	55869609
chr16	55866116	55869478	MSTRG.26289.8	.	-	55869609
chr16	56355081	56356102	ENST00000262493	.	+	56355050
chr16	56345981	56346005	MSTRG.26299.10	.	+	56343947
chr1	86358891	86360425	ENST00000488879	.	-	86384785
chr1	86383002	86383133	ENST00000488879	.	-	86384785
chr1	86376418	86382241	ENST00000488879	.	-	86384785
chr1	86383196	86384675	ENST00000488879	.	-	86384785
chr1	86371153	86372430	ENST00000488879	.	-	86384785
chr1	86372540	86376232	ENST00000488879	.	-	86384785
chr1	86382358	86382930	ENST00000488879	.	-	86384785
chr1	86360536	86371017	ENST00000488879	.	-	86384785
chr1	86358891	86360425	MSTRG.2630.16	.	-	86384785
chr1	86383002	86383133	MSTRG.2630.16	.	-	86384785
chr1	86376418	86382241	MSTRG.2630.16	.	-	86384785
chr1	86383196	86384675	MSTRG.2630.16	.	-	86384785
chr1	86371153	86372430	MSTRG.2630.16	.	-	86384785
chr1	86372540	86376232	MSTRG.2630.16	.	-	86384785
chr1	86382358	86382930	MSTRG.2630.16	.	-	86384785
chr1	86360536	86371017	MSTRG.2630.16	.	-	86384785
chr1	86358891	86360425	MSTRG.2630.19	.	-	86384785
chr1	86383002	86383133	MSTRG.2630.19	.	-	86384785
chr1	86376418	86382241	MSTRG.2630.19	.	-	86384785
chr1	86383196	86384675	MSTRG.2630.19	.	-	86384785
chr1	86371153	86372430	MSTRG.2630.19	.	-	86384785
chr1	86372540	86376232	MSTRG.2630.19	.	-	86384785
chr1	86382358	86382930	MSTRG.2630.19	.	-	86384785
chr1	86360536	86371017	MSTRG.2630.19	.	-	86384785
chr1	86358891	86360425	MSTRG.2630.21	.	-	86384785
chr1	86383002	86383133	MSTRG.2630.21	.	-	86384785
chr1	86383196	86384675	MSTRG.2630.21	.	-	86384785
chr1	86371153	86372430	MSTRG.2630.21	.	-	86384785
chr1	86372540	86376232	MSTRG.2630.21	.	-	86384785
chr1	86376418	86382930	MSTRG.2630.21	.	-	86384785
chr1	86360536	86371017	MSTRG.2630.21	.	-	86384785
chr1	86358891	86360425	MSTRG.2630.22	.	-	86384785
chr1	86383002	86383133	MSTRG.2630.22	.	-	86384785
chr1	86376418	86382241	MSTRG.2630.22	.	-	86384785
chr1	86383196	86384675	MSTRG.2630.22	.	-	86384785
chr1	86371153	86372430	MSTRG.2630.22	.	-	86384785
chr1	86372540	86376232	MSTRG.2630.22	.	-	86384785
chr1	86382358	86382930	MSTRG.2630.22	.	-	86384785
chr1	86360536	86371017	MSTRG.2630.22	.	-	86384785
chr1	86358891	86360425	MSTRG.2630.23	.	-	86384785
chr1	86383002	86383133	MSTRG.2630.23	.	-	86384785
chr1	86383196	86384675	MSTRG.2630.23	.	-	86384785
chr1	86371153	86372430	MSTRG.2630.23	.	-	86384785
chr1	86372540	86376232	MSTRG.2630.23	.	-	86384785
chr1	86376418	86382930	MSTRG.2630.23	.	-	86384785
chr1	86360536	86371017	MSTRG.2630.23	.	-	86384785
chr1	86358891	86360425	MSTRG.2630.26	.	-	86384785
chr1	86383002	86383133	MSTRG.2630.26	.	-	86384785
chr1	86376418	86382241	MSTRG.2630.26	.	-	86384785
chr1	86383196	86384675	MSTRG.2630.26	.	-	86384785
chr1	86371153	86372430	MSTRG.2630.26	.	-	86384785
chr1	86372540	86376232	MSTRG.2630.26	.	-	86384785
chr1	86382358	86382930	MSTRG.2630.26	.	-	86384785
chr1	86360536	86371017	MSTRG.2630.26	.	-	86384785
chr1	86383002	86383133	MSTRG.2630.3	.	-	86384785
chr1	86376418	86382241	MSTRG.2630.3	.	-	86384785
chr1	86383196	86384675	MSTRG.2630.3	.	-	86384785
chr1	86371153	86372430	MSTRG.2630.3	.	-	86384785
chr1	86372540	86376232	MSTRG.2630.3	.	-	86384785
chr1	86382358	86382930	MSTRG.2630.3	.	-	86384785
chr1	86358891	86360425	MSTRG.2630.3	.	-	86384785
chr1	86360536	86371017	MSTRG.2630.3	.	-	86384785
chr1	86358891	86360425	MSTRG.2630.30	.	-	86384785
chr1	86383002	86383133	MSTRG.2630.30	.	-	86384785
chr1	86376418	86382241	MSTRG.2630.30	.	-	86384785
chr1	86383196	86384675	MSTRG.2630.30	.	-	86384785
chr1	86371153	86372430	MSTRG.2630.30	.	-	86384785
chr1	86372540	86374922	MSTRG.2630.30	.	-	86384785
chr1	86382358	86382930	MSTRG.2630.30	.	-	86384785
chr1	86360536	86371017	MSTRG.2630.30	.	-	86384785
chr1	86358891	86360425	MSTRG.2630.34	.	-	86384785
chr1	86383002	86383133	MSTRG.2630.34	.	-	86384785
chr1	86383196	86384675	MSTRG.2630.34	.	-	86384785
chr1	86371153	86372430	MSTRG.2630.34	.	-	86384785
chr1	86372540	86376232	MSTRG.2630.34	.	-	86384785
chr1	86376418	86382930	MSTRG.2630.34	.	-	86384785
chr1	86360536	86371017	MSTRG.2630.34	.	-	86384785
chr1	86358891	86360425	MSTRG.2630.35	.	-	86384785
chr1	86383002	86383133	MSTRG.2630.35	.	-	86384785
chr1	86383196	86384675	MSTRG.2630.35	.	-	86384785
chr1	86371153	86372430	MSTRG.2630.35	.	-	86384785
chr1	86372540	86376232	MSTRG.2630.35	.	-	86384785
chr1	86382358	86382930	MSTRG.2630.35	.	-	86384785
chr1	86360536	86371017	MSTRG.2630.35	.	-	86384785
chr1	86376418	86376591	MSTRG.2630.35	.	-	86384785
chr1	86358891	86360425	MSTRG.2630.36	.	-	86384785
chr1	86376418	86382930	MSTRG.2630.36	.	-	86384785
chr1	86383002	86383133	MSTRG.2630.36	.	-	86384785
chr1	86383196	86384675	MSTRG.2630.36	.	-	86384785
chr1	86371153	86372430	MSTRG.2630.36	.	-	86384785
chr1	86372540	86376232	MSTRG.2630.36	.	-	86384785
chr1	86360536	86371017	MSTRG.2630.36	.	-	86384785
chr1	86358891	86360425	MSTRG.2630.4	.	-	86384785
chr1	86383002	86383133	MSTRG.2630.4	.	-	86384785
chr1	86376418	86382241	MSTRG.2630.4	.	-	86384785
chr1	86383196	86384675	MSTRG.2630.4	.	-	86384785
chr1	86371153	86372430	MSTRG.2630.4	.	-	86384785
chr1	86372540	86376232	MSTRG.2630.4	.	-	86384785
chr1	86382358	86382930	MSTRG.2630.4	.	-	86384785
chr1	86360536	86371017	MSTRG.2630.4	.	-	86384785
chr1	86358891	86360425	MSTRG.2630.40	.	-	86384785
chr1	86383002	86383133	MSTRG.2630.40	.	-	86384785
chr1	86376418	86382241	MSTRG.2630.40	.	-	86384785
chr1	86383196	86384675	MSTRG.2630.40	.	-	86384785
chr1	86371153	86372430	MSTRG.2630.40	.	-	86384785
chr1	86372540	86376232	MSTRG.2630.40	.	-	86384785
chr1	86382358	86382930	MSTRG.2630.40	.	-	86384785
chr1	86360536	86371017	MSTRG.2630.40	.	-	86384785
chr1	86358891	86360425	MSTRG.2630.41	.	-	86384785
chr1	86383002	86383133	MSTRG.2630.41	.	-	86384785
chr1	86376418	86382241	MSTRG.2630.41	.	-	86384785
chr1	86383196	86384675	MSTRG.2630.41	.	-	86384785
chr1	86371153	86372430	MSTRG.2630.41	.	-	86384785
chr1	86372540	86376232	MSTRG.2630.41	.	-	86384785
chr1	86382358	86382930	MSTRG.2630.41	.	-	86384785
chr1	86360536	86371017	MSTRG.2630.41	.	-	86384785
chr1	86358891	86360425	MSTRG.2630.42	.	-	86384785
chr1	86383002	86383133	MSTRG.2630.42	.	-	86384785
chr1	86376418	86382241	MSTRG.2630.42	.	-	86384785
chr1	86383196	86384675	MSTRG.2630.42	.	-	86384785
chr1	86371153	86372430	MSTRG.2630.42	.	-	86384785
chr1	86372540	86376232	MSTRG.2630.42	.	-	86384785
chr1	86382358	86382930	MSTRG.2630.42	.	-	86384785
chr1	86360536	86371017	MSTRG.2630.42	.	-	86384785
chr1	86358891	86360425	MSTRG.2630.43	.	-	86384785
chr1	86383002	86383133	MSTRG.2630.43	.	-	86384785
chr1	86383196	86384675	MSTRG.2630.43	.	-	86384785
chr1	86371153	86372430	MSTRG.2630.43	.	-	86384785
chr1	86372540	86376232	MSTRG.2630.43	.	-	86384785
chr1	86376418	86382930	MSTRG.2630.43	.	-	86384785
chr1	86360536	86371017	MSTRG.2630.43	.	-	86384785
chr1	86358891	86360425	MSTRG.2630.45	.	-	86384785
chr1	86376418	86382930	MSTRG.2630.45	.	-	86384785
chr1	86383002	86383133	MSTRG.2630.45	.	-	86384785
chr1	86383196	86384675	MSTRG.2630.45	.	-	86384785
chr1	86371153	86372430	MSTRG.2630.45	.	-	86384785
chr1	86372540	86376232	MSTRG.2630.45	.	-	86384785
chr1	86360536	86371017	MSTRG.2630.45	.	-	86384785
chr1	86358891	86360425	MSTRG.2630.48	.	-	86384785
chr1	86383002	86383133	MSTRG.2630.48	.	-	86384785
chr1	86376418	86382241	MSTRG.2630.48	.	-	86384785
chr1	86383196	86384675	MSTRG.2630.48	.	-	86384785
chr1	86371153	86372430	MSTRG.2630.48	.	-	86384785
chr1	86372540	86376232	MSTRG.2630.48	.	-	86384785
chr1	86382358	86382930	MSTRG.2630.48	.	-	86384785
chr1	86368722	86371017	MSTRG.2630.48	.	-	86384785
chr1	86360536	86368635	MSTRG.2630.48	.	-	86384785
chr1	86358891	86360425	MSTRG.2630.50	.	-	86384785
chr1	86383002	86383133	MSTRG.2630.50	.	-	86384785
chr1	86383196	86384675	MSTRG.2630.50	.	-	86384785
chr1	86371153	86372430	MSTRG.2630.50	.	-	86384785
chr1	86372540	86376232	MSTRG.2630.50	.	-	86384785
chr1	86376418	86382930	MSTRG.2630.50	.	-	86384785
chr1	86360536	86368635	MSTRG.2630.50	.	-	86384785
chr1	86358891	86360425	MSTRG.2630.51	.	-	86384785
chr1	86383002	86383133	MSTRG.2630.51	.	-	86384785
chr1	86376418	86382241	MSTRG.2630.51	.	-	86384785
chr1	86383196	86384675	MSTRG.2630.51	.	-	86384785
chr1	86371153	86372430	MSTRG.2630.51	.	-	86384785
chr1	86372540	86376232	MSTRG.2630.51	.	-	86384785
chr1	86382358	86382930	MSTRG.2630.51	.	-	86384785
chr1	86360536	86371017	MSTRG.2630.51	.	-	86384785
chr1	86358891	86360425	MSTRG.2630.52	.	-	86384785
chr1	86383002	86383133	MSTRG.2630.52	.	-	86384785
chr1	86383196	86384675	MSTRG.2630.52	.	-	86384785
chr1	86371153	86372430	MSTRG.2630.52	.	-	86384785
chr1	86372540	86376232	MSTRG.2630.52	.	-	86384785
chr1	86376418	86382930	MSTRG.2630.52	.	-	86384785
chr1	86360536	86371017	MSTRG.2630.52	.	-	86384785
chr1	86358891	86360425	MSTRG.2630.6	.	-	86384785
chr1	86383002	86383133	MSTRG.2630.6	.	-	86384785
chr1	86376418	86382241	MSTRG.2630.6	.	-	86384785
chr1	86383196	86384675	MSTRG.2630.6	.	-	86384785
chr1	86371153	86372430	MSTRG.2630.6	.	-	86384785
chr1	86372540	86376232	MSTRG.2630.6	.	-	86384785
chr1	86382358	86382930	MSTRG.2630.6	.	-	86384785
chr1	86360536	86371017	MSTRG.2630.6	.	-	86384785
chr1	86358891	86360425	MSTRG.2630.64	.	-	86384785
chr1	86383002	86383133	MSTRG.2630.64	.	-	86384785
chr1	86376418	86382241	MSTRG.2630.64	.	-	86384785
chr1	86383196	86384675	MSTRG.2630.64	.	-	86384785
chr1	86371153	86372430	MSTRG.2630.64	.	-	86384785
chr1	86372540	86376232	MSTRG.2630.64	.	-	86384785
chr1	86382358	86382930	MSTRG.2630.64	.	-	86384785
chr1	86360536	86371017	MSTRG.2630.64	.	-	86384785
chr1	86358891	86360425	MSTRG.2630.67	.	-	86384785
chr1	86383002	86383133	MSTRG.2630.67	.	-	86384785
chr1	86383196	86384675	MSTRG.2630.67	.	-	86384785
chr1	86371153	86372430	MSTRG.2630.67	.	-	86384785
chr1	86372540	86376232	MSTRG.2630.67	.	-	86384785
chr1	86382358	86382930	MSTRG.2630.67	.	-	86384785
chr1	86360536	86371017	MSTRG.2630.67	.	-	86384785
chr1	86358891	86360425	MSTRG.2630.68	.	-	86384785
chr1	86383002	86383133	MSTRG.2630.68	.	-	86384785
chr1	86383196	86384675	MSTRG.2630.68	.	-	86384785
chr1	86371153	86372430	MSTRG.2630.68	.	-	86384785
chr1	86372540	86376232	MSTRG.2630.68	.	-	86384785
chr1	86376418	86382930	MSTRG.2630.68	.	-	86384785
chr1	86360536	86371017	MSTRG.2630.68	.	-	86384785
chr1	86358891	86360425	MSTRG.2630.72	.	-	86384785
chr1	86383002	86383133	MSTRG.2630.72	.	-	86384785
chr1	86376418	86382241	MSTRG.2630.72	.	-	86384785
chr1	86383196	86384675	MSTRG.2630.72	.	-	86384785
chr1	86371153	86372430	MSTRG.2630.72	.	-	86384785
chr1	86372540	86376232	MSTRG.2630.72	.	-	86384785
chr1	86382358	86382930	MSTRG.2630.72	.	-	86384785
chr1	86360536	86371017	MSTRG.2630.72	.	-	86384785
chr1	86358891	86360425	MSTRG.2630.73	.	-	86384785
chr1	86383002	86383133	MSTRG.2630.73	.	-	86384785
chr1	86376418	86382241	MSTRG.2630.73	.	-	86384785
chr1	86383196	86384675	MSTRG.2630.73	.	-	86384785
chr1	86371153	86372430	MSTRG.2630.73	.	-	86384785
chr1	86372540	86376232	MSTRG.2630.73	.	-	86384785
chr1	86382358	86382930	MSTRG.2630.73	.	-	86384785
chr1	86360536	86371017	MSTRG.2630.73	.	-	86384785
chr1	86358891	86360425	MSTRG.2630.8	.	-	86384785
chr1	86383002	86383133	MSTRG.2630.8	.	-	86384785
chr1	86376418	86382241	MSTRG.2630.8	.	-	86384785
chr1	86383196	86384675	MSTRG.2630.8	.	-	86384785
chr1	86371153	86372430	MSTRG.2630.8	.	-	86384785
chr1	86372540	86376232	MSTRG.2630.8	.	-	86384785
chr1	86382358	86382930	MSTRG.2630.8	.	-	86384785
chr1	86360536	86371017	MSTRG.2630.8	.	-	86384785
chr1	86358891	86360425	MSTRG.2630.89	.	-	86384785
chr1	86383002	86383133	MSTRG.2630.89	.	-	86384785
chr1	86376418	86382241	MSTRG.2630.89	.	-	86384785
chr1	86383196	86384675	MSTRG.2630.89	.	-	86384785
chr1	86371153	86372430	MSTRG.2630.89	.	-	86384785
chr1	86372540	86376232	MSTRG.2630.89	.	-	86384785
chr1	86382358	86382930	MSTRG.2630.89	.	-	86384785
chr1	86360536	86371017	MSTRG.2630.89	.	-	86384785
chr16	56431334	56431375	MSTRG.26305.58	.	-	56432714
chr16	56430948	56431285	MSTRG.26305.59	.	-	56432714
chr16	56430948	56431070	MSTRG.26305.60	.	-	56432714
chr16	56467293	56467904	ENST00000336111	.	+	56458557
chr16	56468018	56470002	ENST00000336111	.	+	56458557
chr16	56462634	56466151	ENST00000336111	.	+	56458557
chr16	56470082	56470486	ENST00000336111	.	+	56458557
chr16	56466268	56466875	ENST00000336111	.	+	56458557
chr16	56470791	56474827	ENST00000336111	.	+	56458557
chr16	56458594	56462533	ENST00000336111	.	+	56458557
chr16	56474950	56475506	ENST00000336111	.	+	56458557
chr16	56475565	56476043	ENST00000336111	.	+	56458557
chr16	56466967	56467164	ENST00000336111	.	+	56458557
chr16	56467293	56467904	MSTRG.26309.2	.	+	56458557
chr16	56468018	56470002	MSTRG.26309.2	.	+	56458557
chr16	56462634	56466151	MSTRG.26309.2	.	+	56458557
chr16	56470082	56470486	MSTRG.26309.2	.	+	56458557
chr16	56466268	56466875	MSTRG.26309.2	.	+	56458557
chr16	56470791	56474827	MSTRG.26309.2	.	+	56458557
chr16	56458594	56462533	MSTRG.26309.2	.	+	56458557
chr16	56475565	56476043	MSTRG.26309.2	.	+	56458557
chr16	56466967	56467164	MSTRG.26309.2	.	+	56458557
chr16	56683386	56683957	ENST00000564974	.	+	56683274
chr16	56658782	56659072	ENST00000568475	.	+	56658778
chr16	57030084	57031403	ENST00000539881	.	+	57028156
chr16	57031463	57033603	ENST00000539881	.	+	57028156
chr16	57029856	57029994	ENST00000539881	.	+	57028156
chr16	57034251	57034511	ENST00000539881	.	+	57028156
chr16	57040718	57041484	ENST00000539881	.	+	57028156
chr16	57028385	57029772	ENST00000539881	.	+	57028156
chr16	57046641	57047544	ENST00000539881	.	+	57028156
chr16	57041574	57041981	ENST00000539881	.	+	57028156
chr16	57036183	57037194	ENST00000539881	.	+	57028156
chr16	57039849	57040649	ENST00000539881	.	+	57028156
chr16	57033669	57034167	ENST00000539881	.	+	57028156
chr16	57045492	57046551	ENST00000539881	.	+	57028156
chr16	57047628	57047742	ENST00000539881	.	+	57028156
chr16	57042065	57043514	ENST00000539881	.	+	57028156
chr16	57034946	57036099	ENST00000539881	.	+	57028156
chr16	57028203	57028301	ENST00000539881	.	+	57028156
chr16	57043604	57045447	ENST00000539881	.	+	57028156
chr16	57037284	57039780	ENST00000539881	.	+	57028156
chr16	56944014	56944510	MSTRG.26326.10	.	+	56943287
chr16	57031463	57033603	MSTRG.26326.47	.	+	57028156
chr16	57034251	57036099	MSTRG.26326.47	.	+	57028156
chr16	57028385	57029772	MSTRG.26326.47	.	+	57028156
chr16	57046641	57047544	MSTRG.26326.47	.	+	57028156
chr16	57036183	57037194	MSTRG.26326.47	.	+	57028156
chr16	57039849	57040649	MSTRG.26326.47	.	+	57028156
chr16	57042065	57043514	MSTRG.26326.47	.	+	57028156
chr16	57043604	57045447	MSTRG.26326.47	.	+	57028156
chr16	57037284	57039780	MSTRG.26326.47	.	+	57028156
chr16	57030084	57031403	MSTRG.26326.47	.	+	57028156
chr16	57040718	57041484	MSTRG.26326.47	.	+	57028156
chr16	57041574	57041981	MSTRG.26326.47	.	+	57028156
chr16	57033669	57034167	MSTRG.26326.47	.	+	57028156
chr16	57045492	57046551	MSTRG.26326.47	.	+	57028156
chr16	57028203	57028301	MSTRG.26326.47	.	+	57028156
chr16	57029856	57029994	MSTRG.26326.47	.	+	57028156
chr16	56944014	56944486	MSTRG.26326.5	.	+	56943287
chr16	57031463	57033603	MSTRG.26326.52	.	+	57028156
chr16	57034251	57036099	MSTRG.26326.52	.	+	57028156
chr16	57028385	57029772	MSTRG.26326.52	.	+	57028156
chr16	57046641	57047544	MSTRG.26326.52	.	+	57028156
chr16	57036183	57037194	MSTRG.26326.52	.	+	57028156
chr16	57039849	57040649	MSTRG.26326.52	.	+	57028156
chr16	57042065	57043514	MSTRG.26326.52	.	+	57028156
chr16	57043604	57045447	MSTRG.26326.52	.	+	57028156
chr16	57037284	57039780	MSTRG.26326.52	.	+	57028156
chr16	57030084	57031403	MSTRG.26326.52	.	+	57028156
chr16	57040718	57041484	MSTRG.26326.52	.	+	57028156
chr16	57041574	57041981	MSTRG.26326.52	.	+	57028156
chr16	57033669	57034167	MSTRG.26326.52	.	+	57028156
chr16	57045492	57046551	MSTRG.26326.52	.	+	57028156
chr16	57028203	57028301	MSTRG.26326.52	.	+	57028156
chr16	57029856	57029994	MSTRG.26326.52	.	+	57028156
chr16	57031463	57033603	MSTRG.26326.57	.	+	57028156
chr16	57034251	57036099	MSTRG.26326.57	.	+	57028156
chr16	57028385	57029772	MSTRG.26326.57	.	+	57028156
chr16	57046641	57047544	MSTRG.26326.57	.	+	57028156
chr16	57036183	57037194	MSTRG.26326.57	.	+	57028156
chr16	57039849	57040649	MSTRG.26326.57	.	+	57028156
chr16	57042065	57043514	MSTRG.26326.57	.	+	57028156
chr16	57043604	57045447	MSTRG.26326.57	.	+	57028156
chr16	57037284	57039780	MSTRG.26326.57	.	+	57028156
chr16	57030084	57031403	MSTRG.26326.57	.	+	57028156
chr16	57040718	57041484	MSTRG.26326.57	.	+	57028156
chr16	57041574	57041981	MSTRG.26326.57	.	+	57028156
chr16	57033669	57034167	MSTRG.26326.57	.	+	57028156
chr16	57045492	57046551	MSTRG.26326.57	.	+	57028156
chr16	57029856	57029994	MSTRG.26326.57	.	+	57028156
chr16	57031463	57033603	MSTRG.26326.64	.	+	57028156
chr16	57034251	57036099	MSTRG.26326.64	.	+	57028156
chr16	57028385	57029772	MSTRG.26326.64	.	+	57028156
chr16	57046641	57047544	MSTRG.26326.64	.	+	57028156
chr16	57036183	57037194	MSTRG.26326.64	.	+	57028156
chr16	57039849	57040649	MSTRG.26326.64	.	+	57028156
chr16	57042065	57043514	MSTRG.26326.64	.	+	57028156
chr16	57043604	57045447	MSTRG.26326.64	.	+	57028156
chr16	57037284	57039780	MSTRG.26326.64	.	+	57028156
chr16	57030084	57031403	MSTRG.26326.64	.	+	57028156
chr16	57040718	57041484	MSTRG.26326.64	.	+	57028156
chr16	57041574	57041981	MSTRG.26326.64	.	+	57028156
chr16	57033669	57034167	MSTRG.26326.64	.	+	57028156
chr16	57045492	57046551	MSTRG.26326.64	.	+	57028156
chr16	57029856	57029994	MSTRG.26326.64	.	+	57028156
chr16	57031463	57033603	MSTRG.26326.65	.	+	57028156
chr16	57034251	57036099	MSTRG.26326.65	.	+	57028156
chr16	57028385	57029772	MSTRG.26326.65	.	+	57028156
chr16	57046641	57047544	MSTRG.26326.65	.	+	57028156
chr16	57036183	57037194	MSTRG.26326.65	.	+	57028156
chr16	57039849	57040649	MSTRG.26326.65	.	+	57028156
chr16	57042065	57043514	MSTRG.26326.65	.	+	57028156
chr16	57043604	57045447	MSTRG.26326.65	.	+	57028156
chr16	57037284	57039780	MSTRG.26326.65	.	+	57028156
chr16	57030084	57031403	MSTRG.26326.65	.	+	57028156
chr16	57040718	57041484	MSTRG.26326.65	.	+	57028156
chr16	57041574	57041981	MSTRG.26326.65	.	+	57028156
chr16	57033669	57034167	MSTRG.26326.65	.	+	57028156
chr16	57045492	57046551	MSTRG.26326.65	.	+	57028156
chr16	57028203	57028301	MSTRG.26326.65	.	+	57028156
chr16	57029856	57029994	MSTRG.26326.65	.	+	57028156
chr16	57031463	57033603	MSTRG.26326.66	.	+	57028156
chr16	57034251	57036099	MSTRG.26326.66	.	+	57028156
chr16	57028385	57029772	MSTRG.26326.66	.	+	57028156
chr16	57046641	57047544	MSTRG.26326.66	.	+	57028156
chr16	57036183	57037194	MSTRG.26326.66	.	+	57028156
chr16	57039849	57040649	MSTRG.26326.66	.	+	57028156
chr16	57042065	57043514	MSTRG.26326.66	.	+	57028156
chr16	57043604	57045447	MSTRG.26326.66	.	+	57028156
chr16	57037284	57039780	MSTRG.26326.66	.	+	57028156
chr16	57030084	57031403	MSTRG.26326.66	.	+	57028156
chr16	57040718	57041484	MSTRG.26326.66	.	+	57028156
chr16	57041574	57041981	MSTRG.26326.66	.	+	57028156
chr16	57033669	57034167	MSTRG.26326.66	.	+	57028156
chr16	57045492	57046551	MSTRG.26326.66	.	+	57028156
chr16	57028203	57028301	MSTRG.26326.66	.	+	57028156
chr16	57029856	57029994	MSTRG.26326.66	.	+	57028156
chr16	57030084	57031403	MSTRG.26326.69	.	+	57028156
chr16	57031463	57033603	MSTRG.26326.69	.	+	57028156
chr16	57029856	57029994	MSTRG.26326.69	.	+	57028156
chr16	57034251	57036099	MSTRG.26326.69	.	+	57028156
chr16	57040718	57041484	MSTRG.26326.69	.	+	57028156
chr16	57028203	57028301	MSTRG.26326.69	.	+	57028156
chr16	57028385	57029772	MSTRG.26326.69	.	+	57028156
chr16	57046641	57047544	MSTRG.26326.69	.	+	57028156
chr16	57041574	57041981	MSTRG.26326.69	.	+	57028156
chr16	57036183	57037194	MSTRG.26326.69	.	+	57028156
chr16	57039849	57040649	MSTRG.26326.69	.	+	57028156
chr16	57033669	57034167	MSTRG.26326.69	.	+	57028156
chr16	57045492	57046551	MSTRG.26326.69	.	+	57028156
chr16	57042065	57043514	MSTRG.26326.69	.	+	57028156
chr16	57043604	57045447	MSTRG.26326.69	.	+	57028156
chr16	57037284	57039780	MSTRG.26326.69	.	+	57028156
chr16	56944014	56944486	MSTRG.26326.7	.	+	56943287
chr16	57031463	57033603	MSTRG.26326.71	.	+	57028156
chr16	57034251	57036099	MSTRG.26326.71	.	+	57028156
chr16	57028385	57029772	MSTRG.26326.71	.	+	57028156
chr16	57046641	57047544	MSTRG.26326.71	.	+	57028156
chr16	57036183	57037194	MSTRG.26326.71	.	+	57028156
chr16	57039849	57040649	MSTRG.26326.71	.	+	57028156
chr16	57042065	57043514	MSTRG.26326.71	.	+	57028156
chr16	57043604	57045447	MSTRG.26326.71	.	+	57028156
chr16	57037284	57039780	MSTRG.26326.71	.	+	57028156
chr16	57030084	57031403	MSTRG.26326.71	.	+	57028156
chr16	57040718	57041484	MSTRG.26326.71	.	+	57028156
chr16	57041574	57041981	MSTRG.26326.71	.	+	57028156
chr16	57033669	57034167	MSTRG.26326.71	.	+	57028156
chr16	57045492	57046551	MSTRG.26326.71	.	+	57028156
chr16	57028203	57028301	MSTRG.26326.71	.	+	57028156
chr16	57029856	57029994	MSTRG.26326.71	.	+	57028156
chr16	57031463	57033603	MSTRG.26326.74	.	+	57028156
chr16	57034251	57036099	MSTRG.26326.74	.	+	57028156
chr16	57028385	57029772	MSTRG.26326.74	.	+	57028156
chr16	57046641	57047544	MSTRG.26326.74	.	+	57028156
chr16	57036183	57037194	MSTRG.26326.74	.	+	57028156
chr16	57039849	57040649	MSTRG.26326.74	.	+	57028156
chr16	57042065	57043514	MSTRG.26326.74	.	+	57028156
chr16	57043604	57045447	MSTRG.26326.74	.	+	57028156
chr16	57037284	57039780	MSTRG.26326.74	.	+	57028156
chr16	57030084	57031403	MSTRG.26326.74	.	+	57028156
chr16	57040718	57041484	MSTRG.26326.74	.	+	57028156
chr16	57041574	57041981	MSTRG.26326.74	.	+	57028156
chr16	57033669	57034167	MSTRG.26326.74	.	+	57028156
chr16	57045492	57046551	MSTRG.26326.74	.	+	57028156
chr16	57029856	57029994	MSTRG.26326.74	.	+	57028156
chr16	57031463	57033603	MSTRG.26326.75	.	+	57028156
chr16	57034251	57036099	MSTRG.26326.75	.	+	57028156
chr16	57028385	57029772	MSTRG.26326.75	.	+	57028156
chr16	57046641	57047544	MSTRG.26326.75	.	+	57028156
chr16	57036183	57037194	MSTRG.26326.75	.	+	57028156
chr16	57039849	57040649	MSTRG.26326.75	.	+	57028156
chr16	57042065	57043514	MSTRG.26326.75	.	+	57028156
chr16	57043604	57045447	MSTRG.26326.75	.	+	57028156
chr16	57037284	57039780	MSTRG.26326.75	.	+	57028156
chr16	57030084	57031403	MSTRG.26326.75	.	+	57028156
chr16	57040718	57041484	MSTRG.26326.75	.	+	57028156
chr16	57041574	57041981	MSTRG.26326.75	.	+	57028156
chr16	57033669	57034167	MSTRG.26326.75	.	+	57028156
chr16	57045492	57046551	MSTRG.26326.75	.	+	57028156
chr16	57028203	57028301	MSTRG.26326.75	.	+	57028156
chr16	57029856	57029994	MSTRG.26326.75	.	+	57028156
chr16	57031463	57033603	MSTRG.26326.81	.	+	57028156
chr16	57034251	57036099	MSTRG.26326.81	.	+	57028156
chr16	57028385	57029772	MSTRG.26326.81	.	+	57028156
chr16	57046641	57047544	MSTRG.26326.81	.	+	57028156
chr16	57036183	57037194	MSTRG.26326.81	.	+	57028156
chr16	57039849	57040649	MSTRG.26326.81	.	+	57028156
chr16	57042065	57043514	MSTRG.26326.81	.	+	57028156
chr16	57043604	57045447	MSTRG.26326.81	.	+	57028156
chr16	57037284	57039780	MSTRG.26326.81	.	+	57028156
chr16	57030084	57031403	MSTRG.26326.81	.	+	57028156
chr16	57040718	57041484	MSTRG.26326.81	.	+	57028156
chr16	57041574	57041981	MSTRG.26326.81	.	+	57028156
chr16	57033669	57034167	MSTRG.26326.81	.	+	57028156
chr16	57045492	57046551	MSTRG.26326.81	.	+	57028156
chr16	57029856	57029994	MSTRG.26326.81	.	+	57028156
chr16	57153806	57154134	ENST00000389447	.	-	57154292
chr16	57153806	57154134	ENST00000389447	.	-	57154292
chr16	57152730	57152790	MSTRG.26334.13	.	-	57154292
chr16	57153806	57154134	MSTRG.26334.16	.	-	57154292
chr16	57153806	57154134	MSTRG.26334.16	.	-	57154292
chr16	57252890	57252917	MSTRG.26335.23	.	+	57252264
chr16	57364621	57364945	MSTRG.26339.6	.	+	57363585
chr16	57364714	57364827	MSTRG.26339.8	.	+	57363585
chr16	57364945	57365079	MSTRG.26339.8	.	+	57363585
chr16	57383801	57383900	MSTRG.26341.1	.	+	57383029
chr16	57383801	57383900	MSTRG.26341.1	.	+	57383029
chr16	57474982	57475099	ENST00000561659	.	-	57475216
chr16	57651622	57653202	ENST00000563007	.	+	57651469
chr16	57655530	57655875	ENST00000565539	.	+	57651469
chr16	57661965	57663451	ENST00000565539	.	+	57651469
chr16	57654133	57655398	ENST00000565539	.	+	57651469
chr16	57656617	57657372	ENST00000565539	.	+	57651469
chr16	57660876	57661696	ENST00000565539	.	+	57651469
chr16	57651622	57653202	ENST00000565539	.	+	57651469
chr16	57655992	57656225	ENST00000565539	.	+	57651469
chr16	57653335	57653985	ENST00000565539	.	+	57651469
chr16	57657491	57659412	ENST00000565539	.	+	57651469
chr16	57656271	57656513	ENST00000565539	.	+	57651469
chr16	57659681	57660767	ENST00000565539	.	+	57651469
chr16	57685926	57688351	ENST00000567991	.	+	57684453
chr16	57684483	57685642	ENST00000567991	.	+	57684453
chr16	57651622	57653202	ENST00000568645	.	+	57651469
chr16	57663871	57663898	MSTRG.26357.19	.	+	57663579
chr16	57664138	57664160	MSTRG.26357.21	.	+	57663579
chr16	57664138	57664160	MSTRG.26357.21	.	+	57663579
chr16	57664138	57664160	MSTRG.26357.21	.	+	57663579
chr16	57664138	57664160	MSTRG.26357.21	.	+	57663579
chr16	57684483	57685642	MSTRG.26357.32	.	+	57684453
chr16	57685926	57688351	MSTRG.26357.32	.	+	57684453
chr16	57663871	57663898	MSTRG.26357.36	.	+	57663579
chr16	57663871	57663898	MSTRG.26357.36	.	+	57663579
chr16	57663871	57663898	MSTRG.26357.36	.	+	57663579
chr16	57663871	57663898	MSTRG.26357.36	.	+	57663579
chr16	57700270	57701935	ENST00000564297	.	+	57700151
chr16	30753297	30753393	ENST00000563607	.	+	30753233
chr16	30984024	30984930	MSTRG.26365.66	.	+	30984020
chr16	30948579	30948673	MSTRG.26365.99	.	+	30947227
chr16	30760668	30761197	ENST00000545809	.	-	30761326
chr16	31039818	31039911	ENST00000313843	.	+	31039800
chr16	31039818	31039911	ENST00000394998	.	+	31039800
chr16	31039818	31039911	MSTRG.26377.1	.	+	31039800
chr16	31039818	31039911	MSTRG.26377.2	.	+	31039800
chr16	31039818	31039911	MSTRG.26377.3	.	+	31039800
chr16	31039818	31039911	MSTRG.26377.4	.	+	31039800
chr16	31039818	31039911	MSTRG.26377.5	.	+	31039800
chr16	57758909	57759124	ENST00000421376	.	-	57759151
chr16	57758909	57759124	ENST00000421376	.	-	57759151
chr16	57758909	57759124	ENST00000421376	.	-	57759151
chr16	57758909	57759124	ENST00000445690	.	-	57759151
chr16	57758909	57759124	ENST00000445690	.	-	57759151
chr16	57758909	57759124	ENST00000445690	.	-	57759151
chr16	57758909	57759124	ENST00000445690	.	-	57759151
chr16	57758909	57759124	ENST00000465878	.	-	57759151
chr16	57758909	57759124	ENST00000465878	.	-	57759151
chr16	57758909	57759124	ENST00000465878	.	-	57759151
chr16	57758909	57759124	ENST00000540079	.	-	57759151
chr16	57758909	57759124	ENST00000540079	.	-	57759151
chr16	57758909	57759124	ENST00000540079	.	-	57759151
chr16	57758909	57759124	ENST00000540079	.	-	57759151
chr16	57758909	57759124	ENST00000541240	.	-	57759151
chr16	57758909	57759124	ENST00000541240	.	-	57759151
chr16	57758909	57759124	ENST00000541240	.	-	57759151
chr16	57758909	57759124	ENST00000541240	.	-	57759151
chr16	57758909	57759124	ENST00000541240	.	-	57759151
chr16	57758909	57759124	ENST00000543930	.	-	57759151
chr16	57758909	57759124	ENST00000562903	.	-	57759151
chr16	57758909	57759124	ENST00000562903	.	-	57759151
chr16	57758909	57759124	ENST00000562903	.	-	57759151
chr16	57760955	57761041	ENST00000564136	.	-	57761373
chr16	57758909	57759727	ENST00000564136	.	-	57761373
chr16	57761171	57761314	ENST00000564136	.	-	57761373
chr16	57760416	57760725	ENST00000564136	.	-	57761373
chr16	57759836	57760281	ENST00000564136	.	-	57761373
chr16	57758909	57759124	MSTRG.26382.1	.	-	57759151
chr16	57758909	57759124	MSTRG.26382.1	.	-	57759151
chr16	57758909	57759124	MSTRG.26382.1	.	-	57759151
chr16	57758909	57759124	MSTRG.26382.10	.	-	57759151
chr16	57758909	57759124	MSTRG.26382.10	.	-	57759151
chr16	57758909	57759124	MSTRG.26382.10	.	-	57759151
chr16	57758909	57759124	MSTRG.26382.11	.	-	57759151
chr16	57758909	57759124	MSTRG.26382.11	.	-	57759151
chr16	57758909	57759124	MSTRG.26382.11	.	-	57759151
chr16	57758909	57759124	MSTRG.26382.13	.	-	57759151
chr16	57758909	57759124	MSTRG.26382.13	.	-	57759151
chr16	57758909	57759124	MSTRG.26382.13	.	-	57759151
chr16	57758909	57759124	MSTRG.26382.14	.	-	57759151
chr16	57758909	57759124	MSTRG.26382.14	.	-	57759151
chr16	57758909	57759124	MSTRG.26382.14	.	-	57759151
chr16	57758909	57759124	MSTRG.26382.15	.	-	57759151
chr16	57758909	57759124	MSTRG.26382.15	.	-	57759151
chr16	57758909	57759124	MSTRG.26382.15	.	-	57759151
chr16	57758909	57759124	MSTRG.26382.16	.	-	57759151
chr16	57758909	57759124	MSTRG.26382.16	.	-	57759151
chr16	57758909	57759124	MSTRG.26382.16	.	-	57759151
chr16	57758909	57759124	MSTRG.26382.18	.	-	57759151
chr16	57758909	57759124	MSTRG.26382.18	.	-	57759151
chr16	57758909	57759124	MSTRG.26382.18	.	-	57759151
chr16	57758909	57759124	MSTRG.26382.19	.	-	57759151
chr16	57758909	57759124	MSTRG.26382.19	.	-	57759151
chr16	57758909	57759124	MSTRG.26382.19	.	-	57759151
chr16	57758909	57759124	MSTRG.26382.2	.	-	57759151
chr16	57758909	57759124	MSTRG.26382.2	.	-	57759151
chr16	57758909	57759124	MSTRG.26382.2	.	-	57759151
chr16	57758909	57759124	MSTRG.26382.20	.	-	57759151
chr16	57758909	57759124	MSTRG.26382.20	.	-	57759151
chr16	57758909	57759124	MSTRG.26382.20	.	-	57759151
chr16	57758909	57759124	MSTRG.26382.21	.	-	57759151
chr16	57758909	57759124	MSTRG.26382.21	.	-	57759151
chr16	57758909	57759124	MSTRG.26382.21	.	-	57759151
chr16	57758909	57759124	MSTRG.26382.22	.	-	57759151
chr16	57758909	57759124	MSTRG.26382.22	.	-	57759151
chr16	57758909	57759124	MSTRG.26382.22	.	-	57759151
chr16	57758909	57759124	MSTRG.26382.22	.	-	57759151
chr16	57758909	57759124	MSTRG.26382.23	.	-	57759151
chr16	57758909	57759124	MSTRG.26382.23	.	-	57759151
chr16	57758909	57759124	MSTRG.26382.23	.	-	57759151
chr16	57758909	57759124	MSTRG.26382.24	.	-	57759151
chr16	57758909	57759124	MSTRG.26382.24	.	-	57759151
chr16	57758909	57759124	MSTRG.26382.24	.	-	57759151
chr16	57758909	57759124	MSTRG.26382.25	.	-	57759151
chr16	57758909	57759124	MSTRG.26382.25	.	-	57759151
chr16	57758909	57759124	MSTRG.26382.25	.	-	57759151
chr16	57758909	57759124	MSTRG.26382.26	.	-	57759151
chr16	57758909	57759124	MSTRG.26382.26	.	-	57759151
chr16	57758909	57759124	MSTRG.26382.26	.	-	57759151
chr16	57758909	57759124	MSTRG.26382.27	.	-	57759151
chr16	57758909	57759124	MSTRG.26382.27	.	-	57759151
chr16	57758909	57759124	MSTRG.26382.27	.	-	57759151
chr16	57758909	57759124	MSTRG.26382.28	.	-	57759151
chr16	57758909	57759124	MSTRG.26382.28	.	-	57759151
chr16	57758909	57759124	MSTRG.26382.28	.	-	57759151
chr16	57758909	57759124	MSTRG.26382.3	.	-	57759151
chr16	57758909	57759124	MSTRG.26382.3	.	-	57759151
chr16	57758909	57759124	MSTRG.26382.3	.	-	57759151
chr16	57758909	57759124	MSTRG.26382.30	.	-	57759151
chr16	57758909	57759124	MSTRG.26382.30	.	-	57759151
chr16	57758909	57759124	MSTRG.26382.30	.	-	57759151
chr16	57758909	57759124	MSTRG.26382.31	.	-	57759151
chr16	57758909	57759124	MSTRG.26382.31	.	-	57759151
chr16	57758909	57759124	MSTRG.26382.31	.	-	57759151
chr16	57758909	57759124	MSTRG.26382.33	.	-	57759151
chr16	57758909	57759124	MSTRG.26382.33	.	-	57759151
chr16	57758909	57759124	MSTRG.26382.33	.	-	57759151
chr16	57758909	57759124	MSTRG.26382.34	.	-	57759151
chr16	57758909	57759124	MSTRG.26382.34	.	-	57759151
chr16	57758909	57759124	MSTRG.26382.34	.	-	57759151
chr16	57758909	57759124	MSTRG.26382.35	.	-	57759151
chr16	57758909	57759124	MSTRG.26382.35	.	-	57759151
chr16	57758909	57759124	MSTRG.26382.35	.	-	57759151
chr16	57758909	57759124	MSTRG.26382.35	.	-	57759151
chr16	57758909	57759124	MSTRG.26382.37	.	-	57759151
chr16	57758909	57759124	MSTRG.26382.37	.	-	57759151
chr16	57758909	57759124	MSTRG.26382.37	.	-	57759151
chr16	57758909	57759124	MSTRG.26382.38	.	-	57759151
chr16	57758909	57759124	MSTRG.26382.38	.	-	57759151
chr16	57758909	57759124	MSTRG.26382.38	.	-	57759151
chr16	57758909	57759124	MSTRG.26382.39	.	-	57759151
chr16	57758909	57759124	MSTRG.26382.39	.	-	57759151
chr16	57758909	57759124	MSTRG.26382.39	.	-	57759151
chr16	57758909	57759124	MSTRG.26382.39	.	-	57759151
chr16	57758909	57759124	MSTRG.26382.4	.	-	57759151
chr16	57758909	57759124	MSTRG.26382.4	.	-	57759151
chr16	57758909	57759124	MSTRG.26382.4	.	-	57759151
chr16	57758909	57759124	MSTRG.26382.41	.	-	57759151
chr16	57758909	57759124	MSTRG.26382.41	.	-	57759151
chr16	57758909	57759124	MSTRG.26382.41	.	-	57759151
chr16	57758909	57759124	MSTRG.26382.44	.	-	57759151
chr16	57758909	57759124	MSTRG.26382.44	.	-	57759151
chr16	57758909	57759124	MSTRG.26382.44	.	-	57759151
chr16	57758909	57759124	MSTRG.26382.44	.	-	57759151
chr16	57758909	57759124	MSTRG.26382.46	.	-	57759151
chr16	57758909	57759124	MSTRG.26382.46	.	-	57759151
chr16	57758909	57759124	MSTRG.26382.46	.	-	57759151
chr16	57758909	57759124	MSTRG.26382.54	.	-	57759151
chr16	57758909	57759124	MSTRG.26382.54	.	-	57759151
chr16	57758909	57759124	MSTRG.26382.54	.	-	57759151
chr16	57758909	57759124	MSTRG.26382.55	.	-	57759151
chr16	57758909	57759124	MSTRG.26382.55	.	-	57759151
chr16	57758909	57759124	MSTRG.26382.55	.	-	57759151
chr16	57758909	57759124	MSTRG.26382.55	.	-	57759151
chr16	57758909	57759124	MSTRG.26382.6	.	-	57759151
chr16	57758909	57759124	MSTRG.26382.6	.	-	57759151
chr16	57758909	57759124	MSTRG.26382.6	.	-	57759151
chr16	57758909	57759124	MSTRG.26382.7	.	-	57759151
chr16	57758909	57759124	MSTRG.26382.7	.	-	57759151
chr16	57758909	57759124	MSTRG.26382.7	.	-	57759151
chr16	57758909	57759124	MSTRG.26382.8	.	-	57759151
chr16	57758909	57759124	MSTRG.26382.8	.	-	57759151
chr16	57758909	57759124	MSTRG.26382.8	.	-	57759151
chr16	58011262	58011441	MSTRG.26387.27	.	+	58011126
chr1	87345862	87346151	MSTRG.2639.6	.	+	87344793
chr16	58158353	58164053	ENST00000262506	.	-	58164073
chr16	58158353	58159144	MSTRG.26394.1	.	-	58164073
chr16	58279822	58282967	MSTRG.26532.12	.	+	58279774
chr16	58279822	58282471	MSTRG.26532.7	.	+	58279774
chr16	58518231	58518400	ENST00000427443	.	+	58518085
chr16	58518543	58518723	ENST00000427443	.	+	58518085
chr16	58405919	58405940	MSTRG.26535.7	.	+	58404726
chr16	58525359	58525988	ENST00000567188	.	-	58528093
chr16	58521036	58521182	ENST00000567188	.	-	58528093
chr16	58526138	58527922	ENST00000567188	.	-	58528093
chr16	58521317	58523369	ENST00000567188	.	-	58528093
chr16	58523502	58525178	ENST00000567188	.	-	58528093
chr16	66481139	66481437	ENST00000562849	.	+	66480922
chr16	66481139	66481437	ENST00000562849	.	+	66480922
chr16	66513811	66517135	ENST00000567357	.	-	66547987
chr16	66531469	66536963	ENST00000567357	.	-	66547987
chr16	66512066	66513730	ENST00000567357	.	-	66547987
chr16	66517215	66517788	ENST00000567357	.	-	66547987
chr16	66529067	66531379	ENST00000567357	.	-	66547987
chr16	66517877	66528993	ENST00000567357	.	-	66547987
chr16	66537017	66541878	ENST00000567357	.	-	66547987
chr16	66541953	66547970	ENST00000567357	.	-	66547987
chr16	66571270	66577103	ENST00000333001	.	+	66571169
chr16	66577202	66578846	ENST00000333001	.	+	66571169
chr16	66571270	66577103	ENST00000333001	.	+	66571169
chr16	66577202	66578846	ENST00000333001	.	+	66571169
chr16	66571270	66577103	ENST00000528484	.	+	66571183
chr16	66577202	66578830	ENST00000528484	.	+	66571183
chr16	66571270	66577103	ENST00000528484	.	+	66571183
chr16	66577202	66578830	ENST00000528484	.	+	66571183
chr16	66571270	66574939	ENST00000529386	.	+	66571183
chr16	66575137	66577103	ENST00000529386	.	+	66571183
chr16	66577202	66578830	ENST00000529386	.	+	66571183
chr16	66571270	66574939	ENST00000529386	.	+	66571183
chr16	66575137	66577103	ENST00000529386	.	+	66571183
chr16	66577202	66578830	ENST00000529386	.	+	66571183
chr16	66577202	66578830	ENST00000529506	.	+	66577143
chr16	66577202	66578846	ENST00000533078	.	+	66577143
chr16	66571270	66577103	ENST00000533915	.	+	66571169
chr16	66577202	66578830	ENST00000533915	.	+	66571169
chr16	66571270	66577103	ENST00000533915	.	+	66571169
chr16	66577202	66578830	ENST00000533915	.	+	66571169
chr16	66610003	66612608	ENST00000566756	.	+	66609854
chr16	66911315	66911898	ENST00000567269	.	-	66915300
chr16	66908489	66909266	ENST00000567269	.	-	66915300
chr16	66909383	66909985	ENST00000567269	.	-	66915300
chr16	66910093	66910259	ENST00000567269	.	-	66915300
chr16	66912891	66913130	ENST00000567269	.	-	66915300
chr16	66912140	66912241	ENST00000567269	.	-	66915300
chr16	66913613	66914215	ENST00000567269	.	-	66915300
chr16	66912580	66912663	ENST00000567269	.	-	66915300
chr16	66913281	66913490	ENST00000567269	.	-	66915300
chr16	66912430	66912503	ENST00000567269	.	-	66915300
chr16	66914402	66915219	ENST00000567269	.	-	66915300
chr16	66823600	66824854	ENST00000394074	.	-	66826561
chr16	66818637	66821449	ENST00000394074	.	-	66826561
chr16	66823306	66823528	ENST00000394074	.	-	66826561
chr16	66817487	66818527	ENST00000394074	.	-	66826561
chr16	66817028	66817424	ENST00000394074	.	-	66826561
chr16	66824885	66826522	ENST00000394074	.	-	66826561
chr16	66816672	66816964	ENST00000394074	.	-	66826561
chr16	66821559	66823226	ENST00000394074	.	-	66826561
chr16	66823600	66824854	ENST00000567743	.	-	66826561
chr16	66818637	66821449	ENST00000567743	.	-	66826561
chr16	66823306	66823528	ENST00000567743	.	-	66826561
chr16	66817487	66818527	ENST00000567743	.	-	66826561
chr16	66824885	66826522	ENST00000567743	.	-	66826561
chr16	66821559	66823226	ENST00000567743	.	-	66826561
chr16	66823600	66824854	MSTRG.26569.7	.	-	66826561
chr16	66818637	66821449	MSTRG.26569.7	.	-	66826561
chr16	66823306	66823528	MSTRG.26569.7	.	-	66826561
chr16	66817487	66818527	MSTRG.26569.7	.	-	66826561
chr16	66824885	66826522	MSTRG.26569.7	.	-	66826561
chr16	66821559	66823226	MSTRG.26569.7	.	-	66826561
chr16	66888112	66888273	MSTRG.26574.6	.	+	66885871
chr16	66888112	66888273	MSTRG.26574.7	.	+	66885871
chr16	67003174	67003255	ENST00000535543	.	+	67001414
chr16	67006519	67006744	ENST00000535543	.	+	67001414
chr16	67005393	67006390	ENST00000535543	.	+	67001414
chr16	67006817	67008973	ENST00000535543	.	+	67001414
chr16	67003360	67003514	ENST00000535543	.	+	67001414
chr16	67003553	67004083	ENST00000535543	.	+	67001414
chr16	67001461	67003069	ENST00000535543	.	+	67001414
chr16	67004224	67004792	ENST00000535543	.	+	67001414
chr16	67004873	67005239	ENST00000535543	.	+	67001414
chr16	66940355	66940436	ENST00000568470	.	+	66935809
chr16	66935976	66938036	ENST00000568470	.	+	66935809
chr16	66942785	66943298	ENST00000568470	.	+	66935809
chr16	66941222	66941505	ENST00000568470	.	+	66935809
chr16	66941646	66941767	ENST00000568470	.	+	66935809
chr16	66938241	66939216	ENST00000568470	.	+	66935809
chr16	66941848	66942104	ENST00000568470	.	+	66935809
chr16	66942249	66942647	ENST00000568470	.	+	66935809
chr16	66943371	66943838	ENST00000568470	.	+	66935809
chr16	66940695	66941123	ENST00000568470	.	+	66935809
chr16	66939358	66940221	ENST00000568470	.	+	66935809
chr16	66935875	66938036	ENST00000570032	.	+	66935809
chr16	66940355	66940436	MSTRG.26577.2	.	+	66935809
chr16	66935976	66938036	MSTRG.26577.2	.	+	66935809
chr16	66942785	66943298	MSTRG.26577.2	.	+	66935809
chr16	66941222	66941505	MSTRG.26577.2	.	+	66935809
chr16	66941646	66941767	MSTRG.26577.2	.	+	66935809
chr16	66938241	66939216	MSTRG.26577.2	.	+	66935809
chr16	66941848	66942104	MSTRG.26577.2	.	+	66935809
chr16	66942249	66942647	MSTRG.26577.2	.	+	66935809
chr16	66940695	66941123	MSTRG.26577.2	.	+	66935809
chr16	66939358	66940221	MSTRG.26577.2	.	+	66935809
chr16	67099959	67099992	MSTRG.26583.21	.	+	67098775
chr16	67169101	67169278	ENST00000434833	.	+	67167914
chr16	67168936	67169035	ENST00000434833	.	+	67167914
chr16	67167947	67168830	ENST00000434833	.	+	67167914
chr16	67169348	67169630	ENST00000434833	.	+	67167914
chr16	67169101	67169278	ENST00000434833	.	+	67167914
chr16	67168936	67169035	ENST00000434833	.	+	67167914
chr16	67167947	67168830	ENST00000434833	.	+	67167914
chr16	67169348	67169630	ENST00000434833	.	+	67167914
chr16	67163852	67164018	ENST00000519917	.	+	67163817
chr16	67168936	67169035	ENST00000521624	.	+	67168931
chr16	67169101	67169630	ENST00000521624	.	+	67168931
chr16	67169101	67169278	ENST00000523562	.	+	67167914
chr16	67168936	67169035	ENST00000523562	.	+	67167914
chr16	67167947	67168830	ENST00000523562	.	+	67167914
chr16	67169101	67169278	ENST00000523562	.	+	67167914
chr16	67168936	67169035	ENST00000523562	.	+	67167914
chr16	67167947	67168830	ENST00000523562	.	+	67167914
chr16	67163852	67164018	MSTRG.26587.18	.	+	67163817
chr16	67163852	67164018	MSTRG.26587.21	.	+	67163817
chr16	67163852	67164018	MSTRG.26587.28	.	+	67163817
chr16	67163852	67164018	MSTRG.26587.29	.	+	67163817
chr16	67163852	67164018	MSTRG.26587.31	.	+	67163817
chr16	67163852	67164018	MSTRG.26587.32	.	+	67163817
chr16	67163852	67164018	MSTRG.26587.36	.	+	67163817
chr16	67163852	67164018	MSTRG.26587.40	.	+	67163817
chr16	67163852	67164018	MSTRG.26587.41	.	+	67163817
chr16	67163852	67164018	MSTRG.26587.45	.	+	67163817
chr16	67163852	67164018	MSTRG.26587.5	.	+	67163817
chr16	67163852	67164018	MSTRG.26587.50	.	+	67163817
chr16	67163852	67164018	MSTRG.26587.58	.	+	67163817
chr16	67163852	67164018	MSTRG.26587.6	.	+	67163817
chr16	67176975	67178009	ENST00000561621	.	-	67178026
chr16	67185258	67185360	ENST00000564324	.	-	67187105
chr16	67184604	67184685	ENST00000564324	.	-	67187105
chr16	67186884	67187020	ENST00000564324	.	-	67187105
chr16	67185057	67185135	ENST00000564324	.	-	67187105
chr16	67185490	67186236	ENST00000564324	.	-	67187105
chr16	67184810	67184901	ENST00000564324	.	-	67187105
chr16	67186347	67186556	ENST00000564324	.	-	67187105
chr16	67186657	67186758	ENST00000564324	.	-	67187105
chr16	67176975	67178009	MSTRG.26591.16	.	-	67178026
chr16	67176975	67178009	MSTRG.26591.18	.	-	67178026
chr16	67176975	67178009	MSTRG.26591.20	.	-	67178026
chr16	67176975	67178009	MSTRG.26591.35	.	-	67178026
chr16	67176975	67178009	MSTRG.26591.53	.	-	67178026
chr16	67176975	67178009	MSTRG.26591.57	.	-	67178026
chr16	67207504	67207598	ENST00000629962	.	-	67207607
chr16	67207504	67207598	ENST00000637247	.	-	67207607
chr16	67207504	67207598	MSTRG.26595.5	.	-	67207607
chr16	67207504	67207598	MSTRG.26595.6	.	-	67207607
chr16	67281644	67281723	ENST00000393966	.	+	67280623
chr16	67281005	67281090	ENST00000393966	.	+	67280623
chr16	67281837	67282180	ENST00000393966	.	+	67280623
chr16	67282641	67282741	ENST00000393966	.	+	67280623
chr16	67281184	67281566	ENST00000393966	.	+	67280623
chr16	67280806	67280881	ENST00000393966	.	+	67280623
chr16	67282858	67284274	ENST00000393966	.	+	67280623
chr16	67284457	67288802	ENST00000393966	.	+	67280623
chr16	67282349	67282502	ENST00000393966	.	+	67280623
chr16	67281644	67281723	ENST00000393966	.	+	67280623
chr16	67281005	67281090	ENST00000393966	.	+	67280623
chr16	67281837	67282180	ENST00000393966	.	+	67280623
chr16	67282641	67282741	ENST00000393966	.	+	67280623
chr16	67281184	67281566	ENST00000393966	.	+	67280623
chr16	67280806	67280881	ENST00000393966	.	+	67280623
chr16	67282858	67284274	ENST00000393966	.	+	67280623
chr16	67284457	67288802	ENST00000393966	.	+	67280623
chr16	67282349	67282502	ENST00000393966	.	+	67280623
chr16	67228657	67228796	ENST00000562235	.	+	67228632
chr16	67228881	67228975	ENST00000562235	.	+	67228632
chr16	67281005	67281090	ENST00000563969	.	+	67280623
chr16	67288604	67288802	ENST00000563969	.	+	67280623
chr16	67286919	67286999	ENST00000563969	.	+	67280623
chr16	67285536	67286273	ENST00000563969	.	+	67280623
chr16	67282641	67282741	ENST00000563969	.	+	67280623
chr16	67281184	67281566	ENST00000563969	.	+	67280623
chr16	67287177	67287897	ENST00000563969	.	+	67280623
chr16	67285215	67285289	ENST00000563969	.	+	67280623
chr16	67288400	67288488	ENST00000563969	.	+	67280623
chr16	67286363	67286444	ENST00000563969	.	+	67280623
chr16	67281644	67281723	ENST00000563969	.	+	67280623
chr16	67286666	67286748	ENST00000563969	.	+	67280623
chr16	67284457	67284712	ENST00000563969	.	+	67280623
chr16	67280806	67280881	ENST00000563969	.	+	67280623
chr16	67282858	67284274	ENST00000563969	.	+	67280623
chr16	67282349	67282502	ENST00000563969	.	+	67280623
chr16	67282107	67282200	ENST00000563969	.	+	67280623
chr16	67281837	67282008	ENST00000563969	.	+	67280623
chr16	67288014	67288166	ENST00000563969	.	+	67280623
chr16	67281005	67281090	ENST00000563969	.	+	67280623
chr16	67288604	67288802	ENST00000563969	.	+	67280623
chr16	67286919	67286999	ENST00000563969	.	+	67280623
chr16	67285536	67286273	ENST00000563969	.	+	67280623
chr16	67282641	67282741	ENST00000563969	.	+	67280623
chr16	67281184	67281566	ENST00000563969	.	+	67280623
chr16	67287177	67287897	ENST00000563969	.	+	67280623
chr16	67285215	67285289	ENST00000563969	.	+	67280623
chr16	67288400	67288488	ENST00000563969	.	+	67280623
chr16	67286363	67286444	ENST00000563969	.	+	67280623
chr16	67281644	67281723	ENST00000563969	.	+	67280623
chr16	67286666	67286748	ENST00000563969	.	+	67280623
chr16	67284457	67284712	ENST00000563969	.	+	67280623
chr16	67280806	67280881	ENST00000563969	.	+	67280623
chr16	67282858	67284274	ENST00000563969	.	+	67280623
chr16	67282349	67282502	ENST00000563969	.	+	67280623
chr16	67282107	67282200	ENST00000563969	.	+	67280623
chr16	67281837	67282008	ENST00000563969	.	+	67280623
chr16	67288014	67288166	ENST00000563969	.	+	67280623
chr16	67257434	67258317	ENST00000564812	.	+	67255108
chr16	67259946	67264351	ENST00000564812	.	+	67255108
chr16	67264522	67265039	ENST00000564812	.	+	67255108
chr16	67255184	67255392	ENST00000564812	.	+	67255108
chr16	67258447	67259572	ENST00000564812	.	+	67255108
chr16	67259661	67259819	ENST00000564812	.	+	67255108
chr16	67265106	67266087	ENST00000564812	.	+	67255108
chr16	67257113	67257344	ENST00000564812	.	+	67255108
chr16	67266225	67270737	ENST00000564812	.	+	67255108
chr16	67255930	67256468	ENST00000564812	.	+	67255108
chr16	67255471	67255838	ENST00000564812	.	+	67255108
chr16	67256689	67256910	ENST00000564812	.	+	67255108
chr16	67228881	67228975	ENST00000567193	.	+	67228632
chr16	67281005	67281090	MSTRG.26596.32	.	+	67280623
chr16	67286919	67286999	MSTRG.26596.32	.	+	67280623
chr16	67285536	67286273	MSTRG.26596.32	.	+	67280623
chr16	67282641	67282741	MSTRG.26596.32	.	+	67280623
chr16	67281184	67281566	MSTRG.26596.32	.	+	67280623
chr16	67287177	67287897	MSTRG.26596.32	.	+	67280623
chr16	67285215	67285289	MSTRG.26596.32	.	+	67280623
chr16	67286363	67286444	MSTRG.26596.32	.	+	67280623
chr16	67281644	67281723	MSTRG.26596.32	.	+	67280623
chr16	67284457	67284712	MSTRG.26596.32	.	+	67280623
chr16	67280806	67280881	MSTRG.26596.32	.	+	67280623
chr16	67282858	67284274	MSTRG.26596.32	.	+	67280623
chr16	67288400	67288475	MSTRG.26596.32	.	+	67280623
chr16	67282349	67282502	MSTRG.26596.32	.	+	67280623
chr16	67288604	67288802	MSTRG.26596.32	.	+	67280623
chr16	67282107	67282200	MSTRG.26596.32	.	+	67280623
chr16	67281837	67282008	MSTRG.26596.32	.	+	67280623
chr16	67288014	67288166	MSTRG.26596.32	.	+	67280623
chr16	67281005	67281090	MSTRG.26596.32	.	+	67280623
chr16	67286919	67286999	MSTRG.26596.32	.	+	67280623
chr16	67285536	67286273	MSTRG.26596.32	.	+	67280623
chr16	67282641	67282741	MSTRG.26596.32	.	+	67280623
chr16	67281184	67281566	MSTRG.26596.32	.	+	67280623
chr16	67287177	67287897	MSTRG.26596.32	.	+	67280623
chr16	67285215	67285289	MSTRG.26596.32	.	+	67280623
chr16	67286363	67286444	MSTRG.26596.32	.	+	67280623
chr16	67281644	67281723	MSTRG.26596.32	.	+	67280623
chr16	67284457	67284712	MSTRG.26596.32	.	+	67280623
chr16	67280806	67280881	MSTRG.26596.32	.	+	67280623
chr16	67282858	67284274	MSTRG.26596.32	.	+	67280623
chr16	67288400	67288475	MSTRG.26596.32	.	+	67280623
chr16	67282349	67282502	MSTRG.26596.32	.	+	67280623
chr16	67288604	67288802	MSTRG.26596.32	.	+	67280623
chr16	67282107	67282200	MSTRG.26596.32	.	+	67280623
chr16	67281837	67282008	MSTRG.26596.32	.	+	67280623
chr16	67288014	67288166	MSTRG.26596.32	.	+	67280623
chr16	67281005	67281090	MSTRG.26596.33	.	+	67280623
chr16	67286919	67286999	MSTRG.26596.33	.	+	67280623
chr16	67285536	67286273	MSTRG.26596.33	.	+	67280623
chr16	67282641	67282741	MSTRG.26596.33	.	+	67280623
chr16	67281184	67281566	MSTRG.26596.33	.	+	67280623
chr16	67287177	67287897	MSTRG.26596.33	.	+	67280623
chr16	67285215	67285289	MSTRG.26596.33	.	+	67280623
chr16	67288400	67288488	MSTRG.26596.33	.	+	67280623
chr16	67286363	67286444	MSTRG.26596.33	.	+	67280623
chr16	67281644	67281723	MSTRG.26596.33	.	+	67280623
chr16	67286666	67286748	MSTRG.26596.33	.	+	67280623
chr16	67284457	67284712	MSTRG.26596.33	.	+	67280623
chr16	67280806	67280881	MSTRG.26596.33	.	+	67280623
chr16	67282858	67284274	MSTRG.26596.33	.	+	67280623
chr16	67282349	67282502	MSTRG.26596.33	.	+	67280623
chr16	67288604	67288802	MSTRG.26596.33	.	+	67280623
chr16	67282107	67282200	MSTRG.26596.33	.	+	67280623
chr16	67281837	67282008	MSTRG.26596.33	.	+	67280623
chr16	67288014	67288166	MSTRG.26596.33	.	+	67280623
chr16	67281005	67281090	MSTRG.26596.33	.	+	67280623
chr16	67286919	67286999	MSTRG.26596.33	.	+	67280623
chr16	67285536	67286273	MSTRG.26596.33	.	+	67280623
chr16	67282641	67282741	MSTRG.26596.33	.	+	67280623
chr16	67281184	67281566	MSTRG.26596.33	.	+	67280623
chr16	67287177	67287897	MSTRG.26596.33	.	+	67280623
chr16	67285215	67285289	MSTRG.26596.33	.	+	67280623
chr16	67288400	67288488	MSTRG.26596.33	.	+	67280623
chr16	67286363	67286444	MSTRG.26596.33	.	+	67280623
chr16	67281644	67281723	MSTRG.26596.33	.	+	67280623
chr16	67286666	67286748	MSTRG.26596.33	.	+	67280623
chr16	67284457	67284712	MSTRG.26596.33	.	+	67280623
chr16	67280806	67280881	MSTRG.26596.33	.	+	67280623
chr16	67282858	67284274	MSTRG.26596.33	.	+	67280623
chr16	67282349	67282502	MSTRG.26596.33	.	+	67280623
chr16	67288604	67288802	MSTRG.26596.33	.	+	67280623
chr16	67282107	67282200	MSTRG.26596.33	.	+	67280623
chr16	67281837	67282008	MSTRG.26596.33	.	+	67280623
chr16	67288014	67288166	MSTRG.26596.33	.	+	67280623
chr16	67281005	67281090	MSTRG.26596.41	.	+	67280623
chr16	67286919	67286999	MSTRG.26596.41	.	+	67280623
chr16	67285536	67286273	MSTRG.26596.41	.	+	67280623
chr16	67282641	67282741	MSTRG.26596.41	.	+	67280623
chr16	67281184	67281566	MSTRG.26596.41	.	+	67280623
chr16	67287177	67287897	MSTRG.26596.41	.	+	67280623
chr16	67285215	67285289	MSTRG.26596.41	.	+	67280623
chr16	67288400	67288488	MSTRG.26596.41	.	+	67280623
chr16	67286363	67286444	MSTRG.26596.41	.	+	67280623
chr16	67281644	67281723	MSTRG.26596.41	.	+	67280623
chr16	67286666	67286748	MSTRG.26596.41	.	+	67280623
chr16	67284457	67284712	MSTRG.26596.41	.	+	67280623
chr16	67280806	67280881	MSTRG.26596.41	.	+	67280623
chr16	67282858	67284274	MSTRG.26596.41	.	+	67280623
chr16	67282349	67282502	MSTRG.26596.41	.	+	67280623
chr16	67288604	67288802	MSTRG.26596.41	.	+	67280623
chr16	67282107	67282200	MSTRG.26596.41	.	+	67280623
chr16	67281837	67282008	MSTRG.26596.41	.	+	67280623
chr16	67288014	67288166	MSTRG.26596.41	.	+	67280623
chr16	67281005	67281090	MSTRG.26596.41	.	+	67280623
chr16	67286919	67286999	MSTRG.26596.41	.	+	67280623
chr16	67285536	67286273	MSTRG.26596.41	.	+	67280623
chr16	67282641	67282741	MSTRG.26596.41	.	+	67280623
chr16	67281184	67281566	MSTRG.26596.41	.	+	67280623
chr16	67287177	67287897	MSTRG.26596.41	.	+	67280623
chr16	67285215	67285289	MSTRG.26596.41	.	+	67280623
chr16	67288400	67288488	MSTRG.26596.41	.	+	67280623
chr16	67286363	67286444	MSTRG.26596.41	.	+	67280623
chr16	67281644	67281723	MSTRG.26596.41	.	+	67280623
chr16	67286666	67286748	MSTRG.26596.41	.	+	67280623
chr16	67284457	67284712	MSTRG.26596.41	.	+	67280623
chr16	67280806	67280881	MSTRG.26596.41	.	+	67280623
chr16	67282858	67284274	MSTRG.26596.41	.	+	67280623
chr16	67282349	67282502	MSTRG.26596.41	.	+	67280623
chr16	67288604	67288802	MSTRG.26596.41	.	+	67280623
chr16	67282107	67282200	MSTRG.26596.41	.	+	67280623
chr16	67281837	67282008	MSTRG.26596.41	.	+	67280623
chr16	67288014	67288166	MSTRG.26596.41	.	+	67280623
chr16	67281644	67281723	MSTRG.26596.49	.	+	67280623
chr16	67281005	67281090	MSTRG.26596.49	.	+	67280623
chr16	67281837	67282180	MSTRG.26596.49	.	+	67280623
chr16	67282641	67282741	MSTRG.26596.49	.	+	67280623
chr16	67281184	67281566	MSTRG.26596.49	.	+	67280623
chr16	67280806	67280881	MSTRG.26596.49	.	+	67280623
chr16	67282858	67284274	MSTRG.26596.49	.	+	67280623
chr16	67284457	67288802	MSTRG.26596.49	.	+	67280623
chr16	67282349	67282502	MSTRG.26596.49	.	+	67280623
chr16	67281644	67281723	MSTRG.26596.49	.	+	67280623
chr16	67281005	67281090	MSTRG.26596.49	.	+	67280623
chr16	67281837	67282180	MSTRG.26596.49	.	+	67280623
chr16	67282641	67282741	MSTRG.26596.49	.	+	67280623
chr16	67281184	67281566	MSTRG.26596.49	.	+	67280623
chr16	67280806	67280881	MSTRG.26596.49	.	+	67280623
chr16	67282858	67284274	MSTRG.26596.49	.	+	67280623
chr16	67284457	67288802	MSTRG.26596.49	.	+	67280623
chr16	67282349	67282502	MSTRG.26596.49	.	+	67280623
chr16	67281005	67281090	MSTRG.26596.52	.	+	67280623
chr16	67286919	67286999	MSTRG.26596.52	.	+	67280623
chr16	67285536	67286273	MSTRG.26596.52	.	+	67280623
chr16	67282641	67282741	MSTRG.26596.52	.	+	67280623
chr16	67281184	67281566	MSTRG.26596.52	.	+	67280623
chr16	67287177	67287897	MSTRG.26596.52	.	+	67280623
chr16	67285215	67285289	MSTRG.26596.52	.	+	67280623
chr16	67288400	67288488	MSTRG.26596.52	.	+	67280623
chr16	67286363	67286444	MSTRG.26596.52	.	+	67280623
chr16	67281644	67281723	MSTRG.26596.52	.	+	67280623
chr16	67286666	67286748	MSTRG.26596.52	.	+	67280623
chr16	67284457	67284712	MSTRG.26596.52	.	+	67280623
chr16	67280806	67280881	MSTRG.26596.52	.	+	67280623
chr16	67282858	67284274	MSTRG.26596.52	.	+	67280623
chr16	67282349	67282502	MSTRG.26596.52	.	+	67280623
chr16	67288604	67288802	MSTRG.26596.52	.	+	67280623
chr16	67282107	67282200	MSTRG.26596.52	.	+	67280623
chr16	67281837	67282008	MSTRG.26596.52	.	+	67280623
chr16	67288014	67288166	MSTRG.26596.52	.	+	67280623
chr16	67281005	67281090	MSTRG.26596.52	.	+	67280623
chr16	67286919	67286999	MSTRG.26596.52	.	+	67280623
chr16	67285536	67286273	MSTRG.26596.52	.	+	67280623
chr16	67282641	67282741	MSTRG.26596.52	.	+	67280623
chr16	67281184	67281566	MSTRG.26596.52	.	+	67280623
chr16	67287177	67287897	MSTRG.26596.52	.	+	67280623
chr16	67285215	67285289	MSTRG.26596.52	.	+	67280623
chr16	67288400	67288488	MSTRG.26596.52	.	+	67280623
chr16	67286363	67286444	MSTRG.26596.52	.	+	67280623
chr16	67281644	67281723	MSTRG.26596.52	.	+	67280623
chr16	67286666	67286748	MSTRG.26596.52	.	+	67280623
chr16	67284457	67284712	MSTRG.26596.52	.	+	67280623
chr16	67280806	67280881	MSTRG.26596.52	.	+	67280623
chr16	67282858	67284274	MSTRG.26596.52	.	+	67280623
chr16	67282349	67282502	MSTRG.26596.52	.	+	67280623
chr16	67288604	67288802	MSTRG.26596.52	.	+	67280623
chr16	67282107	67282200	MSTRG.26596.52	.	+	67280623
chr16	67281837	67282008	MSTRG.26596.52	.	+	67280623
chr16	67288014	67288166	MSTRG.26596.52	.	+	67280623
chr16	67286919	67286999	MSTRG.26596.53	.	+	67280623
chr16	67281184	67281566	MSTRG.26596.53	.	+	67280623
chr16	67287177	67287897	MSTRG.26596.53	.	+	67280623
chr16	67285215	67285289	MSTRG.26596.53	.	+	67280623
chr16	67288400	67288488	MSTRG.26596.53	.	+	67280623
chr16	67286363	67286444	MSTRG.26596.53	.	+	67280623
chr16	67281644	67281723	MSTRG.26596.53	.	+	67280623
chr16	67286666	67286748	MSTRG.26596.53	.	+	67280623
chr16	67284457	67284712	MSTRG.26596.53	.	+	67280623
chr16	67280806	67280881	MSTRG.26596.53	.	+	67280623
chr16	67282858	67284274	MSTRG.26596.53	.	+	67280623
chr16	67282349	67282502	MSTRG.26596.53	.	+	67280623
chr16	67288604	67288802	MSTRG.26596.53	.	+	67280623
chr16	67282107	67282200	MSTRG.26596.53	.	+	67280623
chr16	67285536	67286273	MSTRG.26596.53	.	+	67280623
chr16	67288014	67288166	MSTRG.26596.53	.	+	67280623
chr16	67286919	67286999	MSTRG.26596.53	.	+	67280623
chr16	67281184	67281566	MSTRG.26596.53	.	+	67280623
chr16	67287177	67287897	MSTRG.26596.53	.	+	67280623
chr16	67285215	67285289	MSTRG.26596.53	.	+	67280623
chr16	67288400	67288488	MSTRG.26596.53	.	+	67280623
chr16	67286363	67286444	MSTRG.26596.53	.	+	67280623
chr16	67281644	67281723	MSTRG.26596.53	.	+	67280623
chr16	67286666	67286748	MSTRG.26596.53	.	+	67280623
chr16	67284457	67284712	MSTRG.26596.53	.	+	67280623
chr16	67280806	67280881	MSTRG.26596.53	.	+	67280623
chr16	67282858	67284274	MSTRG.26596.53	.	+	67280623
chr16	67282349	67282502	MSTRG.26596.53	.	+	67280623
chr16	67288604	67288802	MSTRG.26596.53	.	+	67280623
chr16	67282107	67282200	MSTRG.26596.53	.	+	67280623
chr16	67285536	67286273	MSTRG.26596.53	.	+	67280623
chr16	67288014	67288166	MSTRG.26596.53	.	+	67280623
chr16	67281005	67281090	MSTRG.26596.57	.	+	67280623
chr16	67286919	67286999	MSTRG.26596.57	.	+	67280623
chr16	67285536	67286273	MSTRG.26596.57	.	+	67280623
chr16	67282641	67282741	MSTRG.26596.57	.	+	67280623
chr16	67281184	67281566	MSTRG.26596.57	.	+	67280623
chr16	67287177	67287897	MSTRG.26596.57	.	+	67280623
chr16	67285215	67285289	MSTRG.26596.57	.	+	67280623
chr16	67288400	67288488	MSTRG.26596.57	.	+	67280623
chr16	67286363	67286444	MSTRG.26596.57	.	+	67280623
chr16	67281644	67281723	MSTRG.26596.57	.	+	67280623
chr16	67284457	67284712	MSTRG.26596.57	.	+	67280623
chr16	67280806	67280881	MSTRG.26596.57	.	+	67280623
chr16	67282858	67284274	MSTRG.26596.57	.	+	67280623
chr16	67282349	67282502	MSTRG.26596.57	.	+	67280623
chr16	67288604	67288802	MSTRG.26596.57	.	+	67280623
chr16	67282107	67282200	MSTRG.26596.57	.	+	67280623
chr16	67281837	67282008	MSTRG.26596.57	.	+	67280623
chr16	67288014	67288166	MSTRG.26596.57	.	+	67280623
chr16	67281005	67281090	MSTRG.26596.57	.	+	67280623
chr16	67286919	67286999	MSTRG.26596.57	.	+	67280623
chr16	67285536	67286273	MSTRG.26596.57	.	+	67280623
chr16	67282641	67282741	MSTRG.26596.57	.	+	67280623
chr16	67281184	67281566	MSTRG.26596.57	.	+	67280623
chr16	67287177	67287897	MSTRG.26596.57	.	+	67280623
chr16	67285215	67285289	MSTRG.26596.57	.	+	67280623
chr16	67288400	67288488	MSTRG.26596.57	.	+	67280623
chr16	67286363	67286444	MSTRG.26596.57	.	+	67280623
chr16	67281644	67281723	MSTRG.26596.57	.	+	67280623
chr16	67284457	67284712	MSTRG.26596.57	.	+	67280623
chr16	67280806	67280881	MSTRG.26596.57	.	+	67280623
chr16	67282858	67284274	MSTRG.26596.57	.	+	67280623
chr16	67282349	67282502	MSTRG.26596.57	.	+	67280623
chr16	67288604	67288802	MSTRG.26596.57	.	+	67280623
chr16	67282107	67282200	MSTRG.26596.57	.	+	67280623
chr16	67281837	67282008	MSTRG.26596.57	.	+	67280623
chr16	67288014	67288166	MSTRG.26596.57	.	+	67280623
chr16	67281005	67281090	MSTRG.26596.60	.	+	67280623
chr16	67288014	67288169	MSTRG.26596.60	.	+	67280623
chr16	67282641	67282741	MSTRG.26596.60	.	+	67280623
chr16	67281184	67281566	MSTRG.26596.60	.	+	67280623
chr16	67286919	67287037	MSTRG.26596.60	.	+	67280623
chr16	67287177	67287897	MSTRG.26596.60	.	+	67280623
chr16	67285215	67285289	MSTRG.26596.60	.	+	67280623
chr16	67286363	67286444	MSTRG.26596.60	.	+	67280623
chr16	67281644	67281723	MSTRG.26596.60	.	+	67280623
chr16	67284457	67284712	MSTRG.26596.60	.	+	67280623
chr16	67281837	67282008	MSTRG.26596.60	.	+	67280623
chr16	67280806	67280881	MSTRG.26596.60	.	+	67280623
chr16	67282858	67284274	MSTRG.26596.60	.	+	67280623
chr16	67282349	67282502	MSTRG.26596.60	.	+	67280623
chr16	67288604	67288802	MSTRG.26596.60	.	+	67280623
chr16	67282107	67282200	MSTRG.26596.60	.	+	67280623
chr16	67285536	67286273	MSTRG.26596.60	.	+	67280623
chr16	67281005	67281090	MSTRG.26596.60	.	+	67280623
chr16	67288014	67288169	MSTRG.26596.60	.	+	67280623
chr16	67282641	67282741	MSTRG.26596.60	.	+	67280623
chr16	67281184	67281566	MSTRG.26596.60	.	+	67280623
chr16	67286919	67287037	MSTRG.26596.60	.	+	67280623
chr16	67287177	67287897	MSTRG.26596.60	.	+	67280623
chr16	67285215	67285289	MSTRG.26596.60	.	+	67280623
chr16	67286363	67286444	MSTRG.26596.60	.	+	67280623
chr16	67281644	67281723	MSTRG.26596.60	.	+	67280623
chr16	67284457	67284712	MSTRG.26596.60	.	+	67280623
chr16	67281837	67282008	MSTRG.26596.60	.	+	67280623
chr16	67280806	67280881	MSTRG.26596.60	.	+	67280623
chr16	67282858	67284274	MSTRG.26596.60	.	+	67280623
chr16	67282349	67282502	MSTRG.26596.60	.	+	67280623
chr16	67288604	67288802	MSTRG.26596.60	.	+	67280623
chr16	67282107	67282200	MSTRG.26596.60	.	+	67280623
chr16	67285536	67286273	MSTRG.26596.60	.	+	67280623
chr16	67281005	67281090	MSTRG.26596.67	.	+	67280623
chr16	67286919	67286999	MSTRG.26596.67	.	+	67280623
chr16	67285536	67286273	MSTRG.26596.67	.	+	67280623
chr16	67282641	67282741	MSTRG.26596.67	.	+	67280623
chr16	67281184	67281566	MSTRG.26596.67	.	+	67280623
chr16	67287177	67287897	MSTRG.26596.67	.	+	67280623
chr16	67285215	67285289	MSTRG.26596.67	.	+	67280623
chr16	67286363	67286444	MSTRG.26596.67	.	+	67280623
chr16	67281644	67281723	MSTRG.26596.67	.	+	67280623
chr16	67286666	67286748	MSTRG.26596.67	.	+	67280623
chr16	67284457	67284712	MSTRG.26596.67	.	+	67280623
chr16	67280806	67280881	MSTRG.26596.67	.	+	67280623
chr16	67282858	67284274	MSTRG.26596.67	.	+	67280623
chr16	67288400	67288475	MSTRG.26596.67	.	+	67280623
chr16	67282349	67282502	MSTRG.26596.67	.	+	67280623
chr16	67282107	67282200	MSTRG.26596.67	.	+	67280623
chr16	67281837	67282008	MSTRG.26596.67	.	+	67280623
chr16	67288014	67288166	MSTRG.26596.67	.	+	67280623
chr16	67281005	67281090	MSTRG.26596.67	.	+	67280623
chr16	67286919	67286999	MSTRG.26596.67	.	+	67280623
chr16	67285536	67286273	MSTRG.26596.67	.	+	67280623
chr16	67282641	67282741	MSTRG.26596.67	.	+	67280623
chr16	67281184	67281566	MSTRG.26596.67	.	+	67280623
chr16	67287177	67287897	MSTRG.26596.67	.	+	67280623
chr16	67285215	67285289	MSTRG.26596.67	.	+	67280623
chr16	67286363	67286444	MSTRG.26596.67	.	+	67280623
chr16	67281644	67281723	MSTRG.26596.67	.	+	67280623
chr16	67286666	67286748	MSTRG.26596.67	.	+	67280623
chr16	67284457	67284712	MSTRG.26596.67	.	+	67280623
chr16	67280806	67280881	MSTRG.26596.67	.	+	67280623
chr16	67282858	67284274	MSTRG.26596.67	.	+	67280623
chr16	67288400	67288475	MSTRG.26596.67	.	+	67280623
chr16	67282349	67282502	MSTRG.26596.67	.	+	67280623
chr16	67282107	67282200	MSTRG.26596.67	.	+	67280623
chr16	67281837	67282008	MSTRG.26596.67	.	+	67280623
chr16	67288014	67288166	MSTRG.26596.67	.	+	67280623
chr16	67281005	67281090	MSTRG.26596.68	.	+	67280623
chr16	67281184	67281566	MSTRG.26596.68	.	+	67280623
chr16	67287177	67287897	MSTRG.26596.68	.	+	67280623
chr16	67285215	67285289	MSTRG.26596.68	.	+	67280623
chr16	67286363	67286444	MSTRG.26596.68	.	+	67280623
chr16	67281644	67281723	MSTRG.26596.68	.	+	67280623
chr16	67284457	67284712	MSTRG.26596.68	.	+	67280623
chr16	67281837	67282008	MSTRG.26596.68	.	+	67280623
chr16	67280806	67280881	MSTRG.26596.68	.	+	67280623
chr16	67282858	67284274	MSTRG.26596.68	.	+	67280623
chr16	67288400	67288475	MSTRG.26596.68	.	+	67280623
chr16	67282349	67282502	MSTRG.26596.68	.	+	67280623
chr16	67288604	67288802	MSTRG.26596.68	.	+	67280623
chr16	67282107	67282200	MSTRG.26596.68	.	+	67280623
chr16	67285536	67286273	MSTRG.26596.68	.	+	67280623
chr16	67288014	67288166	MSTRG.26596.68	.	+	67280623
chr16	67281005	67281090	MSTRG.26596.68	.	+	67280623
chr16	67281184	67281566	MSTRG.26596.68	.	+	67280623
chr16	67287177	67287897	MSTRG.26596.68	.	+	67280623
chr16	67285215	67285289	MSTRG.26596.68	.	+	67280623
chr16	67286363	67286444	MSTRG.26596.68	.	+	67280623
chr16	67281644	67281723	MSTRG.26596.68	.	+	67280623
chr16	67284457	67284712	MSTRG.26596.68	.	+	67280623
chr16	67281837	67282008	MSTRG.26596.68	.	+	67280623
chr16	67280806	67280881	MSTRG.26596.68	.	+	67280623
chr16	67282858	67284274	MSTRG.26596.68	.	+	67280623
chr16	67288400	67288475	MSTRG.26596.68	.	+	67280623
chr16	67282349	67282502	MSTRG.26596.68	.	+	67280623
chr16	67288604	67288802	MSTRG.26596.68	.	+	67280623
chr16	67282107	67282200	MSTRG.26596.68	.	+	67280623
chr16	67285536	67286273	MSTRG.26596.68	.	+	67280623
chr16	67288014	67288166	MSTRG.26596.68	.	+	67280623
chr16	67281005	67281090	MSTRG.26596.69	.	+	67280623
chr16	67286919	67286999	MSTRG.26596.69	.	+	67280623
chr16	67285536	67286273	MSTRG.26596.69	.	+	67280623
chr16	67282641	67282741	MSTRG.26596.69	.	+	67280623
chr16	67281184	67281566	MSTRG.26596.69	.	+	67280623
chr16	67287177	67287897	MSTRG.26596.69	.	+	67280623
chr16	67285215	67285289	MSTRG.26596.69	.	+	67280623
chr16	67288400	67288488	MSTRG.26596.69	.	+	67280623
chr16	67286363	67286444	MSTRG.26596.69	.	+	67280623
chr16	67281644	67281723	MSTRG.26596.69	.	+	67280623
chr16	67286666	67286748	MSTRG.26596.69	.	+	67280623
chr16	67284457	67284712	MSTRG.26596.69	.	+	67280623
chr16	67280806	67280881	MSTRG.26596.69	.	+	67280623
chr16	67282858	67284274	MSTRG.26596.69	.	+	67280623
chr16	67282349	67282502	MSTRG.26596.69	.	+	67280623
chr16	67284856	67284877	MSTRG.26596.69	.	+	67280623
chr16	67288604	67288802	MSTRG.26596.69	.	+	67280623
chr16	67282107	67282200	MSTRG.26596.69	.	+	67280623
chr16	67281837	67282008	MSTRG.26596.69	.	+	67280623
chr16	67288014	67288166	MSTRG.26596.69	.	+	67280623
chr16	67281005	67281090	MSTRG.26596.69	.	+	67280623
chr16	67286919	67286999	MSTRG.26596.69	.	+	67280623
chr16	67285536	67286273	MSTRG.26596.69	.	+	67280623
chr16	67282641	67282741	MSTRG.26596.69	.	+	67280623
chr16	67281184	67281566	MSTRG.26596.69	.	+	67280623
chr16	67287177	67287897	MSTRG.26596.69	.	+	67280623
chr16	67285215	67285289	MSTRG.26596.69	.	+	67280623
chr16	67288400	67288488	MSTRG.26596.69	.	+	67280623
chr16	67286363	67286444	MSTRG.26596.69	.	+	67280623
chr16	67281644	67281723	MSTRG.26596.69	.	+	67280623
chr16	67286666	67286748	MSTRG.26596.69	.	+	67280623
chr16	67284457	67284712	MSTRG.26596.69	.	+	67280623
chr16	67280806	67280881	MSTRG.26596.69	.	+	67280623
chr16	67282858	67284274	MSTRG.26596.69	.	+	67280623
chr16	67282349	67282502	MSTRG.26596.69	.	+	67280623
chr16	67284856	67284877	MSTRG.26596.69	.	+	67280623
chr16	67288604	67288802	MSTRG.26596.69	.	+	67280623
chr16	67282107	67282200	MSTRG.26596.69	.	+	67280623
chr16	67281837	67282008	MSTRG.26596.69	.	+	67280623
chr16	67288014	67288166	MSTRG.26596.69	.	+	67280623
chr16	67237114	67237238	ENST00000561922	.	-	67238264
chr16	67238128	67238201	ENST00000561922	.	-	67238264
chr16	67234267	67234356	ENST00000561922	.	-	67238264
chr16	67237382	67237474	ENST00000561922	.	-	67238264
chr16	67237768	67238033	ENST00000561922	.	-	67238264
chr16	67237569	67237656	ENST00000561922	.	-	67238264
chr16	67236725	67236965	ENST00000561922	.	-	67238264
chr16	67234472	67236556	ENST00000561922	.	-	67238264
chr16	67237382	67237474	MSTRG.26597.8	.	-	67238264
chr16	67237114	67237238	MSTRG.26597.8	.	-	67238264
chr16	67238128	67238201	MSTRG.26597.8	.	-	67238264
chr16	67234267	67234356	MSTRG.26597.8	.	-	67238264
chr16	67237768	67238033	MSTRG.26597.8	.	-	67238264
chr16	67237569	67237656	MSTRG.26597.8	.	-	67238264
chr16	67236725	67236965	MSTRG.26597.8	.	-	67238264
chr16	67234472	67236556	MSTRG.26597.8	.	-	67238264
chr16	67350290	67363589	ENST00000561821	.	+	67350218
chr16	67363714	67365303	ENST00000561821	.	+	67350218
chr16	67365355	67367016	ENST00000561821	.	+	67350218
chr16	67350290	67363589	ENST00000567211	.	+	67350218
chr16	67363714	67370943	ENST00000567211	.	+	67350218
chr16	67382247	67384869	ENST00000567723	.	+	67363631
chr16	67378712	67382132	ENST00000567723	.	+	67363631
chr16	67367457	67370943	ENST00000567723	.	+	67363631
chr16	67371242	67375246	ENST00000567723	.	+	67363631
chr16	67375412	67378588	ENST00000567723	.	+	67363631
chr16	67363714	67367016	ENST00000567723	.	+	67363631
chr16	67378712	67382132	ENST00000568010	.	+	67370994
chr16	67371242	67375257	ENST00000568010	.	+	67370994
chr16	67375412	67378588	ENST00000568010	.	+	67370994
chr16	67382247	67384869	ENST00000568010	.	+	67370994
chr16	67350290	67367016	ENST00000569552	.	+	67350218
chr16	67390128	67390172	MSTRG.26601.6	.	-	67390176
chr16	67390128	67390172	MSTRG.26601.6	.	-	67390176
chr16	67390128	67390172	MSTRG.26601.6	.	-	67390176
chr16	67390128	67390172	MSTRG.26601.6	.	-	67390176
chr16	67438470	67438505	ENST00000602876	.	-	67438530
chr16	67438470	67438505	ENST00000602876	.	-	67438530
chr16	68558568	68563043	ENST00000564558	.	+	68558394
chr16	68558568	68563043	ENST00000569323	.	+	68558394
chr16	68558568	68563043	ENST00000571809	.	+	68558394
chr16	68558568	68563043	ENST00000576805	.	+	68558394
chr16	68558568	68563043	MSTRG.26608.32	.	+	68558394
chr16	68558568	68563043	MSTRG.26608.6	.	+	68558394
chr16	68678277	68678500	ENST00000542274	.	+	68678146
chr16	68682487	68684582	ENST00000542274	.	+	68678146
chr16	68684824	68685204	ENST00000542274	.	+	68678146
chr16	68681096	68682301	ENST00000542274	.	+	68678146
chr16	68691926	68695254	ENST00000542274	.	+	68678146
chr16	68695923	68698190	ENST00000542274	.	+	68678146
chr16	68695385	68695776	ENST00000542274	.	+	68678146
chr16	68678656	68678761	ENST00000542274	.	+	68678146
chr16	68678906	68679798	ENST00000542274	.	+	68678146
chr16	68687736	68691719	ENST00000542274	.	+	68678146
chr16	68685350	68687511	ENST00000542274	.	+	68678146
chr16	68679974	68680967	ENST00000542274	.	+	68678146
chr16	68829797	68833289	ENST00000566612	.	+	68822046
chr16	68823626	68828173	ENST00000566612	.	+	68822046
chr16	68822225	68823398	ENST00000566612	.	+	68822046
chr16	68828304	68829653	ENST00000566612	.	+	68822046
chr16	69118525	69120106	MSTRG.26632.1	.	-	69120427
chr16	69118525	69120148	MSTRG.26632.10	.	-	69120427
chr16	69118525	69120148	MSTRG.26632.11	.	-	69120427
chr16	69119692	69119737	MSTRG.26632.13	.	-	69120427
chr16	69118525	69120106	MSTRG.26632.6	.	-	69120427
chr16	69284244	69299589	ENST00000467311	.	+	69270149
chr16	69299774	69300831	ENST00000467311	.	+	69270149
chr16	69270285	69284047	ENST00000467311	.	+	69270149
chr16	69325966	69325991	MSTRG.26633.71	.	+	69324306
chr16	69329179	69330812	ENST00000306875	.	-	69330841
chr16	69341919	69341940	MSTRG.26638.4	.	+	69341649
chr16	67667525	67667877	ENST00000445068	.	+	67667292
chr16	67668098	67668199	ENST00000445068	.	+	67667292
chr16	67668098	67668199	MSTRG.26648.11	.	+	67667292
chr16	67681490	67684677	ENST00000602496	.	-	67685379
chr16	67762584	67763352	ENST00000602506	.	-	67763452
chr16	67744455	67759572	ENST00000602506	.	-	67763452
chr16	67728511	67729279	ENST00000602506	.	-	67763452
chr16	67729828	67729937	ENST00000602506	.	-	67763452
chr16	67726558	67727326	ENST00000602506	.	-	67763452
chr16	67735042	67738012	ENST00000602506	.	-	67763452
chr16	67738035	67744287	ENST00000602506	.	-	67763452
chr16	67730046	67731471	ENST00000602506	.	-	67763452
chr16	67727896	67728389	ENST00000602506	.	-	67763452
chr16	67729484	67729679	ENST00000602506	.	-	67763452
chr16	67727438	67727750	ENST00000602506	.	-	67763452
chr16	67759732	67762438	ENST00000602506	.	-	67763452
chr16	67731584	67734857	ENST00000602506	.	-	67763452
chr16	67735042	67738012	ENST00000602638	.	-	67744424
chr16	67738035	67744287	ENST00000602638	.	-	67744424
chr16	67731584	67734857	ENST00000602638	.	-	67744424
chr16	67735042	67738012	MSTRG.26649.44	.	-	67744424
chr16	67738035	67744287	MSTRG.26649.44	.	-	67744424
chr16	67731584	67734857	MSTRG.26649.44	.	-	67744424
chr16	67827072	67827248	ENST00000466164	.	+	67824618
chr16	67826844	67826962	ENST00000466164	.	+	67824618
chr16	67826562	67826691	ENST00000466164	.	+	67824618
chr16	67827579	67827752	ENST00000466164	.	+	67824618
chr16	67827375	67827472	ENST00000466164	.	+	67824618
chr16	67825272	67825666	ENST00000466164	.	+	67824618
chr16	67824779	67825136	ENST00000466164	.	+	67824618
chr16	67826076	67826151	ENST00000466164	.	+	67824618
chr16	67826282	67826436	ENST00000466164	.	+	67824618
chr16	67831890	67832011	ENST00000562462	.	-	67832090
chr16	67831358	67831575	ENST00000562462	.	-	67832090
chr16	67831612	67831753	ENST00000562462	.	-	67832090
chr16	67831890	67832011	ENST00000565713	.	-	67832248
chr16	67831358	67831575	ENST00000565713	.	-	67832248
chr16	67832108	67832227	ENST00000565713	.	-	67832248
chr16	67831612	67831753	ENST00000565713	.	-	67832248
chr16	67831358	67832011	ENST00000568069	.	-	67832090
chr16	67831890	67832011	ENST00000626059	.	-	67832090
chr16	67831358	67831575	ENST00000626059	.	-	67832090
chr16	67831612	67831753	ENST00000626059	.	-	67832090
chr16	67831890	67832011	MSTRG.26652.10	.	-	67832248
chr16	67831358	67831575	MSTRG.26652.10	.	-	67832248
chr16	67831612	67831753	MSTRG.26652.10	.	-	67832248
chr16	67832108	67832227	MSTRG.26652.10	.	-	67832248
chr16	67871804	67871900	MSTRG.26655.3	.	+	67870910
chr16	67871530	67871582	MSTRG.26655.4	.	+	67870910
chr16	67989398	67990046	ENST00000575203	.	-	67990897
chr16	67990131	67990820	ENST00000575203	.	-	67990897
chr16	67987760	67987851	ENST00000575203	.	-	67990897
chr16	67988057	67989322	ENST00000575203	.	-	67990897
chr16	68214432	68226349	ENST00000329524	.	+	68214426
chr16	68221284	68226349	ENST00000349223	.	+	68221284
chr16	68167015	68174373	ENST00000539828	.	+	68157879
chr16	68158068	68166842	ENST00000539828	.	+	68157879
chr16	68167015	68174373	ENST00000539828	.	+	68157879
chr16	68183366	68190767	ENST00000539828	.	+	68157879
chr16	68181530	68183239	ENST00000539828	.	+	68157879
chr16	68158068	68166842	ENST00000539828	.	+	68157879
chr16	68174514	68181474	ENST00000539828	.	+	68157879
chr16	68158068	68166842	ENST00000561714	.	+	68157879
chr16	68158068	68166842	ENST00000561714	.	+	68157879
chr16	68249446	68254918	ENST00000566978	.	+	68249296
chr16	68158068	68174373	ENST00000568466	.	+	68157879
chr16	68158068	68174373	ENST00000568466	.	+	68157879
chr16	68249446	68254918	MSTRG.26662.111	.	+	68249296
chr16	68253517	68254918	MSTRG.26662.112	.	+	68249296
chr16	68249446	68253421	MSTRG.26662.112	.	+	68249296
chr16	68249446	68254918	MSTRG.26662.116	.	+	68249296
chr16	68167015	68174373	MSTRG.26662.58	.	+	68157879
chr16	68158068	68166842	MSTRG.26662.58	.	+	68157879
chr16	68167015	68174373	MSTRG.26662.58	.	+	68157879
chr16	68183366	68190767	MSTRG.26662.58	.	+	68157879
chr16	68181530	68183239	MSTRG.26662.58	.	+	68157879
chr16	68158068	68166842	MSTRG.26662.58	.	+	68157879
chr16	68174514	68181474	MSTRG.26662.58	.	+	68157879
chr16	68227561	68227671	MSTRG.26662.70	.	+	68214426
chr16	68214432	68226349	MSTRG.26662.70	.	+	68214426
chr16	68296513	68296626	ENST00000379152	.	+	68291246
chr16	68291661	68294704	ENST00000379152	.	+	68291246
chr16	68291332	68291557	ENST00000379152	.	+	68291246
chr16	68296810	68297233	ENST00000379152	.	+	68291246
chr16	68297476	68298490	ENST00000379152	.	+	68291246
chr16	68294801	68296363	ENST00000379152	.	+	68291246
chr16	68291661	68294704	ENST00000618043	.	+	68291246
chr16	68291332	68291557	ENST00000618043	.	+	68291246
chr16	68296810	68297233	ENST00000618043	.	+	68291246
chr16	68296513	68296626	ENST00000618043	.	+	68291246
chr16	68294801	68296363	ENST00000618043	.	+	68291246
chr16	68297476	68298490	MSTRG.26677.1	.	+	68297325
chr16	68297476	68298490	MSTRG.26677.19	.	+	68297325
chr16	68297476	68298490	MSTRG.26677.20	.	+	68297325
chr16	68297476	68298490	MSTRG.26677.22	.	+	68297325
chr16	68297476	68298490	MSTRG.26677.25	.	+	68297325
chr16	68329174	68337458	ENST00000339507	.	+	68329108
chr16	68329174	68337458	ENST00000441236	.	+	68329108
chr16	68329174	68337458	ENST00000562381	.	+	68329108
chr16	68329174	68337458	ENST00000565356	.	+	68329108
chr16	68329174	68337458	ENST00000568975	.	+	68329108
chr16	68356797	68357053	ENST00000568975	.	+	68353520
chr16	68353566	68355722	ENST00000568975	.	+	68353520
chr16	68355883	68356700	ENST00000568975	.	+	68353520
chr16	68329174	68337458	ENST00000569047	.	+	68329108
chr16	68329174	68337458	ENST00000569571	.	+	68329108
chr16	68329174	68337458	MSTRG.26680.1	.	+	68329108
chr16	68329174	68337458	MSTRG.26680.10	.	+	68329108
chr16	68329174	68337458	MSTRG.26680.11	.	+	68329108
chr16	68329174	68337458	MSTRG.26680.12	.	+	68329108
chr16	68356797	68357053	MSTRG.26680.12	.	+	68353520
chr16	68355883	68356700	MSTRG.26680.12	.	+	68353520
chr16	68353566	68355722	MSTRG.26680.12	.	+	68353520
chr16	68329174	68337458	MSTRG.26680.13	.	+	68329108
chr16	68329174	68337458	MSTRG.26680.14	.	+	68329108
chr16	68329174	68337458	MSTRG.26680.15	.	+	68329108
chr16	68357967	68358078	MSTRG.26680.15	.	+	68357221
chr16	68329174	68337458	MSTRG.26680.16	.	+	68329108
chr16	68329174	68337458	MSTRG.26680.17	.	+	68329108
chr16	68329174	68337458	MSTRG.26680.18	.	+	68329108
chr16	68329174	68337458	MSTRG.26680.19	.	+	68329108
chr16	68357967	68358078	MSTRG.26680.19	.	+	68357221
chr16	68329174	68337458	MSTRG.26680.2	.	+	68329108
chr16	68329174	68337458	MSTRG.26680.20	.	+	68329108
chr16	68329174	68337458	MSTRG.26680.21	.	+	68329108
chr16	68329174	68337458	MSTRG.26680.22	.	+	68329108
chr16	68329174	68337458	MSTRG.26680.23	.	+	68329108
chr16	68356797	68357053	MSTRG.26680.23	.	+	68353520
chr16	68355883	68356700	MSTRG.26680.23	.	+	68353520
chr16	68353566	68355722	MSTRG.26680.23	.	+	68353520
chr16	68329174	68337458	MSTRG.26680.25	.	+	68329108
chr16	68329174	68337458	MSTRG.26680.26	.	+	68329108
chr16	68329174	68337458	MSTRG.26680.27	.	+	68329108
chr16	68357967	68358078	MSTRG.26680.27	.	+	68357221
chr16	68329174	68337458	MSTRG.26680.28	.	+	68329108
chr16	68329174	68337458	MSTRG.26680.29	.	+	68329108
chr16	68329174	68337458	MSTRG.26680.3	.	+	68329108
chr16	68329174	68337458	MSTRG.26680.30	.	+	68329108
chr16	68357967	68358078	MSTRG.26680.30	.	+	68357221
chr16	68357853	68357918	MSTRG.26680.30	.	+	68357221
chr16	68329174	68337458	MSTRG.26680.31	.	+	68329108
chr16	68329174	68337458	MSTRG.26680.34	.	+	68329108
chr16	68329174	68337458	MSTRG.26680.4	.	+	68329108
chr16	68356797	68357053	MSTRG.26680.4	.	+	68353520
chr16	68355883	68356700	MSTRG.26680.4	.	+	68353520
chr16	68353566	68355722	MSTRG.26680.4	.	+	68353520
chr16	68329174	68337458	MSTRG.26680.5	.	+	68329108
chr16	68329174	68337458	MSTRG.26680.6	.	+	68329108
chr16	68329174	68337458	MSTRG.26680.7	.	+	68329108
chr16	68329174	68337458	MSTRG.26680.8	.	+	68329108
chr16	68356797	68357053	MSTRG.26680.8	.	+	68353520
chr16	68353566	68355722	MSTRG.26680.8	.	+	68353520
chr16	68355883	68356700	MSTRG.26680.8	.	+	68353520
chr16	68329174	68337458	MSTRG.26680.9	.	+	68329108
chr16	69462962	69463006	MSTRG.26685.12	.	+	69462517
chr16	69462962	69463030	MSTRG.26685.13	.	+	69462517
chr16	69462967	69463012	MSTRG.26685.14	.	+	69462517
chr16	69463012	69463036	MSTRG.26685.2	.	+	69462517
chr16	69464444	69464522	MSTRG.26685.6	.	+	69462517
chr16	69462638	69463030	MSTRG.26685.7	.	+	69462517
chr16	69463359	69463443	MSTRG.26685.9	.	+	69462517
chr1	89183872	89185236	MSTRG.2669.1	.	-	89185256
chr1	89182378	89185236	MSTRG.2669.2	.	-	89185256
chr1	89183872	89185236	MSTRG.2669.3	.	-	89185256
chr1	89181520	89185236	MSTRG.2669.4	.	-	89185256
chr1	89183872	89185236	MSTRG.2669.6	.	-	89185256
chr16	69659899	69669976	ENST00000349945	.	+	69646560
chr16	69647586	69653235	ENST00000349945	.	+	69646560
chr16	69691088	69691748	ENST00000349945	.	+	69646560
chr16	69670288	69677202	ENST00000349945	.	+	69646560
chr16	69655799	69659726	ENST00000349945	.	+	69646560
chr16	69694239	69695135	ENST00000349945	.	+	69646560
chr16	69695379	69696359	ENST00000349945	.	+	69646560
chr16	69646578	69647027	ENST00000349945	.	+	69646560
chr16	69677335	69684886	ENST00000349945	.	+	69646560
chr16	69653428	69655608	ENST00000349945	.	+	69646560
chr16	69670111	69670235	ENST00000349945	.	+	69646560
chr16	69684970	69690939	ENST00000349945	.	+	69646560
chr16	69695379	69696359	ENST00000349945	.	+	69695368
chr16	69695379	69696359	ENST00000349945	.	+	69695368
chr16	69695379	69696359	ENST00000354436	.	+	69695368
chr16	69695379	69696359	ENST00000354436	.	+	69695368
chr16	69695379	69696359	ENST00000354436	.	+	69695368
chr16	69695379	69696359	ENST00000393742	.	+	69695368
chr16	69695379	69696359	ENST00000393742	.	+	69695368
chr16	69659899	69669976	ENST00000426654	.	+	69646560
chr16	69647586	69653235	ENST00000426654	.	+	69646560
chr16	69691088	69691748	ENST00000426654	.	+	69646560
chr16	69670288	69677202	ENST00000426654	.	+	69646560
chr16	69655799	69659726	ENST00000426654	.	+	69646560
chr16	69694239	69695135	ENST00000426654	.	+	69646560
chr16	69695379	69696359	ENST00000426654	.	+	69646560
chr16	69646578	69647027	ENST00000426654	.	+	69646560
chr16	69677335	69684886	ENST00000426654	.	+	69646560
chr16	69653428	69655608	ENST00000426654	.	+	69646560
chr16	69670111	69670235	ENST00000426654	.	+	69646560
chr16	69684970	69690939	ENST00000426654	.	+	69646560
chr16	69695379	69696359	ENST00000426654	.	+	69695368
chr16	69695379	69696359	ENST00000426654	.	+	69695368
chr16	69695379	69696359	ENST00000567239	.	+	69695368
chr16	69659899	69669976	ENST00000567990	.	+	69646560
chr16	69647167	69653235	ENST00000567990	.	+	69646560
chr16	69670288	69677202	ENST00000567990	.	+	69646560
chr16	69655799	69659726	ENST00000567990	.	+	69646560
chr16	69646578	69647027	ENST00000567990	.	+	69646560
chr16	69677335	69684889	ENST00000567990	.	+	69646560
chr16	69653428	69655608	ENST00000567990	.	+	69646560
chr16	69670111	69670235	ENST00000567990	.	+	69646560
chr16	69695379	69696359	ENST00000627621	.	+	69695368
chr16	69695379	69696359	ENST00000627621	.	+	69695368
chr16	69695379	69696359	ENST00000627621	.	+	69695368
chr16	69695379	69696359	MSTRG.26690.1	.	+	69695368
chr16	69695379	69696359	MSTRG.26690.1	.	+	69695368
chr16	69695379	69696359	MSTRG.26690.11	.	+	69695368
chr16	69695379	69696359	MSTRG.26690.11	.	+	69695368
chr16	69695379	69696359	MSTRG.26690.3	.	+	69695368
chr16	69700931	69700968	MSTRG.26690.3	.	+	69695368
chr16	69695379	69696359	MSTRG.26690.3	.	+	69695368
chr16	69700931	69700968	MSTRG.26690.3	.	+	69695368
chr16	69695379	69696359	MSTRG.26690.3	.	+	69695368
chr16	69659899	69669976	MSTRG.26690.5	.	+	69646560
chr16	69647586	69653235	MSTRG.26690.5	.	+	69646560
chr16	69691088	69691748	MSTRG.26690.5	.	+	69646560
chr16	69670288	69677202	MSTRG.26690.5	.	+	69646560
chr16	69655799	69659726	MSTRG.26690.5	.	+	69646560
chr16	69694239	69695135	MSTRG.26690.5	.	+	69646560
chr16	69695379	69696359	MSTRG.26690.5	.	+	69646560
chr16	69646578	69647027	MSTRG.26690.5	.	+	69646560
chr16	69677335	69684889	MSTRG.26690.5	.	+	69646560
chr16	69653428	69655608	MSTRG.26690.5	.	+	69646560
chr16	69670111	69670235	MSTRG.26690.5	.	+	69646560
chr16	69684970	69690939	MSTRG.26690.5	.	+	69646560
chr16	69695379	69696359	MSTRG.26690.6	.	+	69695368
chr16	69695379	69696359	MSTRG.26690.6	.	+	69695368
chr16	69710072	69710207	MSTRG.26693.10	.	-	69710978
chr16	69710255	69710299	MSTRG.26693.8	.	-	69710978
chr16	69710072	69710114	MSTRG.26693.9	.	-	69710978
chr16	69748329	69748917	ENST00000564620	.	-	69749628
chr16	69745017	69748231	ENST00000564620	.	-	69749628
chr16	69749338	69749558	ENST00000564620	.	-	69749628
chr16	69749118	69749212	ENST00000564620	.	-	69749628
chr16	69749338	69749558	ENST00000569871	.	-	69749628
chr16	69748329	69748950	ENST00000569871	.	-	69749628
chr16	69745017	69748231	ENST00000569871	.	-	69749628
chr16	69749118	69749212	ENST00000569871	.	-	69749628
chr16	70147673	70148463	ENST00000564563	.	+	70147615
chr16	70148553	70153390	ENST00000564563	.	+	70147615
chr16	70153573	70156474	ENST00000564563	.	+	70147615
chr16	70143658	70144420	ENST00000565186	.	+	70142472
chr16	70146228	70148463	ENST00000565186	.	+	70142472
chr16	70142686	70143509	ENST00000565186	.	+	70142472
chr16	70144533	70146133	ENST00000565186	.	+	70142472
chr16	70148553	70156474	ENST00000565186	.	+	70142472
chr16	70143658	70144420	MSTRG.26703.8	.	+	70142472
chr16	70146228	70148463	MSTRG.26703.8	.	+	70142472
chr16	70142686	70143509	MSTRG.26703.8	.	+	70142472
chr16	70144533	70146133	MSTRG.26703.8	.	+	70142472
chr16	70148553	70156474	MSTRG.26703.8	.	+	70142472
chr16	70331884	70332967	ENST00000393657	.	+	70316001
chr16	70329469	70329830	ENST00000393657	.	+	70316001
chr16	70333159	70333520	ENST00000393657	.	+	70316001
chr16	70324687	70325573	ENST00000393657	.	+	70316001
chr16	70317588	70324584	ENST00000393657	.	+	70316001
chr16	70325688	70329291	ENST00000393657	.	+	70316001
chr16	70330068	70331721	ENST00000393657	.	+	70316001
chr16	70316104	70317495	ENST00000393657	.	+	70316001
chr16	70331884	70332967	ENST00000562519	.	+	70316001
chr16	70329469	70329830	ENST00000562519	.	+	70316001
chr16	70333159	70333520	ENST00000562519	.	+	70316001
chr16	70316104	70324584	ENST00000562519	.	+	70316001
chr16	70324687	70325573	ENST00000562519	.	+	70316001
chr16	70325688	70329291	ENST00000562519	.	+	70316001
chr16	70330068	70331721	ENST00000562519	.	+	70316001
chr16	70329469	70329830	ENST00000568008	.	+	70324623
chr16	70325688	70329291	ENST00000568008	.	+	70324623
chr16	70324687	70325573	ENST00000568008	.	+	70324623
chr16	70366861	70370222	ENST00000569319	.	+	70361494
chr16	70361510	70364542	ENST00000569319	.	+	70361494
chr16	70364645	70365016	ENST00000569319	.	+	70361494
chr16	70370385	70371371	ENST00000569319	.	+	70361494
chr16	70365131	70365932	ENST00000569319	.	+	70361494
chr16	70366262	70366623	ENST00000569319	.	+	70361494
chr16	70371563	70371924	ENST00000569319	.	+	70361494
chr16	70365131	70366084	ENST00000569771	.	+	70361511
chr16	70366861	70370222	ENST00000569771	.	+	70361511
chr16	70364645	70365016	ENST00000569771	.	+	70361511
chr16	70370385	70371371	ENST00000569771	.	+	70361511
chr16	70361636	70364542	ENST00000569771	.	+	70361511
chr16	70366262	70366623	ENST00000569771	.	+	70361511
chr16	70371563	70371924	ENST00000569771	.	+	70361511
chr16	70331884	70332967	MSTRG.26710.12	.	+	70316001
chr16	70329469	70329830	MSTRG.26710.12	.	+	70316001
chr16	70333159	70333520	MSTRG.26710.12	.	+	70316001
chr16	70324687	70325573	MSTRG.26710.12	.	+	70316001
chr16	70317588	70324584	MSTRG.26710.12	.	+	70316001
chr16	70325688	70329291	MSTRG.26710.12	.	+	70316001
chr16	70330068	70331721	MSTRG.26710.12	.	+	70316001
chr16	70316104	70317495	MSTRG.26710.12	.	+	70316001
chr16	70330068	70331687	MSTRG.26710.15	.	+	70316001
chr16	70329469	70329830	MSTRG.26710.15	.	+	70316001
chr16	70324687	70325573	MSTRG.26710.15	.	+	70316001
chr16	70317588	70324584	MSTRG.26710.15	.	+	70316001
chr16	70325688	70329291	MSTRG.26710.15	.	+	70316001
chr16	70316104	70317495	MSTRG.26710.15	.	+	70316001
chr16	71456828	71462209	ENST00000561908	.	-	71463640
chr16	71453350	71454041	ENST00000561908	.	-	71463640
chr16	71449885	71453242	ENST00000561908	.	-	71463640
chr16	71456121	71456763	ENST00000561908	.	-	71463640
chr16	71462370	71463545	ENST00000561908	.	-	71463640
chr16	71454168	71456071	ENST00000561908	.	-	71463640
chr16	71478341	71478878	ENST00000569717	.	-	71478998
chr16	71476272	71478227	ENST00000569717	.	-	71478998
chr16	71478341	71478878	MSTRG.26721.11	.	-	71478998
chr16	71478341	71478878	MSTRG.26721.118	.	-	71478998
chr16	71478341	71478878	MSTRG.26721.119	.	-	71478998
chr16	71478341	71478878	MSTRG.26721.120	.	-	71478998
chr16	71478341	71478878	MSTRG.26721.132	.	-	71478998
chr16	71478341	71478878	MSTRG.26721.137	.	-	71478998
chr16	71476272	71478227	MSTRG.26721.137	.	-	71478998
chr16	71478341	71478878	MSTRG.26721.138	.	-	71478998
chr16	71476272	71478227	MSTRG.26721.138	.	-	71478998
chr16	71478341	71478878	MSTRG.26721.18	.	-	71478998
chr16	71478341	71478878	MSTRG.26721.28	.	-	71478998
chr16	71478341	71478878	MSTRG.26721.38	.	-	71478998
chr16	71478341	71478878	MSTRG.26721.47	.	-	71478998
chr16	71478341	71478878	MSTRG.26721.51	.	-	71478998
chr16	71478341	71478878	MSTRG.26721.54	.	-	71478998
chr16	71478341	71478878	MSTRG.26721.56	.	-	71478998
chr16	71478341	71478878	MSTRG.26721.58	.	-	71478998
chr16	71478341	71478878	MSTRG.26721.75	.	-	71478998
chr16	71453350	71454041	MSTRG.26721.80	.	-	71463640
chr16	71456828	71461658	MSTRG.26721.80	.	-	71463640
chr16	71449885	71453242	MSTRG.26721.80	.	-	71463640
chr16	71462004	71462209	MSTRG.26721.80	.	-	71463640
chr16	71454168	71456763	MSTRG.26721.80	.	-	71463640
chr16	71462370	71463545	MSTRG.26721.80	.	-	71463640
chr16	71478341	71478878	MSTRG.26721.99	.	-	71478998
chr16	71641523	71641684	MSTRG.26734.9	.	+	71641024
chr16	70482175	70482728	ENST00000482252	.	-	70508803
chr16	70496431	70497220	ENST00000482252	.	-	70508803
chr16	70481865	70482091	ENST00000482252	.	-	70508803
chr16	70483969	70490329	ENST00000482252	.	-	70508803
chr16	70481487	70481763	ENST00000482252	.	-	70508803
chr16	70490392	70496265	ENST00000482252	.	-	70508803
chr16	70481144	70481358	ENST00000482252	.	-	70508803
chr16	70497387	70497936	ENST00000482252	.	-	70508803
chr16	70498055	70500957	ENST00000482252	.	-	70508803
chr16	70482821	70483852	ENST00000482252	.	-	70508803
chr16	70508464	70508665	ENST00000482252	.	-	70508803
chr16	70501091	70508405	ENST00000482252	.	-	70508803
chr16	70575341	70576987	MSTRG.26744.4	.	+	70571810
chr16	70782003	70783032	ENST00000568548	.	-	70785853
chr16	70731627	70744422	ENST00000568548	.	-	70785853
chr16	70780939	70781868	ENST00000568548	.	-	70785853
chr16	70784838	70785701	ENST00000568548	.	-	70785853
chr16	70692971	70695543	ENST00000568548	.	-	70785853
chr16	70698811	70731494	ENST00000568548	.	-	70785853
chr16	70762605	70762880	ENST00000568548	.	-	70785853
chr16	70688090	70692820	ENST00000568548	.	-	70785853
chr16	70783554	70784112	ENST00000568548	.	-	70785853
chr16	70697257	70698636	ENST00000568548	.	-	70785853
chr16	70695623	70697138	ENST00000568548	.	-	70785853
chr16	70784220	70784775	ENST00000568548	.	-	70785853
chr16	70783139	70783444	ENST00000568548	.	-	70785853
chr16	70772172	70780789	ENST00000568548	.	-	70785853
chr16	70744579	70762539	ENST00000568548	.	-	70785853
chr16	70763025	70772108	ENST00000568548	.	-	70785853
chr16	70688090	70692820	ENST00000568886	.	-	70744578
chr16	70697257	70698636	ENST00000568886	.	-	70744578
chr16	70731627	70744422	ENST00000568886	.	-	70744578
chr16	70695623	70697138	ENST00000568886	.	-	70744578
chr16	70692971	70695543	ENST00000568886	.	-	70744578
chr16	70698811	70731494	ENST00000568886	.	-	70744578
chr16	71771252	71772959	ENST00000450149	.	-	71772993
chr16	71764726	71765488	ENST00000450149	.	-	71772993
chr16	71765584	71769622	ENST00000450149	.	-	71772993
chr16	71758921	71761511	ENST00000450149	.	-	71772993
chr16	71761567	71764349	ENST00000450149	.	-	71772993
chr16	71764448	71764645	ENST00000450149	.	-	71772993
chr16	71769699	71771155	ENST00000450149	.	-	71772993
chr16	71864242	71864902	ENST00000562808	.	-	71865047
chr16	71861942	71864137	ENST00000562808	.	-	71865047
chr16	71860672	71861775	ENST00000562808	.	-	71865047
chr16	71864242	71864902	ENST00000562985	.	-	71865047
chr16	71861942	71864137	ENST00000562985	.	-	71865047
chr16	71860672	71864137	ENST00000563827	.	-	71864229
chr16	71864242	71864902	ENST00000563878	.	-	71865047
chr16	71861942	71864137	ENST00000563878	.	-	71865047
chr16	71860672	71861775	ENST00000563878	.	-	71865047
chr16	71861942	71864137	ENST00000566987	.	-	71865047
chr16	71864242	71864902	ENST00000566987	.	-	71865047
chr16	71860672	71861775	ENST00000566987	.	-	71865047
chr16	71861942	71864137	ENST00000568961	.	-	71864222
chr16	71860672	71861775	ENST00000568961	.	-	71864222
chr16	72112529	72112624	MSTRG.26791.11	.	+	72112494
chr16	72112529	72112624	MSTRG.26791.20	.	+	72112494
chr16	72122988	72123545	ENST00000355636	.	-	72154437
chr16	72136819	72139288	ENST00000355636	.	-	72154437
chr16	72150829	72154210	ENST00000355636	.	-	72154437
chr16	72120149	72122913	ENST00000355636	.	-	72154437
chr16	72132991	72136447	ENST00000355636	.	-	72154437
chr16	72126132	72128656	ENST00000355636	.	-	72154437
chr16	72136605	72136692	ENST00000355636	.	-	72154437
chr16	72128794	72129065	ENST00000355636	.	-	72154437
chr16	72130357	72130532	ENST00000355636	.	-	72154437
chr16	72130722	72132747	ENST00000355636	.	-	72154437
chr16	72140582	72150607	ENST00000355636	.	-	72154437
chr16	72139399	72140411	ENST00000355636	.	-	72154437
chr16	72119354	72119850	ENST00000355636	.	-	72154437
chr16	72124934	72125237	ENST00000355636	.	-	72154437
chr16	72125405	72125967	ENST00000355636	.	-	72154437
chr16	72129233	72130212	ENST00000355636	.	-	72154437
chr16	72123649	72124766	ENST00000355636	.	-	72154437
chr16	72122988	72123545	ENST00000379073	.	-	72154437
chr16	72136819	72139288	ENST00000379073	.	-	72154437
chr16	72150829	72154210	ENST00000379073	.	-	72154437
chr16	72120149	72122913	ENST00000379073	.	-	72154437
chr16	72132991	72136447	ENST00000379073	.	-	72154437
chr16	72126132	72128656	ENST00000379073	.	-	72154437
chr16	72136605	72136692	ENST00000379073	.	-	72154437
chr16	72128794	72129065	ENST00000379073	.	-	72154437
chr16	72130357	72130532	ENST00000379073	.	-	72154437
chr16	72130722	72132747	ENST00000379073	.	-	72154437
chr16	72140582	72150607	ENST00000379073	.	-	72154437
chr16	72139399	72140411	ENST00000379073	.	-	72154437
chr16	72119354	72119850	ENST00000379073	.	-	72154437
chr16	72124934	72125237	ENST00000379073	.	-	72154437
chr16	72125405	72125967	ENST00000379073	.	-	72154437
chr16	72129233	72130212	ENST00000379073	.	-	72154437
chr16	72123649	72124766	ENST00000379073	.	-	72154437
chr1	89009494	89010903	ENST00000235878	.	-	89014548
chr1	89007852	89008946	ENST00000235878	.	-	89014548
chr1	89014279	89014404	ENST00000235878	.	-	89014548
chr1	89012027	89013184	ENST00000235878	.	-	89014548
chr1	89009140	89009391	ENST00000235878	.	-	89014548
chr1	89013427	89014082	ENST00000235878	.	-	89014548
chr1	89011116	89011746	ENST00000235878	.	-	89014548
chr1	89009494	89010903	ENST00000370481	.	-	89014548
chr1	89014279	89014546	ENST00000370481	.	-	89014548
chr1	89007852	89008946	ENST00000370481	.	-	89014548
chr1	89012027	89013184	ENST00000370481	.	-	89014548
chr1	89009140	89009391	ENST00000370481	.	-	89014548
chr1	89013427	89014082	ENST00000370481	.	-	89014548
chr1	89011116	89011746	ENST00000370481	.	-	89014548
chr1	89009494	89010903	ENST00000370482	.	-	89014548
chr1	89014279	89014546	ENST00000370482	.	-	89014548
chr1	89007852	89008946	ENST00000370482	.	-	89014548
chr1	89012027	89013184	ENST00000370482	.	-	89014548
chr1	89009140	89009391	ENST00000370482	.	-	89014548
chr1	89011116	89011746	ENST00000370482	.	-	89014548
chr1	89009140	89009391	ENST00000489444	.	-	89009492
chr1	89007852	89008946	ENST00000489444	.	-	89009492
chr1	89014279	89014546	ENST00000489444	.	-	89014548
chr1	89007852	89008946	ENST00000489444	.	-	89014548
chr1	89009494	89013184	ENST00000489444	.	-	89014548
chr1	89009140	89009391	ENST00000489444	.	-	89014548
chr1	89013427	89014082	ENST00000489444	.	-	89014548
chr1	89009494	89010903	ENST00000493594	.	-	89020128
chr1	89014279	89014546	ENST00000493594	.	-	89020128
chr1	89007852	89008946	ENST00000493594	.	-	89020128
chr1	89012027	89013184	ENST00000493594	.	-	89020128
chr1	89013427	89014082	ENST00000493594	.	-	89020128
chr1	89015414	89020125	ENST00000493594	.	-	89020128
chr1	89009140	89009391	ENST00000493594	.	-	89020128
chr1	89011116	89011746	ENST00000493594	.	-	89020128
chr1	89014656	89015286	ENST00000493594	.	-	89020128
chr1	89014279	89014546	MSTRG.2684.1	.	-	89020128
chr1	89007852	89008946	MSTRG.2684.1	.	-	89020128
chr1	89009494	89013184	MSTRG.2684.1	.	-	89020128
chr1	89015414	89020125	MSTRG.2684.1	.	-	89020128
chr1	89009140	89009391	MSTRG.2684.1	.	-	89020128
chr1	89014656	89015286	MSTRG.2684.1	.	-	89020128
chr1	89009494	89010903	MSTRG.2684.10	.	-	89020128
chr1	89014279	89014546	MSTRG.2684.10	.	-	89020128
chr1	89007852	89008946	MSTRG.2684.10	.	-	89020128
chr1	89012027	89013184	MSTRG.2684.10	.	-	89020128
chr1	89011116	89011827	MSTRG.2684.10	.	-	89020128
chr1	89013324	89014082	MSTRG.2684.10	.	-	89020128
chr1	89015414	89020125	MSTRG.2684.10	.	-	89020128
chr1	89009140	89009391	MSTRG.2684.10	.	-	89020128
chr1	89014656	89015286	MSTRG.2684.10	.	-	89020128
chr1	89009494	89010903	MSTRG.2684.12	.	-	89020128
chr1	89014279	89014546	MSTRG.2684.12	.	-	89020128
chr1	89007852	89008946	MSTRG.2684.12	.	-	89020128
chr1	89012027	89013184	MSTRG.2684.12	.	-	89020128
chr1	89013324	89014082	MSTRG.2684.12	.	-	89020128
chr1	89015414	89020125	MSTRG.2684.12	.	-	89020128
chr1	89009140	89009391	MSTRG.2684.12	.	-	89020128
chr1	89011116	89011746	MSTRG.2684.12	.	-	89020128
chr1	89014656	89015286	MSTRG.2684.12	.	-	89020128
chr1	89007873	89008946	MSTRG.2684.14	.	-	89020128
chr1	89009494	89010903	MSTRG.2684.14	.	-	89020128
chr1	89014279	89014546	MSTRG.2684.14	.	-	89020128
chr1	89012027	89013184	MSTRG.2684.14	.	-	89020128
chr1	89013324	89014082	MSTRG.2684.14	.	-	89020128
chr1	89015414	89020125	MSTRG.2684.14	.	-	89020128
chr1	89009140	89009391	MSTRG.2684.14	.	-	89020128
chr1	89011116	89011746	MSTRG.2684.14	.	-	89020128
chr1	89014656	89015286	MSTRG.2684.14	.	-	89020128
chr1	89009494	89010903	MSTRG.2684.15	.	-	89014548
chr1	89014279	89014546	MSTRG.2684.15	.	-	89014548
chr1	89007852	89008946	MSTRG.2684.15	.	-	89014548
chr1	89012027	89013184	MSTRG.2684.15	.	-	89014548
chr1	89011116	89011827	MSTRG.2684.15	.	-	89014548
chr1	89009140	89009391	MSTRG.2684.15	.	-	89014548
chr1	89013427	89014082	MSTRG.2684.15	.	-	89014548
chr1	89009494	89010903	MSTRG.2684.16	.	-	89014548
chr1	89014279	89014546	MSTRG.2684.16	.	-	89014548
chr1	89007852	89008946	MSTRG.2684.16	.	-	89014548
chr1	89012027	89014082	MSTRG.2684.16	.	-	89014548
chr1	89009140	89009391	MSTRG.2684.16	.	-	89014548
chr1	89011116	89011746	MSTRG.2684.16	.	-	89014548
chr1	89009494	89010903	MSTRG.2684.17	.	-	89020128
chr1	89012027	89014082	MSTRG.2684.17	.	-	89020128
chr1	89007852	89008946	MSTRG.2684.17	.	-	89020128
chr1	89014279	89014546	MSTRG.2684.17	.	-	89020128
chr1	89011116	89011827	MSTRG.2684.17	.	-	89020128
chr1	89015414	89020125	MSTRG.2684.17	.	-	89020128
chr1	89009140	89009391	MSTRG.2684.17	.	-	89020128
chr1	89014656	89015286	MSTRG.2684.17	.	-	89020128
chr1	89009494	89010903	MSTRG.2684.18	.	-	89014548
chr1	89014279	89014546	MSTRG.2684.18	.	-	89014548
chr1	89007852	89008946	MSTRG.2684.18	.	-	89014548
chr1	89012027	89014082	MSTRG.2684.18	.	-	89014548
chr1	89011116	89011827	MSTRG.2684.18	.	-	89014548
chr1	89009140	89009391	MSTRG.2684.18	.	-	89014548
chr1	89009494	89010903	MSTRG.2684.19	.	-	89020128
chr1	89014279	89014546	MSTRG.2684.19	.	-	89020128
chr1	89007852	89008946	MSTRG.2684.19	.	-	89020128
chr1	89011987	89013184	MSTRG.2684.19	.	-	89020128
chr1	89013427	89014082	MSTRG.2684.19	.	-	89020128
chr1	89015414	89020125	MSTRG.2684.19	.	-	89020128
chr1	89009140	89009391	MSTRG.2684.19	.	-	89020128
chr1	89011116	89011746	MSTRG.2684.19	.	-	89020128
chr1	89014656	89015286	MSTRG.2684.19	.	-	89020128
chr1	89009494	89010903	MSTRG.2684.2	.	-	89020128
chr1	89007852	89008946	MSTRG.2684.2	.	-	89020128
chr1	89012027	89013184	MSTRG.2684.2	.	-	89020128
chr1	89015414	89020125	MSTRG.2684.2	.	-	89020128
chr1	89009140	89009391	MSTRG.2684.2	.	-	89020128
chr1	89011116	89011746	MSTRG.2684.2	.	-	89020128
chr1	89014656	89015286	MSTRG.2684.2	.	-	89020128
chr1	89009494	89010903	MSTRG.2684.22	.	-	89020128
chr1	89014279	89014546	MSTRG.2684.22	.	-	89020128
chr1	89007852	89008946	MSTRG.2684.22	.	-	89020128
chr1	89012027	89013184	MSTRG.2684.22	.	-	89020128
chr1	89014656	89015286	MSTRG.2684.22	.	-	89020128
chr1	89015414	89020125	MSTRG.2684.22	.	-	89020128
chr1	89009140	89009391	MSTRG.2684.22	.	-	89020128
chr1	89011116	89011746	MSTRG.2684.22	.	-	89020128
chr1	89013427	89014075	MSTRG.2684.22	.	-	89020128
chr1	89009494	89010903	MSTRG.2684.23	.	-	89014548
chr1	89014279	89014546	MSTRG.2684.23	.	-	89014548
chr1	89007852	89008946	MSTRG.2684.23	.	-	89014548
chr1	89013771	89014082	MSTRG.2684.23	.	-	89014548
chr1	89012027	89013184	MSTRG.2684.23	.	-	89014548
chr1	89009140	89009391	MSTRG.2684.23	.	-	89014548
chr1	89011116	89011746	MSTRG.2684.23	.	-	89014548
chr1	89009494	89010903	MSTRG.2684.24	.	-	89014548
chr1	89014279	89014546	MSTRG.2684.24	.	-	89014548
chr1	89007852	89008946	MSTRG.2684.24	.	-	89014548
chr1	89013423	89014118	MSTRG.2684.24	.	-	89014548
chr1	89012027	89013184	MSTRG.2684.24	.	-	89014548
chr1	89009140	89009391	MSTRG.2684.24	.	-	89014548
chr1	89011116	89011746	MSTRG.2684.24	.	-	89014548
chr1	89009494	89010903	MSTRG.2684.3	.	-	89020128
chr1	89012027	89014082	MSTRG.2684.3	.	-	89020128
chr1	89007852	89008946	MSTRG.2684.3	.	-	89020128
chr1	89014279	89014546	MSTRG.2684.3	.	-	89020128
chr1	89015414	89020125	MSTRG.2684.3	.	-	89020128
chr1	89009140	89009391	MSTRG.2684.3	.	-	89020128
chr1	89011116	89011746	MSTRG.2684.3	.	-	89020128
chr1	89014656	89015286	MSTRG.2684.3	.	-	89020128
chr1	89014279	89014546	MSTRG.2684.4	.	-	89020128
chr1	89007852	89008946	MSTRG.2684.4	.	-	89020128
chr1	89009494	89013184	MSTRG.2684.4	.	-	89020128
chr1	89013324	89014082	MSTRG.2684.4	.	-	89020128
chr1	89015414	89020125	MSTRG.2684.4	.	-	89020128
chr1	89009140	89009391	MSTRG.2684.4	.	-	89020128
chr1	89014656	89015286	MSTRG.2684.4	.	-	89020128
chr1	89009494	89010903	MSTRG.2684.5	.	-	89020128
chr1	89014279	89014546	MSTRG.2684.5	.	-	89020128
chr1	89007852	89008946	MSTRG.2684.5	.	-	89020128
chr1	89012027	89013184	MSTRG.2684.5	.	-	89020128
chr1	89013427	89014082	MSTRG.2684.5	.	-	89020128
chr1	89011116	89011827	MSTRG.2684.5	.	-	89020128
chr1	89015414	89020125	MSTRG.2684.5	.	-	89020128
chr1	89009140	89009391	MSTRG.2684.5	.	-	89020128
chr1	89014656	89015286	MSTRG.2684.5	.	-	89020128
chr1	89014279	89014546	MSTRG.2684.6	.	-	89020128
chr1	89007852	89008946	MSTRG.2684.6	.	-	89020128
chr1	89013427	89014082	MSTRG.2684.6	.	-	89020128
chr1	89009494	89013184	MSTRG.2684.6	.	-	89020128
chr1	89015414	89020125	MSTRG.2684.6	.	-	89020128
chr1	89009140	89009391	MSTRG.2684.6	.	-	89020128
chr1	89014656	89015286	MSTRG.2684.6	.	-	89020128
chr1	89009494	89010903	MSTRG.2684.7	.	-	89020128
chr1	89014279	89014546	MSTRG.2684.7	.	-	89020128
chr1	89007852	89008946	MSTRG.2684.7	.	-	89020128
chr1	89012027	89013184	MSTRG.2684.7	.	-	89020128
chr1	89013324	89014082	MSTRG.2684.7	.	-	89020128
chr1	89015414	89020125	MSTRG.2684.7	.	-	89020128
chr1	89009140	89009391	MSTRG.2684.7	.	-	89020128
chr1	89011116	89011746	MSTRG.2684.7	.	-	89020128
chr1	89014656	89015286	MSTRG.2684.7	.	-	89020128
chr1	89009494	89010903	MSTRG.2684.8	.	-	89014548
chr1	89014279	89014546	MSTRG.2684.8	.	-	89014548
chr1	89007852	89008946	MSTRG.2684.8	.	-	89014548
chr1	89012027	89013184	MSTRG.2684.8	.	-	89014548
chr1	89013324	89014082	MSTRG.2684.8	.	-	89014548
chr1	89009140	89009391	MSTRG.2684.8	.	-	89014548
chr1	89011116	89011746	MSTRG.2684.8	.	-	89014548
chr1	89009494	89010903	MSTRG.2684.9	.	-	89020128
chr1	89007852	89008946	MSTRG.2684.9	.	-	89020128
chr1	89014279	89014404	MSTRG.2684.9	.	-	89020128
chr1	89012027	89013184	MSTRG.2684.9	.	-	89020128
chr1	89015414	89020125	MSTRG.2684.9	.	-	89020128
chr1	89009140	89009391	MSTRG.2684.9	.	-	89020128
chr1	89011116	89011746	MSTRG.2684.9	.	-	89020128
chr1	89014656	89015286	MSTRG.2684.9	.	-	89020128
chr16	74304394	74305288	ENST00000568717	.	+	74299630
chr16	74302292	74304302	ENST00000568717	.	+	74299630
chr16	74299745	74300114	ENST00000568717	.	+	74299630
chr16	74300206	74301051	ENST00000568717	.	+	74299630
chr16	74301144	74301554	ENST00000568717	.	+	74299630
chr16	74301652	74302211	ENST00000568717	.	+	74299630
chr16	74467848	74468945	ENST00000562090	.	-	74472592
chr16	74462630	74463355	ENST00000562090	.	-	74472592
chr16	74459789	74462093	ENST00000562090	.	-	74472592
chr16	74456755	74457873	ENST00000562090	.	-	74472592
chr16	74472411	74472525	ENST00000562090	.	-	74472592
chr16	74465813	74467755	ENST00000562090	.	-	74472592
chr16	74469063	74469984	ENST00000562090	.	-	74472592
chr16	74457994	74459681	ENST00000562090	.	-	74472592
chr16	74470073	74471172	ENST00000562090	.	-	74472592
chr16	74453334	74456648	ENST00000562090	.	-	74472592
chr16	74471286	74472348	ENST00000562090	.	-	74472592
chr16	74463479	74465675	ENST00000562090	.	-	74472592
chr16	74462195	74462487	ENST00000562090	.	-	74472592
chr16	74467848	74468945	ENST00000567951	.	-	74477442
chr16	74462630	74463355	ENST00000567951	.	-	74477442
chr16	74459789	74462093	ENST00000567951	.	-	74477442
chr16	74456755	74457873	ENST00000567951	.	-	74477442
chr16	74472411	74474545	ENST00000567951	.	-	74477442
chr16	74465813	74467755	ENST00000567951	.	-	74477442
chr16	74469063	74469984	ENST00000567951	.	-	74477442
chr16	74457994	74459681	ENST00000567951	.	-	74477442
chr16	74470073	74471172	ENST00000567951	.	-	74477442
chr16	74453334	74456648	ENST00000567951	.	-	74477442
chr16	74474632	74477395	ENST00000567951	.	-	74477442
chr16	74471286	74472348	ENST00000567951	.	-	74477442
chr16	74463479	74465675	ENST00000567951	.	-	74477442
chr16	74462195	74462487	ENST00000567951	.	-	74477442
chr16	74463479	74465675	MSTRG.26854.14	.	-	74472592
chr16	74467848	74468945	MSTRG.26854.14	.	-	74472592
chr16	74462630	74463355	MSTRG.26854.14	.	-	74472592
chr16	74470073	74471172	MSTRG.26854.14	.	-	74472592
chr16	74453334	74456648	MSTRG.26854.14	.	-	74472592
chr16	74462195	74462487	MSTRG.26854.14	.	-	74472592
chr16	74456755	74457873	MSTRG.26854.14	.	-	74472592
chr16	74472411	74472525	MSTRG.26854.14	.	-	74472592
chr16	74469063	74469984	MSTRG.26854.14	.	-	74472592
chr16	74471286	74472348	MSTRG.26854.14	.	-	74472592
chr16	74459789	74462093	MSTRG.26854.14	.	-	74472592
chr16	74465813	74467755	MSTRG.26854.14	.	-	74472592
chr16	74457994	74459681	MSTRG.26854.14	.	-	74472592
chr16	74452131	74452230	MSTRG.26854.26	.	-	74453169
chr16	74452131	74452230	MSTRG.26854.29	.	-	74453169
chr16	74452131	74452230	MSTRG.26854.33	.	-	74453169
chr16	74716599	74718987	ENST00000567683	.	-	74719055
chr16	74714269	74716346	ENST00000567683	.	-	74719055
chr16	75106571	75107732	ENST00000320619	.	+	75106536
chr16	75106571	75107732	ENST00000335325	.	+	75106536
chr16	75106571	75107732	ENST00000335325	.	+	75106536
chr16	75106571	75107837	ENST00000567962	.	+	75106536
chr16	75106571	75107837	ENST00000567962	.	+	75106536
chr16	75106571	75107732	MSTRG.26871.1	.	+	75106536
chr16	75106571	75107732	MSTRG.26871.1	.	+	75106536
chr16	75106571	75107732	MSTRG.26871.10	.	+	75106536
chr16	75106571	75107732	MSTRG.26871.10	.	+	75106536
chr16	75106571	75107732	MSTRG.26871.11	.	+	75106536
chr16	75106571	75107732	MSTRG.26871.11	.	+	75106536
chr16	75106571	75107732	MSTRG.26871.12	.	+	75106536
chr16	75106571	75107732	MSTRG.26871.12	.	+	75106536
chr16	75108859	75108886	MSTRG.26871.14	.	+	75106536
chr16	75106571	75107732	MSTRG.26871.14	.	+	75106536
chr16	75106571	75107732	MSTRG.26871.14	.	+	75106536
chr16	75106571	75107732	MSTRG.26871.17	.	+	75106536
chr16	75108002	75108082	MSTRG.26871.17	.	+	75106536
chr16	75106571	75107732	MSTRG.26871.17	.	+	75106536
chr16	75106571	75107732	MSTRG.26871.18	.	+	75106536
chr16	75106571	75107732	MSTRG.26871.18	.	+	75106536
chr16	75106571	75107732	MSTRG.26871.19	.	+	75106536
chr16	75109032	75109401	MSTRG.26871.19	.	+	75106536
chr16	75106571	75107732	MSTRG.26871.19	.	+	75106536
chr16	75106571	75107732	MSTRG.26871.2	.	+	75106536
chr16	75110045	75110295	MSTRG.26871.2	.	+	75106536
chr16	75106571	75107732	MSTRG.26871.2	.	+	75106536
chr16	75106571	75107732	MSTRG.26871.20	.	+	75106536
chr16	75109513	75109536	MSTRG.26871.20	.	+	75106536
chr16	75106571	75107732	MSTRG.26871.20	.	+	75106536
chr16	75109018	75109401	MSTRG.26871.6	.	+	75106536
chr16	75106571	75107732	MSTRG.26871.6	.	+	75106536
chr16	75106571	75107732	MSTRG.26871.6	.	+	75106536
chr16	75106571	75107732	MSTRG.26871.8	.	+	75106536
chr16	75106571	75107732	MSTRG.26871.8	.	+	75106536
chr16	77193777	77194334	ENST00000564006	.	+	77193645
chr1	89107052	89108022	ENST00000464839	.	-	89108177
chr1	89107052	89108022	MSTRG.2690.1	.	-	89108177
chr1	89107052	89108010	MSTRG.2690.10	.	-	89108177
chr1	89107052	89108017	MSTRG.2690.12	.	-	89108177
chr1	89107052	89108028	MSTRG.2690.6	.	-	89108177
chr16	77363885	77364187	ENST00000449265	.	-	77364341
chr16	77359423	77363801	ENST00000449265	.	-	77364341
chr16	77356077	77359317	ENST00000449265	.	-	77364341
chr16	77356077	77359317	MSTRG.26904.3	.	-	77364341
chr16	77362264	77363801	MSTRG.26904.3	.	-	77364341
chr16	77359423	77362104	MSTRG.26904.3	.	-	77364341
chr16	77363885	77364187	MSTRG.26904.3	.	-	77364341
chr16	77356077	77359317	MSTRG.26904.30	.	-	77364341
chr16	77363885	77364187	MSTRG.26904.30	.	-	77364341
chr16	77359423	77363801	MSTRG.26904.30	.	-	77364341
chr16	77356077	77359317	MSTRG.26904.7	.	-	77364341
chr16	77362264	77363801	MSTRG.26904.7	.	-	77364341
chr16	77359423	77362104	MSTRG.26904.7	.	-	77364341
chr16	77363885	77364187	MSTRG.26904.7	.	-	77364341
chr16	78052149	78065976	ENST00000567430	.	+	78051965
chr16	78691292	78780414	ENST00000408984	.	+	78691274
chr16	78164289	78386859	ENST00000566662	.	+	78109805
chr16	78386948	78424869	ENST00000566662	.	+	78109805
chr16	78109835	78164182	ENST00000566662	.	+	78109805
chr16	78115154	78164182	ENST00000569332	.	+	78109805
chr16	78109835	78114975	ENST00000569332	.	+	78109805
chr16	78425055	78432487	ENST00000569332	.	+	78109805
chr16	78386948	78424869	ENST00000569332	.	+	78109805
chr16	78432752	79211607	ENST00000569332	.	+	78109805
chr16	78164289	78386859	ENST00000569332	.	+	78109805
chr16	78109835	78114975	ENST00000627394	.	+	78109805
chr16	78164289	78278602	ENST00000627394	.	+	78109805
chr16	78115154	78164182	ENST00000627394	.	+	78109805
chr16	75243090	75263637	ENST00000562556	.	-	75264329
chr16	75233935	75234888	ENST00000562556	.	-	75264329
chr16	75237344	75242469	ENST00000562556	.	-	75264329
chr16	75230023	75233845	ENST00000562556	.	-	75264329
chr16	75236998	75237182	ENST00000562556	.	-	75264329
chr16	75235986	75236881	ENST00000562556	.	-	75264329
chr16	75233935	75234888	MSTRG.26964.16	.	-	75264329
chr16	75237344	75242469	MSTRG.26964.16	.	-	75264329
chr16	75230023	75233845	MSTRG.26964.16	.	-	75264329
chr16	75243090	75263175	MSTRG.26964.16	.	-	75264329
chr16	75236998	75237182	MSTRG.26964.16	.	-	75264329
chr16	75235986	75236881	MSTRG.26964.16	.	-	75264329
chr16	75233935	75234888	MSTRG.26964.20	.	-	75264329
chr16	75237344	75242469	MSTRG.26964.20	.	-	75264329
chr16	75230023	75233845	MSTRG.26964.20	.	-	75264329
chr16	75236998	75237182	MSTRG.26964.20	.	-	75264329
chr16	75243090	75263247	MSTRG.26964.20	.	-	75264329
chr16	75235986	75236881	MSTRG.26964.20	.	-	75264329
chr16	75233935	75234888	MSTRG.26964.27	.	-	75264329
chr16	75237344	75242469	MSTRG.26964.27	.	-	75264329
chr16	75230023	75233845	MSTRG.26964.27	.	-	75264329
chr16	75236998	75237182	MSTRG.26964.27	.	-	75264329
chr16	75243090	75263247	MSTRG.26964.27	.	-	75264329
chr16	75235986	75236881	MSTRG.26964.27	.	-	75264329
chr16	75541455	75542601	ENST00000562410	.	-	75546068
chr16	75542683	75545351	ENST00000562410	.	-	75546068
chr16	75545495	75545825	ENST00000562410	.	-	75546068
chr16	75540174	75541349	ENST00000562410	.	-	75546068
chr16	75445562	75445982	ENST00000568559	.	-	75447560
chr16	75445562	75445982	ENST00000568559	.	-	75447560
chr16	75540656	75542601	MSTRG.26970.116	.	-	75546068
chr16	75542683	75545351	MSTRG.26970.116	.	-	75546068
chr16	75545495	75545825	MSTRG.26970.116	.	-	75546068
chr16	75540656	75542601	MSTRG.26970.117	.	-	75546068
chr16	75542683	75545351	MSTRG.26970.117	.	-	75546068
chr16	75545495	75545825	MSTRG.26970.117	.	-	75546068
chr16	75540656	75542554	MSTRG.26970.120	.	-	75546068
chr16	75542683	75545351	MSTRG.26970.120	.	-	75546068
chr16	75545495	75545825	MSTRG.26970.120	.	-	75546068
chr16	75540656	75542601	MSTRG.26970.123	.	-	75546068
chr16	75542683	75545351	MSTRG.26970.123	.	-	75546068
chr16	75545495	75545825	MSTRG.26970.123	.	-	75546068
chr16	75541455	75542601	MSTRG.26970.125	.	-	75546068
chr16	75542683	75545351	MSTRG.26970.125	.	-	75546068
chr16	75545495	75545825	MSTRG.26970.125	.	-	75546068
chr16	80549651	80550514	ENST00000338542	.	+	80547840
chr16	80547847	80549483	ENST00000338542	.	+	80547840
chr16	80549651	80550514	ENST00000561880	.	+	80548995
chr1	1390563	1390765	ENST00000481223	.	-	1391540
chr1	1388065	1390229	ENST00000481223	.	-	1391540
chr1	1387582	1387776	ENST00000481223	.	-	1391540
chr1	1387869	1387953	ENST00000481223	.	-	1391540
chr1	1390371	1390458	ENST00000481223	.	-	1391540
chr1	1390563	1390765	ENST00000488340	.	-	1390857
chr1	1388065	1390229	ENST00000488340	.	-	1390857
chr1	1387582	1387776	ENST00000488340	.	-	1390857
chr1	1387869	1387953	ENST00000488340	.	-	1390857
chr1	1390371	1390458	ENST00000488340	.	-	1390857
chr16	81170602	81170699	MSTRG.27012.52	.	-	81170742
chr16	81270416	81280856	ENST00000563804	.	+	81262185
chr16	81262283	81264639	ENST00000563804	.	+	81262185
chr16	81268131	81270158	ENST00000563804	.	+	81262185
chr16	81287406	81290347	ENST00000563804	.	+	81262185
chr16	81280962	81285539	ENST00000563804	.	+	81262185
chr16	81264787	81267907	ENST00000563804	.	+	81262185
chr16	81285634	81287294	ENST00000563804	.	+	81262185
chr16	83670972	83678207	ENST00000539548	.	+	83125386
chr16	83345006	83486476	ENST00000539548	.	+	83125386
chr16	83748250	83779967	ENST00000539548	.	+	83125386
chr16	83678461	83748107	ENST00000539548	.	+	83125386
chr16	83783472	83795022	ENST00000539548	.	+	83125386
chr16	83217497	83344861	ENST00000539548	.	+	83125386
chr16	83125501	83217344	ENST00000539548	.	+	83125386
chr16	83602594	83670789	ENST00000539548	.	+	83125386
chr16	83780201	83783253	ENST00000539548	.	+	83125386
chr16	83486655	83602453	ENST00000539548	.	+	83125386
chr16	83809425	83811420	ENST00000433866	.	+	83809420
chr16	83808746	83809304	ENST00000567382	.	+	83808274
chr16	83809425	83811420	ENST00000567382	.	+	83808274
chr16	83809425	83817785	ENST00000570259	.	+	83809420
chr16	83809425	83811420	MSTRG.27062.1	.	+	83809420
chr16	83812737	83812880	MSTRG.27062.10	.	+	83809420
chr16	83809425	83811420	MSTRG.27062.10	.	+	83809420
chr16	83811616	83812733	MSTRG.27062.11	.	+	83809420
chr16	83809425	83811420	MSTRG.27062.11	.	+	83809420
chr16	83809425	83812741	MSTRG.27062.12	.	+	83809420
chr16	83809425	83811420	MSTRG.27062.13	.	+	83809420
chr16	83811617	83811666	MSTRG.27062.13	.	+	83809420
chr16	83809425	83811420	MSTRG.27062.14	.	+	83809420
chr16	83812975	83817785	MSTRG.27062.14	.	+	83809420
chr16	83811506	83811600	MSTRG.27062.15	.	+	83809420
chr16	83809425	83811420	MSTRG.27062.15	.	+	83809420
chr16	83817639	83817785	MSTRG.27062.16	.	+	83809420
chr16	83809425	83811420	MSTRG.27062.16	.	+	83809420
chr16	83811525	83812733	MSTRG.27062.3	.	+	83809420
chr16	83809425	83811420	MSTRG.27062.3	.	+	83809420
chr16	83811510	83812733	MSTRG.27062.4	.	+	83809420
chr16	83809425	83811420	MSTRG.27062.4	.	+	83809420
chr16	83811616	83812717	MSTRG.27062.5	.	+	83809420
chr16	83809425	83811420	MSTRG.27062.5	.	+	83809420
chr16	83811594	83811634	MSTRG.27062.6	.	+	83809420
chr16	83809425	83811420	MSTRG.27062.6	.	+	83809420
chr16	83811595	83811670	MSTRG.27062.7	.	+	83809420
chr16	83809425	83811420	MSTRG.27062.7	.	+	83809420
chr16	83809425	83812733	MSTRG.27062.8	.	+	83809420
chr16	83809425	83812717	MSTRG.27062.9	.	+	83809420
chr16	84326955	84329321	ENST00000219454	.	+	84326937
chr16	84326955	84329321	ENST00000219454	.	+	84326937
chr16	84326955	84329325	ENST00000568638	.	+	84326937
chr16	84326955	84329325	ENST00000568638	.	+	84326937
chr16	84326955	84329325	MSTRG.27064.10	.	+	84326937
chr16	84326955	84329325	MSTRG.27064.10	.	+	84326937
chr16	84326955	84329321	MSTRG.27064.11	.	+	84326937
chr16	84326955	84329321	MSTRG.27064.11	.	+	84326937
chr16	84326955	84329321	MSTRG.27064.15	.	+	84326937
chr16	84326955	84329321	MSTRG.27064.15	.	+	84326937
chr16	84326955	84329321	MSTRG.27064.17	.	+	84326937
chr16	84326955	84329321	MSTRG.27064.17	.	+	84326937
chr16	84326955	84329321	MSTRG.27064.18	.	+	84326937
chr16	84326955	84329321	MSTRG.27064.18	.	+	84326937
chr16	84326955	84329321	MSTRG.27064.2	.	+	84326937
chr16	84326955	84329321	MSTRG.27064.2	.	+	84326937
chr16	84326955	84329321	MSTRG.27064.3	.	+	84326937
chr16	84326955	84329321	MSTRG.27064.3	.	+	84326937
chr16	84326955	84329321	MSTRG.27064.4	.	+	84326937
chr16	84326955	84329321	MSTRG.27064.4	.	+	84326937
chr16	84326955	84329321	MSTRG.27064.6	.	+	84326937
chr16	84326955	84329321	MSTRG.27064.6	.	+	84326937
chr16	84326955	84329321	MSTRG.27064.7	.	+	84326937
chr16	84326955	84329321	MSTRG.27064.7	.	+	84326937
chr16	84326955	84329321	MSTRG.27064.8	.	+	84326937
chr16	84326955	84329321	MSTRG.27064.8	.	+	84326937
chr16	84326955	84329321	MSTRG.27064.9	.	+	84326937
chr16	84326955	84329321	MSTRG.27064.9	.	+	84326937
chr16	84122838	84122972	MSTRG.27079.1	.	-	84124632
chr16	84122838	84122972	MSTRG.27079.5	.	-	84124632
chr16	84155749	84159674	ENST00000378553	.	+	84155749
chr16	84155749	84159674	ENST00000563093	.	+	84155749
chr16	84172375	84174668	ENST00000563093	.	+	84170270
chr16	84170356	84172259	ENST00000563093	.	+	84170270
chr16	84159211	84159674	ENST00000567918	.	+	84155749
chr16	84155749	84159148	ENST00000567918	.	+	84155749
chr16	84155749	84159674	ENST00000570298	.	+	84155749
chr16	84182058	84182201	ENST00000541676	.	-	84182299
chr16	84180344	84181042	ENST00000541676	.	-	84182299
chr16	84181186	84181327	ENST00000541676	.	-	84182299
chr16	84181663	84181745	ENST00000541676	.	-	84182299
chr16	84181863	84181941	ENST00000541676	.	-	84182299
chr16	84179851	84179945	ENST00000541676	.	-	84182299
chr16	84181463	84181591	ENST00000541676	.	-	84182299
chr16	84180083	84180169	ENST00000541676	.	-	84182299
chr16	84182058	84182201	ENST00000563428	.	-	84182299
chr16	84180344	84181042	ENST00000563428	.	-	84182299
chr16	84181186	84181327	ENST00000563428	.	-	84182299
chr16	84181663	84181745	ENST00000563428	.	-	84182299
chr16	84181863	84181941	ENST00000563428	.	-	84182299
chr16	84179851	84179945	ENST00000563428	.	-	84182299
chr16	84181463	84181591	ENST00000563428	.	-	84182299
chr16	84180083	84180169	ENST00000563428	.	-	84182299
chr16	84180344	84181042	MSTRG.27081.19	.	-	84182299
chr16	84181186	84181327	MSTRG.27081.19	.	-	84182299
chr16	84181663	84181745	MSTRG.27081.19	.	-	84182299
chr16	84179851	84179945	MSTRG.27081.19	.	-	84182299
chr16	84180083	84180169	MSTRG.27081.19	.	-	84182299
chr16	84182058	84182201	MSTRG.27081.29	.	-	84182299
chr16	84180344	84181042	MSTRG.27081.29	.	-	84182299
chr16	84181186	84181327	MSTRG.27081.29	.	-	84182299
chr16	84181663	84181745	MSTRG.27081.29	.	-	84182299
chr16	84179851	84179945	MSTRG.27081.29	.	-	84182299
chr16	84181463	84181591	MSTRG.27081.29	.	-	84182299
chr16	84180083	84180169	MSTRG.27081.29	.	-	84182299
chr16	84180344	84181042	MSTRG.27081.30	.	-	84182299
chr16	84181186	84181327	MSTRG.27081.30	.	-	84182299
chr16	84181663	84181745	MSTRG.27081.30	.	-	84182299
chr16	84179851	84179945	MSTRG.27081.30	.	-	84182299
chr16	84180083	84180169	MSTRG.27081.30	.	-	84182299
chr16	84495913	84497418	ENST00000570036	.	-	84497629
chr16	84487059	84489277	ENST00000570036	.	-	84497629
chr16	84489422	84495682	ENST00000570036	.	-	84497629
chr16	84480026	84480528	ENST00000570036	.	-	84497629
chr16	84480708	84482591	ENST00000570036	.	-	84497629
chr16	84482710	84486630	ENST00000570036	.	-	84497629
chr16	84495913	84497418	MSTRG.27088.22	.	-	84497629
chr16	84487059	84489277	MSTRG.27088.22	.	-	84497629
chr16	84489422	84495682	MSTRG.27088.22	.	-	84497629
chr16	84480026	84480528	MSTRG.27088.22	.	-	84497629
chr16	84480708	84482591	MSTRG.27088.22	.	-	84497629
chr16	84482710	84486630	MSTRG.27088.22	.	-	84497629
chr16	84760275	84762988	ENST00000540269	.	+	84744728
chr16	84775225	84778894	ENST00000540269	.	+	84744728
chr16	84759946	84760171	ENST00000540269	.	+	84744728
chr16	84764263	84768192	ENST00000540269	.	+	84744728
chr16	84772685	84775159	ENST00000540269	.	+	84744728
chr16	84768358	84772540	ENST00000540269	.	+	84744728
chr16	84763088	84764085	ENST00000540269	.	+	84744728
chr16	84745673	84759890	ENST00000540269	.	+	84744728
chr16	84760275	84762988	ENST00000563048	.	+	84758730
chr16	84759472	84759890	ENST00000563048	.	+	84758730
chr16	84775225	84778894	ENST00000563048	.	+	84758730
chr16	84758807	84759362	ENST00000563048	.	+	84758730
chr16	84759946	84760171	ENST00000563048	.	+	84758730
chr16	84764263	84768192	ENST00000563048	.	+	84758730
chr16	84772685	84775159	ENST00000563048	.	+	84758730
chr16	84768358	84772540	ENST00000563048	.	+	84758730
chr16	84763088	84764085	ENST00000563048	.	+	84758730
chr16	84907924	84907968	MSTRG.27101.12	.	+	84906639
chr16	84974878	84975412	ENST00000344861	.	-	84976345
chr16	86532481	86541696	ENST00000566050	.	-	86552017
chr16	86546649	86548463	ENST00000566050	.	-	86552017
chr16	86541822	86542100	ENST00000566050	.	-	86552017
chr16	86542213	86546558	ENST00000566050	.	-	86552017
chr16	86548577	86551972	ENST00000566050	.	-	86552017
chr16	87303075	87305718	ENST00000253461	.	-	87305761
chr16	87303075	87305718	ENST00000618367	.	-	87305761
chr16	87303075	87305718	MSTRG.27168.18	.	-	87305761
chr16	87303075	87305718	MSTRG.27168.21	.	-	87305761
chr16	87303075	87305718	MSTRG.27168.22	.	-	87305761
chr16	87303075	87305718	MSTRG.27168.28	.	-	87305761
chr16	87303075	87305718	MSTRG.27168.30	.	-	87305761
chr16	87303075	87305718	MSTRG.27168.32	.	-	87305761
chr16	87303075	87305718	MSTRG.27168.33	.	-	87305761
chr16	87303075	87305718	MSTRG.27168.37	.	-	87305761
chr16	87303075	87305718	MSTRG.27168.38	.	-	87305761
chr16	87303075	87305718	MSTRG.27168.39	.	-	87305761
chr16	87303075	87305718	MSTRG.27168.43	.	-	87305761
chr16	87303075	87305718	MSTRG.27168.44	.	-	87305761
chr16	87303075	87305718	MSTRG.27168.5	.	-	87305761
chr16	87303075	87305718	MSTRG.27168.51	.	-	87305761
chr16	87303075	87305718	MSTRG.27168.56	.	-	87305761
chr16	87399686	87402174	ENST00000564844	.	+	87392631
chr16	87398870	87399597	ENST00000564844	.	+	87392631
chr16	87402281	87402922	ENST00000564844	.	+	87392631
chr16	87393319	87398814	ENST00000564844	.	+	87392631
chr16	87399686	87402174	ENST00000570189	.	+	87399642
chr16	87402281	87402922	ENST00000570189	.	+	87399642
chr16	87407014	87407677	ENST00000568020	.	-	87410282
chr16	87407014	87407677	ENST00000568020	.	-	87410282
chr16	85779867	85780378	ENST00000253457	.	-	85781210
chr16	85780473	85781210	ENST00000253457	.	-	85781210
chr16	85779867	85781210	ENST00000435200	.	-	85781210
chr16	85780473	85781210	MSTRG.27206.1	.	-	85781210
chr16	85779867	85780378	MSTRG.27206.1	.	-	85781210
chr16	85780473	85781210	MSTRG.27206.2	.	-	85781210
chr16	85779867	85780378	MSTRG.27206.2	.	-	85781210
chr16	85780473	85781210	MSTRG.27206.3	.	-	85781210
chr16	85779867	85780378	MSTRG.27206.3	.	-	85781210
chr16	85779867	85781210	MSTRG.27206.5	.	-	85781210
chr16	87981127	87984059	ENST00000459966	.	+	87981063
chr16	87984259	88006089	ENST00000459966	.	+	87981063
chr16	87984259	88003810	ENST00000485772	.	+	87981063
chr16	87981127	87984059	ENST00000485772	.	+	87981063
chr16	88004411	88006089	MSTRG.27215.27	.	+	87981063
chr16	87981127	87984059	MSTRG.27215.27	.	+	87981063
chr16	87984259	88004294	MSTRG.27215.27	.	+	87981063
chr16	88516233	88516525	ENST00000569086	.	+	88516184
chr16	88631339	88631493	MSTRG.27247.8	.	+	88631296
chr16	88652046	88652103	MSTRG.27248.33	.	-	88652527
chr16	87708075	87708349	ENST00000270583	.	-	87708353
chr16	87708075	87708349	ENST00000347925	.	-	87708353
chr16	87708072	87708349	ENST00000353170	.	-	87708353
chr16	87708072	87708349	MSTRG.27258.12	.	-	87708353
chr16	87708075	87708349	MSTRG.27258.14	.	-	87708353
chr16	87708075	87708349	MSTRG.27258.18	.	-	87708353
chr16	87708075	87708349	MSTRG.27258.2	.	-	87708353
chr16	87708075	87708349	MSTRG.27258.21	.	-	87708353
chr16	87708075	87708349	MSTRG.27258.22	.	-	87708353
chr16	87708075	87708349	MSTRG.27258.24	.	-	87708353
chr16	87708075	87708349	MSTRG.27258.25	.	-	87708353
chr16	87708075	87708349	MSTRG.27258.26	.	-	87708353
chr16	87708072	87708349	MSTRG.27258.27	.	-	87708353
chr16	87708075	87708349	MSTRG.27258.29	.	-	87708353
chr16	87708072	87708349	MSTRG.27258.3	.	-	87708353
chr16	87708075	87708349	MSTRG.27258.35	.	-	87708353
chr16	87708075	87708349	MSTRG.27258.36	.	-	87708353
chr16	87708075	87708349	MSTRG.27258.38	.	-	87708353
chr16	87708075	87708349	MSTRG.27258.40	.	-	87708353
chr16	87708075	87708349	MSTRG.27258.42	.	-	87708353
chr16	87708075	87708349	MSTRG.27258.47	.	-	87708353
chr16	87708072	87708349	MSTRG.27258.49	.	-	87708353
chr16	87708075	87708349	MSTRG.27258.50	.	-	87708353
chr16	87708072	87708349	MSTRG.27258.52	.	-	87708353
chr16	87708075	87708349	MSTRG.27258.53	.	-	87708353
chr16	87708075	87708349	MSTRG.27258.55	.	-	87708353
chr16	87708072	87708349	MSTRG.27258.57	.	-	87708353
chr16	87708075	87708349	MSTRG.27258.59	.	-	87708353
chr16	87708072	87708349	MSTRG.27258.9	.	-	87708353
chr16	87832744	87832766	MSTRG.27262.1	.	-	87832972
chr16	87832744	87832766	MSTRG.27262.1	.	-	87832972
chr16	89225631	89226693	ENST00000567651	.	+	89224742
chr16	89224802	89225554	ENST00000567651	.	+	89224742
chr16	89224802	89225554	MSTRG.27277.11	.	+	89224742
chr16	89225631	89226693	MSTRG.27277.11	.	+	89224742
chr16	89224802	89225554	MSTRG.27277.13	.	+	89224742
chr16	89225631	89226693	MSTRG.27277.13	.	+	89224742
chr16	89224802	89225554	MSTRG.27277.19	.	+	89224742
chr16	89225631	89226693	MSTRG.27277.19	.	+	89224742
chr16	89225631	89226693	MSTRG.27277.22	.	+	89224742
chr16	89224802	89225554	MSTRG.27277.22	.	+	89224742
chr16	89224802	89225554	MSTRG.27277.25	.	+	89224742
chr16	89225631	89226693	MSTRG.27277.25	.	+	89224742
chr16	89225631	89226693	MSTRG.27277.32	.	+	89224742
chr16	89224802	89225554	MSTRG.27277.32	.	+	89224742
chr16	89225631	89226693	MSTRG.27277.33	.	+	89224742
chr16	89224802	89225554	MSTRG.27277.33	.	+	89224742
chr16	89225631	89226693	MSTRG.27277.34	.	+	89224742
chr16	89224802	89225554	MSTRG.27277.34	.	+	89224742
chr16	89224802	89225554	MSTRG.27277.37	.	+	89224742
chr16	89225631	89226693	MSTRG.27277.37	.	+	89224742
chr16	89224802	89226693	MSTRG.27277.39	.	+	89224742
chr16	89225631	89226693	MSTRG.27277.4	.	+	89224742
chr16	89224802	89225554	MSTRG.27277.4	.	+	89224742
chr16	89225631	89226693	MSTRG.27277.40	.	+	89224742
chr16	89224802	89225554	MSTRG.27277.40	.	+	89224742
chr16	89225631	89226693	MSTRG.27277.42	.	+	89224742
chr16	89224802	89225554	MSTRG.27277.42	.	+	89224742
chr16	89225631	89226693	MSTRG.27277.43	.	+	89224742
chr16	89224802	89225554	MSTRG.27277.43	.	+	89224742
chr16	89224802	89225554	MSTRG.27277.45	.	+	89224742
chr16	89225631	89226693	MSTRG.27277.45	.	+	89224742
chr16	89225631	89226693	MSTRG.27277.47	.	+	89224742
chr16	89224802	89225554	MSTRG.27277.47	.	+	89224742
chr16	89225631	89226693	MSTRG.27277.49	.	+	89224742
chr16	89224802	89225554	MSTRG.27277.49	.	+	89224742
chr16	89225631	89226693	MSTRG.27277.50	.	+	89224742
chr16	89224802	89225554	MSTRG.27277.50	.	+	89224742
chr16	89224802	89225554	MSTRG.27277.51	.	+	89224742
chr16	89225631	89226693	MSTRG.27277.51	.	+	89224742
chr16	89225631	89226693	MSTRG.27277.54	.	+	89224742
chr16	89224802	89225554	MSTRG.27277.54	.	+	89224742
chr16	89225631	89226693	MSTRG.27277.56	.	+	89224742
chr16	89224802	89225554	MSTRG.27277.56	.	+	89224742
chr16	89225631	89226693	MSTRG.27277.57	.	+	89224742
chr16	89224802	89225554	MSTRG.27277.57	.	+	89224742
chr16	89224802	89226693	MSTRG.27277.58	.	+	89224742
chr16	89224802	89226693	MSTRG.27277.59	.	+	89224742
chr16	89224802	89225554	MSTRG.27277.62	.	+	89224742
chr16	89225631	89226693	MSTRG.27277.62	.	+	89224742
chr16	89225631	89226693	MSTRG.27277.64	.	+	89224742
chr16	89224802	89225554	MSTRG.27277.64	.	+	89224742
chr16	89225631	89226693	MSTRG.27277.66	.	+	89224742
chr16	89224802	89225554	MSTRG.27277.66	.	+	89224742
chr16	89224802	89225554	MSTRG.27277.71	.	+	89224742
chr16	89225631	89226693	MSTRG.27277.71	.	+	89224742
chr16	89225631	89226693	MSTRG.27277.73	.	+	89224742
chr16	89224802	89225554	MSTRG.27277.73	.	+	89224742
chr16	88696793	88697133	MSTRG.27282.4	.	-	88697570
chr16	88696793	88697133	MSTRG.27282.4	.	-	88697570
chr16	88711695	88712273	ENST00000564105	.	+	88711638
chr16	88714486	88714586	ENST00000564105	.	+	88711638
chr16	88713778	88714135	ENST00000564105	.	+	88711638
chr16	88714227	88714382	ENST00000564105	.	+	88711638
chr16	88712383	88712621	ENST00000564105	.	+	88711638
chr16	88713447	88713646	ENST00000564105	.	+	88711638
chr16	88714926	88715047	ENST00000564105	.	+	88711638
chr16	88714737	88714859	ENST00000564105	.	+	88711638
chr16	88712905	88713311	ENST00000564105	.	+	88711638
chr16	88715106	88715181	ENST00000564105	.	+	88711638
chr16	88808565	88808635	MSTRG.27287.7	.	+	88808275
chr16	88859750	88859892	ENST00000564404	.	+	88859365
chr16	88859972	88860892	ENST00000564404	.	+	88859365
chr16	88859750	88859892	ENST00000565205	.	+	88859365
chr16	88859972	88860913	ENST00000565205	.	+	88859365
chr1	90010286	90013125	ENST00000394583	.	+	90010095
chr1	90022345	90027353	ENST00000394583	.	+	90010095
chr1	90017464	90018684	ENST00000394583	.	+	90010095
chr1	90020922	90022249	ENST00000394583	.	+	90010095
chr1	90018784	90020791	ENST00000394583	.	+	90010095
chr1	90013237	90017316	ENST00000394583	.	+	90010095
chr17	537176	551871	ENST00000389040	.	-	551899
chr17	532911	537027	ENST00000389040	.	-	551899
chr17	586364	601794	ENST00000573028	.	-	632801
chr17	560573	562502	ENST00000573028	.	-	632801
chr17	631628	632743	ENST00000573028	.	-	632801
chr17	627316	628087	ENST00000573028	.	-	632801
chr17	537176	551871	ENST00000573028	.	-	632801
chr17	553462	560425	ENST00000573028	.	-	632801
chr17	628231	631549	ENST00000573028	.	-	632801
chr17	601896	623532	ENST00000573028	.	-	632801
chr17	623674	627173	ENST00000573028	.	-	632801
chr17	562745	586269	ENST00000573028	.	-	632801
chr17	551950	553379	ENST00000573028	.	-	632801
chr17	532911	537027	ENST00000573028	.	-	632801
chr17	769955	770043	ENST00000574554	.	-	781905
chr17	775919	776867	ENST00000574554	.	-	781905
chr17	760238	769868	ENST00000574554	.	-	781905
chr17	778744	781862	ENST00000574554	.	-	781905
chr17	770507	771324	ENST00000574554	.	-	781905
chr17	776988	778621	ENST00000574554	.	-	781905
chr17	771461	775774	ENST00000574554	.	-	781905
chr17	770157	770420	ENST00000574554	.	-	781905
chr17	511329	512371	MSTRG.27346.6	.	-	519130
chr17	759913	759946	MSTRG.27346.61	.	-	760175
chr17	799855	799990	MSTRG.27346.88	.	-	800951
chr17	738047	740504	ENST00000570699	.	+	733094
chr17	733181	737845	ENST00000570699	.	+	733094
chr17	740600	741300	ENST00000570699	.	+	733094
chr17	733181	740504	ENST00000574327	.	+	733094
chr17	733181	741300	MSTRG.27353.7	.	+	733094
chr17	788132	791533	ENST00000574509	.	+	787980
chr17	1001637	1001814	MSTRG.27366.3	.	+	1001085
chr17	1345499	1354210	ENST00000573196	.	-	1354329
chr17	1344795	1344957	MSTRG.27384.2	.	-	1345449
chr17	1496164	1496318	ENST00000350761	.	-	1509325
chr17	1496402	1496665	ENST00000350761	.	-	1509325
chr17	1495879	1496059	ENST00000350761	.	-	1509325
chr17	1508226	1509177	ENST00000350761	.	-	1509325
chr17	1507089	1508114	ENST00000350761	.	-	1509325
chr17	1496803	1497935	ENST00000350761	.	-	1509325
chr17	1498122	1506979	ENST00000350761	.	-	1509325
chr17	1521645	1534098	ENST00000575288	.	-	1538947
chr17	1535518	1538868	ENST00000575288	.	-	1538947
chr17	1520538	1521578	ENST00000575288	.	-	1538947
chr17	1534221	1535181	ENST00000575288	.	-	1538947
chr17	1535292	1535440	ENST00000575288	.	-	1538947
chr17	1638926	1639638	ENST00000434376	.	-	1639954
chr17	1639742	1639911	ENST00000434376	.	-	1639954
chr17	1635617	1636708	ENST00000434376	.	-	1639954
chr17	1637062	1638805	ENST00000434376	.	-	1639954
chr17	1636855	1636940	ENST00000434376	.	-	1639954
chr17	1638926	1639638	ENST00000573852	.	-	1645230
chr17	1643967	1644833	ENST00000573852	.	-	1645230
chr17	1640040	1640447	ENST00000573852	.	-	1645230
chr17	1639742	1639911	ENST00000573852	.	-	1645230
chr17	1635617	1636708	ENST00000573852	.	-	1645230
chr17	1637062	1638805	ENST00000573852	.	-	1645230
chr17	1644935	1645177	ENST00000573852	.	-	1645230
chr17	1636855	1636940	ENST00000573852	.	-	1645230
chr17	1640666	1643441	ENST00000573852	.	-	1645230
chr17	1643967	1644833	MSTRG.27389.17	.	-	1645230
chr17	1639948	1640447	MSTRG.27389.17	.	-	1645230
chr17	1637062	1638805	MSTRG.27389.17	.	-	1645230
chr17	1638926	1639638	MSTRG.27389.17	.	-	1645230
chr17	1639742	1639911	MSTRG.27389.17	.	-	1645230
chr17	1635617	1636708	MSTRG.27389.17	.	-	1645230
chr17	1644935	1645177	MSTRG.27389.17	.	-	1645230
chr17	1636855	1636940	MSTRG.27389.17	.	-	1645230
chr17	1640666	1643441	MSTRG.27389.17	.	-	1645230
chr17	1643967	1644833	MSTRG.27389.18	.	-	1645230
chr17	1637062	1638805	MSTRG.27389.18	.	-	1645230
chr17	1638926	1639638	MSTRG.27389.18	.	-	1645230
chr17	1640040	1640447	MSTRG.27389.18	.	-	1645230
chr17	1639742	1639911	MSTRG.27389.18	.	-	1645230
chr17	1635617	1636708	MSTRG.27389.18	.	-	1645230
chr17	1644935	1645177	MSTRG.27389.18	.	-	1645230
chr17	1636855	1636940	MSTRG.27389.18	.	-	1645230
chr17	1640666	1643441	MSTRG.27389.18	.	-	1645230
chr17	1643967	1644833	MSTRG.27389.26	.	-	1645230
chr17	1637062	1638805	MSTRG.27389.26	.	-	1645230
chr17	1638926	1639638	MSTRG.27389.26	.	-	1645230
chr17	1640040	1640447	MSTRG.27389.26	.	-	1645230
chr17	1639742	1639911	MSTRG.27389.26	.	-	1645230
chr17	1635617	1636708	MSTRG.27389.26	.	-	1645230
chr17	1644935	1645177	MSTRG.27389.26	.	-	1645230
chr17	1636855	1636940	MSTRG.27389.26	.	-	1645230
chr17	1640666	1643441	MSTRG.27389.26	.	-	1645230
chr17	1644935	1645177	MSTRG.27389.32	.	-	1645230
chr17	1897337	1897372	MSTRG.27402.4	.	+	1897172
chr17	2041875	2042604	ENST00000263083	.	+	2041854
chr17	2041875	2042604	ENST00000263083	.	+	2041854
chr17	2041875	2042604	ENST00000570477	.	+	2041854
chr17	2042231	2042604	MSTRG.27410.3	.	+	2041854
chr17	2042231	2042604	MSTRG.27410.3	.	+	2041854
chr17	2041875	2042009	MSTRG.27410.8	.	+	2041854
chr17	2042231	2042604	MSTRG.27410.8	.	+	2041854
chr17	2041875	2042009	MSTRG.27410.8	.	+	2041854
chr17	2042231	2042604	MSTRG.27410.8	.	+	2041854
chr17	2059841	2060785	MSTRG.27415.3	.	+	2058832
chr17	2334896	2335259	ENST00000571806	.	-	2335617
chr17	2335394	2335510	ENST00000571806	.	-	2335617
chr17	2334896	2335259	MSTRG.27416.46	.	-	2335617
chr17	2335394	2335510	MSTRG.27416.46	.	-	2335617
chr17	2364663	2364896	ENST00000573062	.	+	2364116
chr17	2364183	2364595	ENST00000573062	.	+	2364116
chr17	2364183	2364595	MSTRG.27430.1	.	+	2364116
chr17	2364663	2364896	MSTRG.27430.1	.	+	2364116
chr17	2364663	2364896	MSTRG.27430.3	.	+	2364116
chr17	2364183	2364595	MSTRG.27430.3	.	+	2364116
chr17	2364663	2364896	MSTRG.27430.4	.	+	2364116
chr17	2364183	2364595	MSTRG.27430.4	.	+	2364116
chr17	2420904	2438108	ENST00000576556	.	-	2464315
chr17	2441559	2464207	ENST00000576556	.	-	2464315
chr17	2438198	2441489	ENST00000576556	.	-	2464315
chr17	2420596	2420730	ENST00000576556	.	-	2464315
chr17	3032449	3033391	ENST00000254695	.	+	3032416
chr17	3032449	3033391	ENST00000366401	.	+	3032416
chr17	3034212	3034751	ENST00000542807	.	+	3032416
chr17	3032449	3033391	ENST00000542807	.	+	3032416
chr17	3521039	3524197	ENST00000571139	.	-	3546758
chr17	3518850	3520972	ENST00000571139	.	-	3546758
chr17	3535713	3542521	ENST00000571139	.	-	3546758
chr17	3516569	3518575	ENST00000571139	.	-	3546758
chr17	3514014	3514592	ENST00000571139	.	-	3546758
chr17	3528995	3530026	ENST00000571139	.	-	3546758
chr17	3532937	3535572	ENST00000571139	.	-	3546758
chr17	3524363	3526853	ENST00000571139	.	-	3546758
chr17	3514672	3516456	ENST00000571139	.	-	3546758
chr17	3530203	3532656	ENST00000571139	.	-	3546758
chr17	3543628	3544578	ENST00000571139	.	-	3546758
chr17	3544665	3545166	ENST00000571139	.	-	3546758
chr17	3542698	3543473	ENST00000571139	.	-	3546758
chr17	3545271	3546644	ENST00000571139	.	-	3546758
chr17	3526927	3528024	ENST00000571139	.	-	3546758
chr17	3528126	3528836	ENST00000571139	.	-	3546758
chr17	3521039	3524197	ENST00000571139	.	-	3546758
chr17	3518850	3520972	ENST00000571139	.	-	3546758
chr17	3535713	3542521	ENST00000571139	.	-	3546758
chr17	3516569	3518575	ENST00000571139	.	-	3546758
chr17	3514014	3514592	ENST00000571139	.	-	3546758
chr17	3528995	3530026	ENST00000571139	.	-	3546758
chr17	3532937	3535572	ENST00000571139	.	-	3546758
chr17	3524363	3526853	ENST00000571139	.	-	3546758
chr17	3514672	3516456	ENST00000571139	.	-	3546758
chr17	3530203	3532656	ENST00000571139	.	-	3546758
chr17	3543628	3544578	ENST00000571139	.	-	3546758
chr17	3544665	3545166	ENST00000571139	.	-	3546758
chr17	3542698	3543473	ENST00000571139	.	-	3546758
chr17	3545271	3546644	ENST00000571139	.	-	3546758
chr17	3526927	3528024	ENST00000571139	.	-	3546758
chr17	3528126	3528836	ENST00000571139	.	-	3546758
chr17	3535713	3539568	ENST00000573539	.	-	3546758
chr17	3521039	3524197	ENST00000573539	.	-	3546758
chr17	3518850	3520972	ENST00000573539	.	-	3546758
chr17	3514014	3514592	ENST00000573539	.	-	3546758
chr17	3516569	3518575	ENST00000573539	.	-	3546758
chr17	3539645	3542521	ENST00000573539	.	-	3546758
chr17	3528995	3530026	ENST00000573539	.	-	3546758
chr17	3532937	3535572	ENST00000573539	.	-	3546758
chr17	3514672	3516456	ENST00000573539	.	-	3546758
chr17	3530203	3532656	ENST00000573539	.	-	3546758
chr17	3543628	3544578	ENST00000573539	.	-	3546758
chr17	3544665	3545166	ENST00000573539	.	-	3546758
chr17	3542698	3543473	ENST00000573539	.	-	3546758
chr17	3545271	3546644	ENST00000573539	.	-	3546758
chr17	3526927	3528024	ENST00000573539	.	-	3546758
chr17	3524304	3526853	ENST00000573539	.	-	3546758
chr17	3528126	3528836	ENST00000573539	.	-	3546758
chr17	3535713	3539568	ENST00000573539	.	-	3546758
chr17	3521039	3524197	ENST00000573539	.	-	3546758
chr17	3518850	3520972	ENST00000573539	.	-	3546758
chr17	3514014	3514592	ENST00000573539	.	-	3546758
chr17	3516569	3518575	ENST00000573539	.	-	3546758
chr17	3539645	3542521	ENST00000573539	.	-	3546758
chr17	3528995	3530026	ENST00000573539	.	-	3546758
chr17	3532937	3535572	ENST00000573539	.	-	3546758
chr17	3514672	3516456	ENST00000573539	.	-	3546758
chr17	3530203	3532656	ENST00000573539	.	-	3546758
chr17	3543628	3544578	ENST00000573539	.	-	3546758
chr17	3544665	3545166	ENST00000573539	.	-	3546758
chr17	3542698	3543473	ENST00000573539	.	-	3546758
chr17	3545271	3546644	ENST00000573539	.	-	3546758
chr17	3526927	3528024	ENST00000573539	.	-	3546758
chr17	3524304	3526853	ENST00000573539	.	-	3546758
chr17	3528126	3528836	ENST00000573539	.	-	3546758
chr17	3521039	3524197	MSTRG.27475.40	.	-	3546758
chr17	3518850	3520972	MSTRG.27475.40	.	-	3546758
chr17	3535713	3542521	MSTRG.27475.40	.	-	3546758
chr17	3514014	3514592	MSTRG.27475.40	.	-	3546758
chr17	3516569	3518575	MSTRG.27475.40	.	-	3546758
chr17	3528995	3530026	MSTRG.27475.40	.	-	3546758
chr17	3532937	3535572	MSTRG.27475.40	.	-	3546758
chr17	3524363	3526853	MSTRG.27475.40	.	-	3546758
chr17	3514672	3516456	MSTRG.27475.40	.	-	3546758
chr17	3530203	3532656	MSTRG.27475.40	.	-	3546758
chr17	3543628	3544578	MSTRG.27475.40	.	-	3546758
chr17	3544665	3545166	MSTRG.27475.40	.	-	3546758
chr17	3542698	3543473	MSTRG.27475.40	.	-	3546758
chr17	3545271	3546644	MSTRG.27475.40	.	-	3546758
chr17	3526927	3528024	MSTRG.27475.40	.	-	3546758
chr17	3528126	3528836	MSTRG.27475.40	.	-	3546758
chr17	3521039	3524197	MSTRG.27475.40	.	-	3546758
chr17	3518850	3520972	MSTRG.27475.40	.	-	3546758
chr17	3535713	3542521	MSTRG.27475.40	.	-	3546758
chr17	3514014	3514592	MSTRG.27475.40	.	-	3546758
chr17	3516569	3518575	MSTRG.27475.40	.	-	3546758
chr17	3528995	3530026	MSTRG.27475.40	.	-	3546758
chr17	3532937	3535572	MSTRG.27475.40	.	-	3546758
chr17	3524363	3526853	MSTRG.27475.40	.	-	3546758
chr17	3514672	3516456	MSTRG.27475.40	.	-	3546758
chr17	3530203	3532656	MSTRG.27475.40	.	-	3546758
chr17	3543628	3544578	MSTRG.27475.40	.	-	3546758
chr17	3544665	3545166	MSTRG.27475.40	.	-	3546758
chr17	3542698	3543473	MSTRG.27475.40	.	-	3546758
chr17	3545271	3546644	MSTRG.27475.40	.	-	3546758
chr17	3526927	3528024	MSTRG.27475.40	.	-	3546758
chr17	3528126	3528836	MSTRG.27475.40	.	-	3546758
chr17	3664272	3664678	ENST00000550383	.	-	3672456
chr17	3664798	3669057	ENST00000550383	.	-	3672456
chr17	3663885	3664194	ENST00000550383	.	-	3672456
chr17	3608565	3609308	MSTRG.27477.2	.	-	3610562
chr17	3905367	3915345	ENST00000571637	.	-	3915944
chr17	4177302	4178856	ENST00000572412	.	-	4217114
chr17	4169288	4170714	ENST00000572412	.	-	4217114
chr17	4173444	4173908	ENST00000572412	.	-	4217114
chr17	4185046	4189381	ENST00000572412	.	-	4217114
chr17	4183551	4183811	ENST00000572412	.	-	4217114
chr17	4206486	4207932	ENST00000572412	.	-	4217114
chr17	4195471	4197372	ENST00000572412	.	-	4217114
chr17	4209947	4216982	ENST00000572412	.	-	4217114
chr17	4183910	4184817	ENST00000572412	.	-	4217114
chr17	4167911	4169197	ENST00000572412	.	-	4217114
chr17	4208082	4209823	ENST00000572412	.	-	4217114
chr17	4172680	4173353	ENST00000572412	.	-	4217114
chr17	4189479	4194977	ENST00000572412	.	-	4217114
chr17	4197577	4206320	ENST00000572412	.	-	4217114
chr17	4174056	4177125	ENST00000572412	.	-	4217114
chr17	4181372	4182180	ENST00000572412	.	-	4217114
chr17	4179877	4181253	ENST00000572412	.	-	4217114
chr17	4179057	4179720	ENST00000572412	.	-	4217114
chr17	4170861	4172555	ENST00000572412	.	-	4217114
chr17	4195177	4195402	ENST00000572412	.	-	4217114
chr17	4182352	4183397	ENST00000572412	.	-	4217114
chr17	4177302	4178856	MSTRG.27491.54	.	-	4217114
chr17	4169288	4170714	MSTRG.27491.54	.	-	4217114
chr17	4173444	4173908	MSTRG.27491.54	.	-	4217114
chr17	4185046	4189381	MSTRG.27491.54	.	-	4217114
chr17	4183551	4183811	MSTRG.27491.54	.	-	4217114
chr17	4206486	4207932	MSTRG.27491.54	.	-	4217114
chr17	4195471	4197372	MSTRG.27491.54	.	-	4217114
chr17	4209947	4216982	MSTRG.27491.54	.	-	4217114
chr17	4183910	4184817	MSTRG.27491.54	.	-	4217114
chr17	4167911	4169197	MSTRG.27491.54	.	-	4217114
chr17	4208082	4209823	MSTRG.27491.54	.	-	4217114
chr17	4172680	4173353	MSTRG.27491.54	.	-	4217114
chr17	4189479	4194977	MSTRG.27491.54	.	-	4217114
chr17	4197577	4206320	MSTRG.27491.54	.	-	4217114
chr17	4174056	4177125	MSTRG.27491.54	.	-	4217114
chr17	4181372	4182180	MSTRG.27491.54	.	-	4217114
chr17	4179877	4181253	MSTRG.27491.54	.	-	4217114
chr17	4179057	4179720	MSTRG.27491.54	.	-	4217114
chr17	4170861	4172555	MSTRG.27491.54	.	-	4217114
chr17	4195177	4195402	MSTRG.27491.54	.	-	4217114
chr17	4182352	4183397	MSTRG.27491.54	.	-	4217114
chr17	4272516	4282797	ENST00000396981	.	-	4282837
chr17	4272516	4282797	ENST00000574633	.	-	4282920
chr17	4486583	4487805	ENST00000575194	.	+	4448276
chr17	4486326	4486411	ENST00000575194	.	+	4448276
chr17	4448303	4449234	ENST00000575194	.	+	4448276
chr17	4478637	4486227	ENST00000575194	.	+	4448276
chr17	4449387	4453015	ENST00000575194	.	+	4448276
chr17	4453205	4478571	ENST00000575194	.	+	4448276
chr17	4448303	4453015	ENST00000576069	.	+	4448276
chr17	4486583	4487805	MSTRG.27507.2	.	+	4448276
chr17	4478637	4486411	MSTRG.27507.2	.	+	4448276
chr17	4453205	4478571	MSTRG.27507.2	.	+	4448276
chr17	4448303	4453015	MSTRG.27507.2	.	+	4448276
chr17	4486583	4487805	MSTRG.27507.4	.	+	4448276
chr17	4486326	4486411	MSTRG.27507.4	.	+	4448276
chr17	4448303	4449234	MSTRG.27507.4	.	+	4448276
chr17	4449387	4453015	MSTRG.27507.4	.	+	4448276
chr17	4453205	4478571	MSTRG.27507.4	.	+	4448276
chr17	4478637	4485098	MSTRG.27507.4	.	+	4448276
chr17	4536946	4537452	ENST00000329078	.	+	4536939
chr17	4734479	4734582	ENST00000293778	.	-	4734608
chr17	4734479	4734582	ENST00000293778	.	-	4734608
chr17	4785659	4785900	ENST00000441199	.	-	4785905
chr17	4814711	4815475	ENST00000575246	.	+	4808417
chr17	4816746	4816936	ENST00000575246	.	+	4808417
chr17	4809205	4809297	ENST00000575246	.	+	4808417
chr17	4817055	4817145	ENST00000575246	.	+	4808417
chr17	4808451	4809099	ENST00000575246	.	+	4808417
chr17	4814501	4814632	ENST00000575246	.	+	4808417
chr17	4809551	4809690	ENST00000575246	.	+	4808417
chr17	4809783	4809876	ENST00000575246	.	+	4808417
chr17	4810029	4810801	ENST00000575246	.	+	4808417
chr17	4817259	4818001	ENST00000575246	.	+	4808417
chr17	4815934	4816619	ENST00000575246	.	+	4808417
chr17	4815586	4815763	ENST00000575246	.	+	4808417
chr17	4809363	4809492	ENST00000575246	.	+	4808417
chr17	4810951	4814417	ENST00000575246	.	+	4808417
chr17	4896342	4896428	ENST00000574453	.	+	4881168
chr17	4896103	4896192	ENST00000574453	.	+	4881168
chr17	4889763	4890516	ENST00000574453	.	+	4881168
chr17	4890735	4890950	ENST00000574453	.	+	4881168
chr17	4887790	4889646	ENST00000574453	.	+	4881168
chr17	4886198	4886450	ENST00000574453	.	+	4881168
chr17	4891716	4892148	ENST00000574453	.	+	4881168
chr17	4892234	4892655	ENST00000574453	.	+	4881168
chr17	4892768	4892978	ENST00000574453	.	+	4881168
chr17	4884473	4884911	ENST00000574453	.	+	4881168
chr17	4885965	4886119	ENST00000574453	.	+	4881168
chr17	4885002	4885482	ENST00000574453	.	+	4881168
chr17	4893067	4893433	ENST00000574453	.	+	4881168
chr17	4887179	4887579	ENST00000574453	.	+	4881168
chr17	4894633	4895074	ENST00000574453	.	+	4881168
chr17	4895493	4895697	ENST00000574453	.	+	4881168
chr17	4895832	4896002	ENST00000574453	.	+	4881168
chr17	4893597	4893987	ENST00000574453	.	+	4881168
chr17	4896588	4896673	ENST00000574453	.	+	4881168
chr17	4894311	4894524	ENST00000574453	.	+	4881168
chr17	4885613	4885910	ENST00000574453	.	+	4881168
chr17	4891124	4891455	ENST00000574453	.	+	4881168
chr17	4895242	4895349	ENST00000574453	.	+	4881168
chr17	4896813	4897203	ENST00000574453	.	+	4881168
chr17	4886626	4887109	ENST00000574453	.	+	4881168
chr17	4881257	4884362	ENST00000574453	.	+	4881168
chr17	4894093	4894173	ENST00000574453	.	+	4881168
chr17	4887790	4889646	MSTRG.27542.10	.	+	4881168
chr17	4886198	4886450	MSTRG.27542.10	.	+	4881168
chr17	4891716	4892148	MSTRG.27542.10	.	+	4881168
chr17	4892768	4892978	MSTRG.27542.10	.	+	4881168
chr17	4884473	4884911	MSTRG.27542.10	.	+	4881168
chr17	4885965	4886119	MSTRG.27542.10	.	+	4881168
chr17	4893067	4893433	MSTRG.27542.10	.	+	4881168
chr17	4887179	4887579	MSTRG.27542.10	.	+	4881168
chr17	4896588	4896673	MSTRG.27542.10	.	+	4881168
chr17	4894311	4894524	MSTRG.27542.10	.	+	4881168
chr17	4891124	4891455	MSTRG.27542.10	.	+	4881168
chr17	4896813	4897203	MSTRG.27542.10	.	+	4881168
chr17	4886626	4887109	MSTRG.27542.10	.	+	4881168
chr17	4881257	4884362	MSTRG.27542.10	.	+	4881168
chr17	4892512	4892655	MSTRG.27542.10	.	+	4881168
chr17	4894093	4894173	MSTRG.27542.10	.	+	4881168
chr17	4896342	4896428	MSTRG.27542.10	.	+	4881168
chr17	4896103	4896192	MSTRG.27542.10	.	+	4881168
chr17	4889763	4890516	MSTRG.27542.10	.	+	4881168
chr17	4890735	4890950	MSTRG.27542.10	.	+	4881168
chr17	4897694	4897757	MSTRG.27542.10	.	+	4881168
chr17	4885002	4885482	MSTRG.27542.10	.	+	4881168
chr17	4894633	4895074	MSTRG.27542.10	.	+	4881168
chr17	4895493	4895697	MSTRG.27542.10	.	+	4881168
chr17	4895832	4896002	MSTRG.27542.10	.	+	4881168
chr17	4892234	4892401	MSTRG.27542.10	.	+	4881168
chr17	4893597	4893987	MSTRG.27542.10	.	+	4881168
chr17	4885613	4885910	MSTRG.27542.10	.	+	4881168
chr17	4895242	4895349	MSTRG.27542.10	.	+	4881168
chr17	4887790	4889646	MSTRG.27542.12	.	+	4881168
chr17	4886198	4886450	MSTRG.27542.12	.	+	4881168
chr17	4891716	4892148	MSTRG.27542.12	.	+	4881168
chr17	4892768	4892978	MSTRG.27542.12	.	+	4881168
chr17	4884473	4884911	MSTRG.27542.12	.	+	4881168
chr17	4885965	4886119	MSTRG.27542.12	.	+	4881168
chr17	4893067	4893433	MSTRG.27542.12	.	+	4881168
chr17	4887179	4887579	MSTRG.27542.12	.	+	4881168
chr17	4896588	4896673	MSTRG.27542.12	.	+	4881168
chr17	4894311	4894524	MSTRG.27542.12	.	+	4881168
chr17	4891124	4891455	MSTRG.27542.12	.	+	4881168
chr17	4896813	4897203	MSTRG.27542.12	.	+	4881168
chr17	4886626	4887109	MSTRG.27542.12	.	+	4881168
chr17	4881257	4884362	MSTRG.27542.12	.	+	4881168
chr17	4892512	4892655	MSTRG.27542.12	.	+	4881168
chr17	4894093	4894173	MSTRG.27542.12	.	+	4881168
chr17	4896342	4896428	MSTRG.27542.12	.	+	4881168
chr17	4896103	4896192	MSTRG.27542.12	.	+	4881168
chr17	4889763	4890516	MSTRG.27542.12	.	+	4881168
chr17	4890735	4890950	MSTRG.27542.12	.	+	4881168
chr17	4885002	4885482	MSTRG.27542.12	.	+	4881168
chr17	4894633	4895074	MSTRG.27542.12	.	+	4881168
chr17	4895493	4895697	MSTRG.27542.12	.	+	4881168
chr17	4895832	4896002	MSTRG.27542.12	.	+	4881168
chr17	4892234	4892401	MSTRG.27542.12	.	+	4881168
chr17	4893597	4893987	MSTRG.27542.12	.	+	4881168
chr17	4885613	4885910	MSTRG.27542.12	.	+	4881168
chr17	4895242	4895349	MSTRG.27542.12	.	+	4881168
chr17	4887790	4889646	MSTRG.27542.19	.	+	4881168
chr17	4886198	4886450	MSTRG.27542.19	.	+	4881168
chr17	4891716	4892148	MSTRG.27542.19	.	+	4881168
chr17	4892768	4892978	MSTRG.27542.19	.	+	4881168
chr17	4884473	4884911	MSTRG.27542.19	.	+	4881168
chr17	4885965	4886119	MSTRG.27542.19	.	+	4881168
chr17	4893067	4893433	MSTRG.27542.19	.	+	4881168
chr17	4887179	4887579	MSTRG.27542.19	.	+	4881168
chr17	4896588	4896673	MSTRG.27542.19	.	+	4881168
chr17	4894311	4894524	MSTRG.27542.19	.	+	4881168
chr17	4891124	4891455	MSTRG.27542.19	.	+	4881168
chr17	4896813	4897203	MSTRG.27542.19	.	+	4881168
chr17	4886626	4887109	MSTRG.27542.19	.	+	4881168
chr17	4881257	4884362	MSTRG.27542.19	.	+	4881168
chr17	4892512	4892655	MSTRG.27542.19	.	+	4881168
chr17	4894093	4894173	MSTRG.27542.19	.	+	4881168
chr17	4896342	4896428	MSTRG.27542.19	.	+	4881168
chr17	4896103	4896192	MSTRG.27542.19	.	+	4881168
chr17	4889763	4890516	MSTRG.27542.19	.	+	4881168
chr17	4890735	4890950	MSTRG.27542.19	.	+	4881168
chr17	4885002	4885482	MSTRG.27542.19	.	+	4881168
chr17	4894633	4895074	MSTRG.27542.19	.	+	4881168
chr17	4895493	4895697	MSTRG.27542.19	.	+	4881168
chr17	4895832	4896002	MSTRG.27542.19	.	+	4881168
chr17	4892234	4892401	MSTRG.27542.19	.	+	4881168
chr17	4885613	4885910	MSTRG.27542.19	.	+	4881168
chr17	4893597	4893990	MSTRG.27542.19	.	+	4881168
chr17	4895242	4895349	MSTRG.27542.19	.	+	4881168
chr17	4887790	4889646	MSTRG.27542.22	.	+	4881168
chr17	4886198	4886450	MSTRG.27542.22	.	+	4881168
chr17	4891716	4892148	MSTRG.27542.22	.	+	4881168
chr17	4892768	4892978	MSTRG.27542.22	.	+	4881168
chr17	4884473	4884911	MSTRG.27542.22	.	+	4881168
chr17	4885965	4886119	MSTRG.27542.22	.	+	4881168
chr17	4893309	4893433	MSTRG.27542.22	.	+	4881168
chr17	4887179	4887579	MSTRG.27542.22	.	+	4881168
chr17	4896588	4896673	MSTRG.27542.22	.	+	4881168
chr17	4894311	4894524	MSTRG.27542.22	.	+	4881168
chr17	4891124	4891455	MSTRG.27542.22	.	+	4881168
chr17	4896813	4897203	MSTRG.27542.22	.	+	4881168
chr17	4886626	4887109	MSTRG.27542.22	.	+	4881168
chr17	4881257	4884362	MSTRG.27542.22	.	+	4881168
chr17	4892512	4892655	MSTRG.27542.22	.	+	4881168
chr17	4894093	4894173	MSTRG.27542.22	.	+	4881168
chr17	4896342	4896428	MSTRG.27542.22	.	+	4881168
chr17	4896103	4896192	MSTRG.27542.22	.	+	4881168
chr17	4889763	4890516	MSTRG.27542.22	.	+	4881168
chr17	4890735	4890950	MSTRG.27542.22	.	+	4881168
chr17	4885002	4885482	MSTRG.27542.22	.	+	4881168
chr17	4893067	4893285	MSTRG.27542.22	.	+	4881168
chr17	4894633	4895074	MSTRG.27542.22	.	+	4881168
chr17	4895493	4895697	MSTRG.27542.22	.	+	4881168
chr17	4895832	4896002	MSTRG.27542.22	.	+	4881168
chr17	4892234	4892401	MSTRG.27542.22	.	+	4881168
chr17	4885613	4885910	MSTRG.27542.22	.	+	4881168
chr17	4895242	4895349	MSTRG.27542.22	.	+	4881168
chr17	4887790	4889646	MSTRG.27542.24	.	+	4881168
chr17	4886198	4886450	MSTRG.27542.24	.	+	4881168
chr17	4891716	4892148	MSTRG.27542.24	.	+	4881168
chr17	4892768	4892978	MSTRG.27542.24	.	+	4881168
chr17	4884473	4884911	MSTRG.27542.24	.	+	4881168
chr17	4885965	4886119	MSTRG.27542.24	.	+	4881168
chr17	4893067	4893433	MSTRG.27542.24	.	+	4881168
chr17	4887179	4887579	MSTRG.27542.24	.	+	4881168
chr17	4896588	4896673	MSTRG.27542.24	.	+	4881168
chr17	4894311	4894524	MSTRG.27542.24	.	+	4881168
chr17	4891124	4891455	MSTRG.27542.24	.	+	4881168
chr17	4896813	4897203	MSTRG.27542.24	.	+	4881168
chr17	4886626	4887109	MSTRG.27542.24	.	+	4881168
chr17	4881257	4884362	MSTRG.27542.24	.	+	4881168
chr17	4892512	4892655	MSTRG.27542.24	.	+	4881168
chr17	4894093	4894173	MSTRG.27542.24	.	+	4881168
chr17	4896342	4896428	MSTRG.27542.24	.	+	4881168
chr17	4896103	4896192	MSTRG.27542.24	.	+	4881168
chr17	4890735	4890950	MSTRG.27542.24	.	+	4881168
chr17	4889763	4890238	MSTRG.27542.24	.	+	4881168
chr17	4885002	4885482	MSTRG.27542.24	.	+	4881168
chr17	4894633	4895074	MSTRG.27542.24	.	+	4881168
chr17	4890308	4890516	MSTRG.27542.24	.	+	4881168
chr17	4895493	4895697	MSTRG.27542.24	.	+	4881168
chr17	4895832	4896002	MSTRG.27542.24	.	+	4881168
chr17	4892234	4892401	MSTRG.27542.24	.	+	4881168
chr17	4885613	4885910	MSTRG.27542.24	.	+	4881168
chr17	4895242	4895349	MSTRG.27542.24	.	+	4881168
chr17	4896342	4896428	MSTRG.27542.28	.	+	4881168
chr17	4896103	4896192	MSTRG.27542.28	.	+	4881168
chr17	4894093	4894173	MSTRG.27542.28	.	+	4881168
chr17	4890735	4890950	MSTRG.27542.28	.	+	4881168
chr17	4887790	4889646	MSTRG.27542.28	.	+	4881168
chr17	4886198	4886450	MSTRG.27542.28	.	+	4881168
chr17	4891716	4892148	MSTRG.27542.28	.	+	4881168
chr17	4886617	4887109	MSTRG.27542.28	.	+	4881168
chr17	4892768	4892978	MSTRG.27542.28	.	+	4881168
chr17	4884473	4884911	MSTRG.27542.28	.	+	4881168
chr17	4885965	4886119	MSTRG.27542.28	.	+	4881168
chr17	4885002	4885482	MSTRG.27542.28	.	+	4881168
chr17	4893067	4893433	MSTRG.27542.28	.	+	4881168
chr17	4887179	4887579	MSTRG.27542.28	.	+	4881168
chr17	4894633	4895074	MSTRG.27542.28	.	+	4881168
chr17	4895493	4895697	MSTRG.27542.28	.	+	4881168
chr17	4895832	4896002	MSTRG.27542.28	.	+	4881168
chr17	4892234	4892401	MSTRG.27542.28	.	+	4881168
chr17	4896588	4896673	MSTRG.27542.28	.	+	4881168
chr17	4894311	4894524	MSTRG.27542.28	.	+	4881168
chr17	4885613	4885910	MSTRG.27542.28	.	+	4881168
chr17	4893597	4893990	MSTRG.27542.28	.	+	4881168
chr17	4891124	4891455	MSTRG.27542.28	.	+	4881168
chr17	4895242	4895349	MSTRG.27542.28	.	+	4881168
chr17	4896813	4897203	MSTRG.27542.28	.	+	4881168
chr17	4881257	4884362	MSTRG.27542.28	.	+	4881168
chr17	4892512	4892655	MSTRG.27542.28	.	+	4881168
chr17	4889082	4889646	MSTRG.27542.29	.	+	4881168
chr17	4886198	4886450	MSTRG.27542.29	.	+	4881168
chr17	4891716	4892148	MSTRG.27542.29	.	+	4881168
chr17	4892768	4892978	MSTRG.27542.29	.	+	4881168
chr17	4889763	4890221	MSTRG.27542.29	.	+	4881168
chr17	4884473	4884911	MSTRG.27542.29	.	+	4881168
chr17	4885965	4886119	MSTRG.27542.29	.	+	4881168
chr17	4887179	4887579	MSTRG.27542.29	.	+	4881168
chr17	4896588	4896673	MSTRG.27542.29	.	+	4881168
chr17	4894311	4894524	MSTRG.27542.29	.	+	4881168
chr17	4891124	4891455	MSTRG.27542.29	.	+	4881168
chr17	4896813	4897203	MSTRG.27542.29	.	+	4881168
chr17	4886626	4887109	MSTRG.27542.29	.	+	4881168
chr17	4881257	4884362	MSTRG.27542.29	.	+	4881168
chr17	4892512	4892655	MSTRG.27542.29	.	+	4881168
chr17	4894093	4894173	MSTRG.27542.29	.	+	4881168
chr17	4896342	4896428	MSTRG.27542.29	.	+	4881168
chr17	4896103	4896192	MSTRG.27542.29	.	+	4881168
chr17	4890735	4890950	MSTRG.27542.29	.	+	4881168
chr17	4885002	4885482	MSTRG.27542.29	.	+	4881168
chr17	4894633	4895074	MSTRG.27542.29	.	+	4881168
chr17	4887790	4888881	MSTRG.27542.29	.	+	4881168
chr17	4895493	4895697	MSTRG.27542.29	.	+	4881168
chr17	4895832	4896002	MSTRG.27542.29	.	+	4881168
chr17	4892234	4892401	MSTRG.27542.29	.	+	4881168
chr17	4885613	4885910	MSTRG.27542.29	.	+	4881168
chr17	4893597	4893990	MSTRG.27542.29	.	+	4881168
chr17	4895242	4895349	MSTRG.27542.29	.	+	4881168
chr17	4887790	4889646	MSTRG.27542.30	.	+	4881168
chr17	4886198	4886450	MSTRG.27542.30	.	+	4881168
chr17	4891716	4892148	MSTRG.27542.30	.	+	4881168
chr17	4892768	4892978	MSTRG.27542.30	.	+	4881168
chr17	4884473	4884911	MSTRG.27542.30	.	+	4881168
chr17	4885965	4886119	MSTRG.27542.30	.	+	4881168
chr17	4893067	4893433	MSTRG.27542.30	.	+	4881168
chr17	4887179	4887579	MSTRG.27542.30	.	+	4881168
chr17	4896588	4896673	MSTRG.27542.30	.	+	4881168
chr17	4894311	4894524	MSTRG.27542.30	.	+	4881168
chr17	4891124	4891455	MSTRG.27542.30	.	+	4881168
chr17	4896813	4897203	MSTRG.27542.30	.	+	4881168
chr17	4886626	4887109	MSTRG.27542.30	.	+	4881168
chr17	4881257	4884362	MSTRG.27542.30	.	+	4881168
chr17	4892512	4892655	MSTRG.27542.30	.	+	4881168
chr17	4894093	4894173	MSTRG.27542.30	.	+	4881168
chr17	4896342	4896428	MSTRG.27542.30	.	+	4881168
chr17	4896103	4896192	MSTRG.27542.30	.	+	4881168
chr17	4890735	4890950	MSTRG.27542.30	.	+	4881168
chr17	4889763	4890238	MSTRG.27542.30	.	+	4881168
chr17	4885002	4885482	MSTRG.27542.30	.	+	4881168
chr17	4894633	4895074	MSTRG.27542.30	.	+	4881168
chr17	4890308	4890516	MSTRG.27542.30	.	+	4881168
chr17	4895493	4895697	MSTRG.27542.30	.	+	4881168
chr17	4895832	4896002	MSTRG.27542.30	.	+	4881168
chr17	4892234	4892401	MSTRG.27542.30	.	+	4881168
chr17	4885613	4885910	MSTRG.27542.30	.	+	4881168
chr17	4893597	4893990	MSTRG.27542.30	.	+	4881168
chr17	4895242	4895349	MSTRG.27542.30	.	+	4881168
chr17	4952147	4952794	ENST00000521659	.	+	4952113
chr17	4955297	4955406	ENST00000521659	.	+	4952113
chr17	4953845	4955074	ENST00000521659	.	+	4952113
chr17	4953109	4953271	ENST00000521659	.	+	4952113
chr17	4952890	4953050	ENST00000521659	.	+	4952113
chr17	4953341	4953711	ENST00000521659	.	+	4952113
chr17	4981359	4981677	ENST00000573004	.	-	4981826
chr17	4980621	4981224	ENST00000573004	.	-	4981826
chr17	5168123	5168766	ENST00000572949	.	+	5148594
chr17	5171679	5172804	ENST00000572949	.	+	5148594
chr17	5170915	5171586	ENST00000572949	.	+	5148594
chr17	5163004	5167931	ENST00000572949	.	+	5148594
chr17	5161614	5162883	ENST00000572949	.	+	5148594
chr17	5169055	5170478	ENST00000572949	.	+	5148594
chr17	5148767	5155421	ENST00000572949	.	+	5148594
chr17	5155606	5161527	ENST00000572949	.	+	5148594
chr17	5139181	5139254	ENST00000575709	.	+	5139020
chr17	5144863	5145404	ENST00000575709	.	+	5139020
chr17	5168123	5168766	ENST00000575709	.	+	5139020
chr17	5171679	5172804	ENST00000575709	.	+	5139020
chr17	5147194	5148555	ENST00000575709	.	+	5139020
chr17	5170915	5171586	ENST00000575709	.	+	5139020
chr17	5163004	5167931	ENST00000575709	.	+	5139020
chr17	5161614	5162883	ENST00000575709	.	+	5139020
chr17	5145579	5146022	ENST00000575709	.	+	5139020
chr17	5169055	5170478	ENST00000575709	.	+	5139020
chr17	5146174	5147082	ENST00000575709	.	+	5139020
chr17	5142502	5144689	ENST00000575709	.	+	5139020
chr17	5141499	5142002	ENST00000575709	.	+	5139020
chr17	5148767	5155421	ENST00000575709	.	+	5139020
chr17	5139674	5141424	ENST00000575709	.	+	5139020
chr17	5155606	5161527	ENST00000575709	.	+	5139020
chr17	5142141	5142396	ENST00000575709	.	+	5139020
chr17	5428211	5432541	ENST00000539417	.	+	5428080
chr17	5428211	5432541	ENST00000571558	.	+	5426243
chr17	5426299	5428070	ENST00000571558	.	+	5426243
chr17	5428211	5432541	ENST00000571558	.	+	5426243
chr17	5426299	5428070	ENST00000571558	.	+	5426243
chr17	5426299	5428070	ENST00000571558	.	+	5426243
chr17	5426299	5432541	ENST00000573577	.	+	5426243
chr17	5426299	5432541	ENST00000573577	.	+	5426243
chr17	5426299	5428070	ENST00000575112	.	+	5426243
chr17	5426299	5428070	ENST00000575112	.	+	5426243
chr17	5426299	5428070	ENST00000575112	.	+	5426243
chr17	5428211	5432541	ENST00000575599	.	+	5428075
chr17	5428211	5432541	MSTRG.27573.1	.	+	5426243
chr17	5426299	5428070	MSTRG.27573.1	.	+	5426243
chr17	5428211	5432541	MSTRG.27573.1	.	+	5426243
chr17	5426299	5428070	MSTRG.27573.1	.	+	5426243
chr17	5426299	5428070	MSTRG.27573.1	.	+	5426243
chr17	5426299	5432541	MSTRG.27573.4	.	+	5426243
chr17	5426299	5432541	MSTRG.27573.4	.	+	5426243
chr17	5515517	5517745	ENST00000269280	.	-	5532966
chr17	5517887	5521523	ENST00000269280	.	-	5532966
chr17	5521786	5530480	ENST00000269280	.	-	5532966
chr17	5530704	5532821	ENST00000269280	.	-	5532966
chr17	5515073	5515472	ENST00000269280	.	-	5532966
chr17	5515517	5517745	ENST00000345221	.	-	5532966
chr17	5517887	5521523	ENST00000345221	.	-	5532966
chr17	5521786	5530480	ENST00000345221	.	-	5532966
chr17	5530704	5532821	ENST00000345221	.	-	5532966
chr17	5515073	5515472	ENST00000345221	.	-	5532966
chr17	5499950	5501736	ENST00000544378	.	-	5501816
chr17	5530058	5530480	ENST00000571307	.	-	5532966
chr17	5530704	5532821	ENST00000571307	.	-	5532966
chr17	5515517	5517745	ENST00000571451	.	-	5532966
chr17	5517887	5521523	ENST00000571451	.	-	5532966
chr17	5521786	5530480	ENST00000571451	.	-	5532966
chr17	5530704	5532821	ENST00000571451	.	-	5532966
chr17	5515073	5515472	ENST00000571451	.	-	5532966
chr17	5521012	5521523	ENST00000572272	.	-	5532966
chr17	5515517	5517745	ENST00000572272	.	-	5532966
chr17	5521786	5530480	ENST00000572272	.	-	5532966
chr17	5530704	5532821	ENST00000572272	.	-	5532966
chr17	5517887	5520880	ENST00000572272	.	-	5532966
chr17	5515073	5515472	ENST00000572272	.	-	5532966
chr17	5521012	5521523	ENST00000617618	.	-	5532966
chr17	5515517	5517745	ENST00000617618	.	-	5532966
chr17	5521786	5530480	ENST00000617618	.	-	5532966
chr17	5530704	5532821	ENST00000617618	.	-	5532966
chr17	5517887	5520880	ENST00000617618	.	-	5532966
chr17	5515073	5515472	ENST00000617618	.	-	5532966
chr17	5521012	5521523	MSTRG.27578.1	.	-	5532966
chr17	5521786	5530480	MSTRG.27578.1	.	-	5532966
chr17	5530704	5532821	MSTRG.27578.1	.	-	5532966
chr17	5517887	5520880	MSTRG.27578.1	.	-	5532966
chr17	5517887	5521523	MSTRG.27578.10	.	-	5532966
chr17	5521786	5530480	MSTRG.27578.10	.	-	5532966
chr17	5530704	5532821	MSTRG.27578.10	.	-	5532966
chr17	5521012	5521523	MSTRG.27578.11	.	-	5532966
chr17	5521786	5530480	MSTRG.27578.11	.	-	5532966
chr17	5530704	5532821	MSTRG.27578.11	.	-	5532966
chr17	5517887	5520880	MSTRG.27578.11	.	-	5532966
chr17	5521012	5521523	MSTRG.27578.12	.	-	5532966
chr17	5515517	5517745	MSTRG.27578.12	.	-	5532966
chr17	5521786	5530480	MSTRG.27578.12	.	-	5532966
chr17	5530704	5532821	MSTRG.27578.12	.	-	5532966
chr17	5517887	5520880	MSTRG.27578.12	.	-	5532966
chr17	5515073	5515472	MSTRG.27578.12	.	-	5532966
chr17	5521012	5521523	MSTRG.27578.13	.	-	5532966
chr17	5521786	5530480	MSTRG.27578.13	.	-	5532966
chr17	5530704	5532821	MSTRG.27578.13	.	-	5532966
chr17	5517887	5520880	MSTRG.27578.13	.	-	5532966
chr17	5521012	5521523	MSTRG.27578.14	.	-	5532966
chr17	5515517	5517745	MSTRG.27578.14	.	-	5532966
chr17	5521786	5530480	MSTRG.27578.14	.	-	5532966
chr17	5530704	5532821	MSTRG.27578.14	.	-	5532966
chr17	5517887	5520880	MSTRG.27578.14	.	-	5532966
chr17	5515073	5515472	MSTRG.27578.14	.	-	5532966
chr17	5515517	5517745	MSTRG.27578.15	.	-	5532966
chr17	5517887	5521523	MSTRG.27578.15	.	-	5532966
chr17	5521786	5530480	MSTRG.27578.15	.	-	5532966
chr17	5530704	5532821	MSTRG.27578.15	.	-	5532966
chr17	5515073	5515472	MSTRG.27578.15	.	-	5532966
chr17	5521012	5521523	MSTRG.27578.2	.	-	5532966
chr17	5521786	5530480	MSTRG.27578.2	.	-	5532966
chr17	5530704	5532821	MSTRG.27578.2	.	-	5532966
chr17	5517887	5520880	MSTRG.27578.2	.	-	5532966
chr17	5521012	5521523	MSTRG.27578.3	.	-	5532966
chr17	5521786	5530480	MSTRG.27578.3	.	-	5532966
chr17	5530704	5532821	MSTRG.27578.3	.	-	5532966
chr17	5517887	5520880	MSTRG.27578.3	.	-	5532966
chr17	5521012	5521523	MSTRG.27578.4	.	-	5532966
chr17	5515517	5517745	MSTRG.27578.4	.	-	5532966
chr17	5521786	5530480	MSTRG.27578.4	.	-	5532966
chr17	5530704	5532821	MSTRG.27578.4	.	-	5532966
chr17	5517887	5520880	MSTRG.27578.4	.	-	5532966
chr17	5515073	5515472	MSTRG.27578.4	.	-	5532966
chr17	5521012	5521523	MSTRG.27578.5	.	-	5532966
chr17	5515517	5517745	MSTRG.27578.5	.	-	5532966
chr17	5521786	5530480	MSTRG.27578.5	.	-	5532966
chr17	5530704	5532821	MSTRG.27578.5	.	-	5532966
chr17	5517887	5520880	MSTRG.27578.5	.	-	5532966
chr17	5521012	5521523	MSTRG.27578.6	.	-	5532966
chr17	5515517	5517745	MSTRG.27578.6	.	-	5532966
chr17	5521786	5530480	MSTRG.27578.6	.	-	5532966
chr17	5530704	5532821	MSTRG.27578.6	.	-	5532966
chr17	5517887	5520880	MSTRG.27578.6	.	-	5532966
chr17	5515073	5515472	MSTRG.27578.6	.	-	5532966
chr17	5515517	5517745	MSTRG.27578.7	.	-	5532966
chr17	5517887	5521523	MSTRG.27578.7	.	-	5532966
chr17	5521786	5530480	MSTRG.27578.7	.	-	5532966
chr17	5530704	5532821	MSTRG.27578.7	.	-	5532966
chr17	5521012	5521523	MSTRG.27578.9	.	-	5532966
chr17	5515517	5517745	MSTRG.27578.9	.	-	5532966
chr17	5521786	5530480	MSTRG.27578.9	.	-	5532966
chr17	5530704	5532821	MSTRG.27578.9	.	-	5532966
chr17	5517887	5520880	MSTRG.27578.9	.	-	5532966
chr17	6120743	6120797	ENST00000539421	.	+	6120658
chr17	6120743	6120797	ENST00000539421	.	+	6120658
chr17	6120950	6121002	MSTRG.27584.27	.	+	6120658
chr17	6120950	6121002	MSTRG.27584.27	.	+	6120658
chr17	6425830	6426614	ENST00000381128	.	-	6434069
chr17	6428506	6433918	ENST00000381128	.	-	6434069
chr17	6426756	6426880	ENST00000381128	.	-	6434069
chr17	6427057	6428317	ENST00000381128	.	-	6434069
chr17	6424900	6424965	MSTRG.27596.2	.	-	6425462
chr17	6450072	6450361	ENST00000572447	.	+	6450055
chr17	6450072	6450238	ENST00000576056	.	+	6450055
chr17	6450072	6450361	MSTRG.27601.1	.	+	6450055
chr17	6606962	6607180	ENST00000570790	.	-	6623545
chr17	6612148	6620787	ENST00000570790	.	-	6623545
chr17	6579864	6589778	ENST00000570790	.	-	6623545
chr17	6590630	6594971	ENST00000570790	.	-	6623545
chr17	6590003	6590509	ENST00000570790	.	-	6623545
chr17	6620998	6622881	ENST00000570790	.	-	6623545
chr17	6599320	6600379	ENST00000570790	.	-	6623545
chr17	6595053	6596157	ENST00000570790	.	-	6623545
chr17	6596343	6599236	ENST00000570790	.	-	6623545
chr17	6610160	6611918	ENST00000570790	.	-	6623545
chr17	6623097	6623508	ENST00000570790	.	-	6623545
chr17	6608464	6609993	ENST00000570790	.	-	6623545
chr17	6600458	6606872	ENST00000570790	.	-	6623545
chr17	6607270	6608347	ENST00000570790	.	-	6623545
chr17	6606962	6607180	MSTRG.27607.10	.	-	6623545
chr17	6612148	6620787	MSTRG.27607.10	.	-	6623545
chr17	6579864	6589778	MSTRG.27607.10	.	-	6623545
chr17	6590630	6594971	MSTRG.27607.10	.	-	6623545
chr17	6590003	6590509	MSTRG.27607.10	.	-	6623545
chr17	6620998	6622881	MSTRG.27607.10	.	-	6623545
chr17	6599320	6600379	MSTRG.27607.10	.	-	6623545
chr17	6595053	6596157	MSTRG.27607.10	.	-	6623545
chr17	6596343	6599236	MSTRG.27607.10	.	-	6623545
chr17	6610160	6611918	MSTRG.27607.10	.	-	6623545
chr17	6600458	6606872	MSTRG.27607.10	.	-	6623545
chr17	6623097	6623508	MSTRG.27607.10	.	-	6623545
chr17	6608464	6609993	MSTRG.27607.10	.	-	6623545
chr17	6607270	6608347	MSTRG.27607.10	.	-	6623545
chr17	6606962	6607180	MSTRG.27607.12	.	-	6623545
chr17	6612148	6620787	MSTRG.27607.12	.	-	6623545
chr17	6579864	6589778	MSTRG.27607.12	.	-	6623545
chr17	6590630	6594971	MSTRG.27607.12	.	-	6623545
chr17	6590003	6590509	MSTRG.27607.12	.	-	6623545
chr17	6620998	6622881	MSTRG.27607.12	.	-	6623545
chr17	6599320	6600379	MSTRG.27607.12	.	-	6623545
chr17	6595053	6596157	MSTRG.27607.12	.	-	6623545
chr17	6596343	6599236	MSTRG.27607.12	.	-	6623545
chr17	6610160	6611918	MSTRG.27607.12	.	-	6623545
chr17	6623097	6623508	MSTRG.27607.12	.	-	6623545
chr17	6608464	6609993	MSTRG.27607.12	.	-	6623545
chr17	6600458	6606872	MSTRG.27607.12	.	-	6623545
chr17	6607270	6608347	MSTRG.27607.12	.	-	6623545
chr17	6578281	6578574	MSTRG.27607.5	.	-	6579749
chr17	6606962	6607180	MSTRG.27607.6	.	-	6623545
chr17	6612148	6620787	MSTRG.27607.6	.	-	6623545
chr17	6579864	6589778	MSTRG.27607.6	.	-	6623545
chr17	6590630	6594971	MSTRG.27607.6	.	-	6623545
chr17	6590003	6590509	MSTRG.27607.6	.	-	6623545
chr17	6620998	6622881	MSTRG.27607.6	.	-	6623545
chr17	6599320	6600379	MSTRG.27607.6	.	-	6623545
chr17	6595053	6596157	MSTRG.27607.6	.	-	6623545
chr17	6596343	6599236	MSTRG.27607.6	.	-	6623545
chr17	6610160	6611918	MSTRG.27607.6	.	-	6623545
chr17	6623097	6623508	MSTRG.27607.6	.	-	6623545
chr17	6608464	6609993	MSTRG.27607.6	.	-	6623545
chr17	6600458	6606872	MSTRG.27607.6	.	-	6623545
chr17	6607270	6608347	MSTRG.27607.6	.	-	6623545
chr17	6759519	6759661	ENST00000571135	.	+	6759471
chr17	6759718	6760405	ENST00000571135	.	+	6759471
chr17	6762240	6770642	ENST00000571217	.	+	6762208
chr17	6770984	6773112	ENST00000571217	.	+	6762208
chr17	6770984	6773112	ENST00000571673	.	+	6770644
chr17	6770984	6773112	ENST00000574962	.	+	6770644
chr17	6762240	6770642	ENST00000575369	.	+	6759471
chr17	6760601	6762154	ENST00000575369	.	+	6759471
chr17	6759718	6760405	ENST00000575369	.	+	6759471
chr17	6762240	6770642	MSTRG.27612.11	.	+	6759471
chr17	6760601	6761885	MSTRG.27612.11	.	+	6759471
chr17	6762041	6762154	MSTRG.27612.11	.	+	6759471
chr17	6760601	6761885	MSTRG.27612.18	.	+	6759471
chr17	6762240	6770642	MSTRG.27612.18	.	+	6759471
chr17	6762037	6762154	MSTRG.27612.18	.	+	6759471
chr17	6774899	6774944	MSTRG.27612.20	.	+	6773166
chr17	6759718	6760405	MSTRG.27612.37	.	+	6759471
chr17	6760601	6761885	MSTRG.27612.37	.	+	6759471
chr17	6762240	6770642	MSTRG.27612.37	.	+	6759471
chr17	6759718	6760405	MSTRG.27612.38	.	+	6759471
chr17	6760601	6761885	MSTRG.27612.38	.	+	6759471
chr17	6762240	6770642	MSTRG.27612.38	.	+	6759471
chr17	6762037	6762154	MSTRG.27612.38	.	+	6759471
chr17	6762240	6770642	MSTRG.27612.7	.	+	6759471
chr17	6760601	6762154	MSTRG.27612.7	.	+	6759471
chr17	6759718	6760405	MSTRG.27612.7	.	+	6759471
chr17	6815306	6815833	ENST00000573966	.	-	6815912
chr17	6813053	6815162	ENST00000575592	.	-	6815912
chr17	6815306	6815833	ENST00000575592	.	-	6815912
chr17	6800234	6800746	ENST00000575592	.	-	6815912
chr17	6800943	6812830	ENST00000575592	.	-	6815912
chr17	7013742	7014144	ENST00000546395	.	+	7012761
chr17	7013516	7013665	ENST00000546395	.	+	7012761
chr17	7012761	7013318	ENST00000546395	.	+	7012761
chr17	7013742	7014144	ENST00000546395	.	+	7013666
chr17	7013742	7014144	ENST00000548577	.	+	7012761
chr17	7012761	7013665	ENST00000548577	.	+	7012761
chr17	7013742	7014144	ENST00000552321	.	+	7013666
chr17	7224393	7224479	ENST00000322910	.	+	7220101
chr17	7220529	7220603	ENST00000322910	.	+	7220101
chr17	7224884	7224956	ENST00000322910	.	+	7220101
chr17	7224552	7224641	ENST00000322910	.	+	7220101
chr17	7221058	7221537	ENST00000322910	.	+	7220101
chr17	7224069	7224145	ENST00000322910	.	+	7220101
chr17	7220676	7220765	ENST00000322910	.	+	7220101
chr17	7223875	7223967	ENST00000322910	.	+	7220101
chr17	7223237	7223643	ENST00000322910	.	+	7220101
chr17	7222865	7223132	ENST00000322910	.	+	7220101
chr17	7222302	7222666	ENST00000322910	.	+	7220101
chr17	7224243	7224320	ENST00000322910	.	+	7220101
chr17	7224714	7224808	ENST00000322910	.	+	7220101
chr17	7223730	7223812	ENST00000322910	.	+	7220101
chr17	7222081	7222176	ENST00000322910	.	+	7220101
chr17	7221682	7221951	ENST00000322910	.	+	7220101
chr17	7220830	7220923	ENST00000322910	.	+	7220101
chr17	7220197	7220463	ENST00000322910	.	+	7220101
chr17	7220197	7220463	ENST00000578421	.	+	7220101
chr17	7224393	7224479	MSTRG.27631.12	.	+	7220101
chr17	7220197	7220603	MSTRG.27631.12	.	+	7220101
chr17	7224884	7224956	MSTRG.27631.12	.	+	7220101
chr17	7224552	7224641	MSTRG.27631.12	.	+	7220101
chr17	7221058	7221537	MSTRG.27631.12	.	+	7220101
chr17	7224069	7224145	MSTRG.27631.12	.	+	7220101
chr17	7220676	7220765	MSTRG.27631.12	.	+	7220101
chr17	7223875	7223967	MSTRG.27631.12	.	+	7220101
chr17	7223237	7223643	MSTRG.27631.12	.	+	7220101
chr17	7222865	7223132	MSTRG.27631.12	.	+	7220101
chr17	7222302	7222666	MSTRG.27631.12	.	+	7220101
chr17	7224243	7224320	MSTRG.27631.12	.	+	7220101
chr17	7224714	7224808	MSTRG.27631.12	.	+	7220101
chr17	7223730	7223812	MSTRG.27631.12	.	+	7220101
chr17	7222081	7222176	MSTRG.27631.12	.	+	7220101
chr17	7221682	7221951	MSTRG.27631.12	.	+	7220101
chr17	7220830	7220923	MSTRG.27631.12	.	+	7220101
chr17	7224393	7224479	MSTRG.27631.6	.	+	7220101
chr17	7220529	7220603	MSTRG.27631.6	.	+	7220101
chr17	7224884	7224956	MSTRG.27631.6	.	+	7220101
chr17	7224552	7224641	MSTRG.27631.6	.	+	7220101
chr17	7221058	7221537	MSTRG.27631.6	.	+	7220101
chr17	7224069	7224145	MSTRG.27631.6	.	+	7220101
chr17	7220676	7220765	MSTRG.27631.6	.	+	7220101
chr17	7223875	7223967	MSTRG.27631.6	.	+	7220101
chr17	7223237	7223643	MSTRG.27631.6	.	+	7220101
chr17	7222302	7222666	MSTRG.27631.6	.	+	7220101
chr17	7224243	7224320	MSTRG.27631.6	.	+	7220101
chr17	7224714	7224808	MSTRG.27631.6	.	+	7220101
chr17	7223730	7223812	MSTRG.27631.6	.	+	7220101
chr17	7222081	7222176	MSTRG.27631.6	.	+	7220101
chr17	7221682	7221951	MSTRG.27631.6	.	+	7220101
chr17	7220830	7220923	MSTRG.27631.6	.	+	7220101
chr17	7220197	7220463	MSTRG.27631.6	.	+	7220101
chr17	7240919	7241341	ENST00000570856	.	-	7241442
chr17	7243951	7244101	ENST00000574205	.	-	7244187
chr17	7243951	7244101	ENST00000574205	.	-	7244187
chr17	7240794	7240840	MSTRG.27632.37	.	-	7240856
chr17	7240794	7240840	MSTRG.27632.37	.	-	7240856
chr17	7240794	7240840	MSTRG.27632.37	.	-	7240856
chr17	7285908	7286425	ENST00000572485	.	+	7285766
chr17	7288643	7288748	ENST00000007699	.	-	7288790
chr1	91719464	91719892	ENST00000532540	.	-	91800969
chr1	91708783	91712242	ENST00000532540	.	-	91800969
chr1	91720230	91721954	ENST00000532540	.	-	91800969
chr1	91698130	91708662	ENST00000532540	.	-	91800969
chr1	91797471	91800958	ENST00000532540	.	-	91800969
chr1	91716708	91719311	ENST00000532540	.	-	91800969
chr1	91695779	91698088	ENST00000532540	.	-	91800969
chr1	91734959	91758612	ENST00000532540	.	-	91800969
chr1	91712542	91716235	ENST00000532540	.	-	91800969
chr1	91716394	91716567	ENST00000532540	.	-	91800969
chr1	91758750	91797286	ENST00000532540	.	-	91800969
chr1	91683857	91695671	ENST00000532540	.	-	91800969
chr1	91727806	91729804	ENST00000532540	.	-	91800969
chr1	91729973	91734775	ENST00000532540	.	-	91800969
chr1	91722144	91727658	ENST00000532540	.	-	91800969
chr1	91719464	91719892	ENST00000533089	.	-	91786206
chr1	91708783	91712242	ENST00000533089	.	-	91786206
chr1	91770970	91783205	ENST00000533089	.	-	91786206
chr1	91734898	91754994	ENST00000533089	.	-	91786206
chr1	91712296	91716235	ENST00000533089	.	-	91786206
chr1	91698130	91708662	ENST00000533089	.	-	91786206
chr1	91716708	91719311	ENST00000533089	.	-	91786206
chr1	91695779	91698088	ENST00000533089	.	-	91786206
chr1	91755062	91758612	ENST00000533089	.	-	91786206
chr1	91716394	91716567	ENST00000533089	.	-	91786206
chr1	91683857	91695671	ENST00000533089	.	-	91786206
chr1	91758750	91770841	ENST00000533089	.	-	91786206
chr1	91727806	91729804	ENST00000533089	.	-	91786206
chr1	91729973	91734775	ENST00000533089	.	-	91786206
chr1	91720227	91721954	ENST00000533089	.	-	91786206
chr1	91722144	91727658	ENST00000533089	.	-	91786206
chr1	91783264	91786185	ENST00000533089	.	-	91786206
chr1	91719464	91719892	MSTRG.2764.1	.	-	91786206
chr1	91758750	91786185	MSTRG.2764.1	.	-	91786206
chr1	91708783	91712242	MSTRG.2764.1	.	-	91786206
chr1	91720230	91721954	MSTRG.2764.1	.	-	91786206
chr1	91698130	91708662	MSTRG.2764.1	.	-	91786206
chr1	91716708	91719311	MSTRG.2764.1	.	-	91786206
chr1	91695779	91698088	MSTRG.2764.1	.	-	91786206
chr1	91734959	91758612	MSTRG.2764.1	.	-	91786206
chr1	91712542	91716235	MSTRG.2764.1	.	-	91786206
chr1	91716394	91716567	MSTRG.2764.1	.	-	91786206
chr1	91683857	91695671	MSTRG.2764.1	.	-	91786206
chr1	91727806	91729804	MSTRG.2764.1	.	-	91786206
chr1	91729973	91734775	MSTRG.2764.1	.	-	91786206
chr1	91722144	91727658	MSTRG.2764.1	.	-	91786206
chr1	91719464	91719892	MSTRG.2764.11	.	-	91800969
chr1	91758750	91786185	MSTRG.2764.11	.	-	91800969
chr1	91708783	91712242	MSTRG.2764.11	.	-	91800969
chr1	91786227	91797286	MSTRG.2764.11	.	-	91800969
chr1	91698130	91708662	MSTRG.2764.11	.	-	91800969
chr1	91797471	91800958	MSTRG.2764.11	.	-	91800969
chr1	91716708	91719311	MSTRG.2764.11	.	-	91800969
chr1	91695779	91698088	MSTRG.2764.11	.	-	91800969
chr1	91734959	91758612	MSTRG.2764.11	.	-	91800969
chr1	91712542	91716235	MSTRG.2764.11	.	-	91800969
chr1	91716394	91716567	MSTRG.2764.11	.	-	91800969
chr1	91683857	91695671	MSTRG.2764.11	.	-	91800969
chr1	91727806	91729804	MSTRG.2764.11	.	-	91800969
chr1	91729973	91734775	MSTRG.2764.11	.	-	91800969
chr1	91720227	91721954	MSTRG.2764.11	.	-	91800969
chr1	91722144	91727658	MSTRG.2764.11	.	-	91800969
chr1	91719464	91719892	MSTRG.2764.13	.	-	91800969
chr1	91758750	91786185	MSTRG.2764.13	.	-	91800969
chr1	91708783	91712242	MSTRG.2764.13	.	-	91800969
chr1	91786227	91797286	MSTRG.2764.13	.	-	91800969
chr1	91720230	91721954	MSTRG.2764.13	.	-	91800969
chr1	91698130	91708662	MSTRG.2764.13	.	-	91800969
chr1	91797471	91800958	MSTRG.2764.13	.	-	91800969
chr1	91716708	91719311	MSTRG.2764.13	.	-	91800969
chr1	91695779	91698088	MSTRG.2764.13	.	-	91800969
chr1	91734959	91758612	MSTRG.2764.13	.	-	91800969
chr1	91712542	91716235	MSTRG.2764.13	.	-	91800969
chr1	91716394	91716567	MSTRG.2764.13	.	-	91800969
chr1	91683857	91695671	MSTRG.2764.13	.	-	91800969
chr1	91727806	91729804	MSTRG.2764.13	.	-	91800969
chr1	91729973	91734775	MSTRG.2764.13	.	-	91800969
chr1	91722144	91727658	MSTRG.2764.13	.	-	91800969
chr1	91719464	91719892	MSTRG.2764.14	.	-	91786206
chr1	91758750	91786185	MSTRG.2764.14	.	-	91786206
chr1	91708783	91712242	MSTRG.2764.14	.	-	91786206
chr1	91720230	91721954	MSTRG.2764.14	.	-	91786206
chr1	91698130	91708662	MSTRG.2764.14	.	-	91786206
chr1	91716708	91719311	MSTRG.2764.14	.	-	91786206
chr1	91695779	91698088	MSTRG.2764.14	.	-	91786206
chr1	91734959	91758612	MSTRG.2764.14	.	-	91786206
chr1	91712542	91716235	MSTRG.2764.14	.	-	91786206
chr1	91716394	91716567	MSTRG.2764.14	.	-	91786206
chr1	91683857	91695671	MSTRG.2764.14	.	-	91786206
chr1	91727806	91729804	MSTRG.2764.14	.	-	91786206
chr1	91729973	91734775	MSTRG.2764.14	.	-	91786206
chr1	91722144	91727658	MSTRG.2764.14	.	-	91786206
chr1	91719464	91719892	MSTRG.2764.16	.	-	91786206
chr1	91708783	91712242	MSTRG.2764.16	.	-	91786206
chr1	91720230	91721954	MSTRG.2764.16	.	-	91786206
chr1	91698130	91708662	MSTRG.2764.16	.	-	91786206
chr1	91716708	91719311	MSTRG.2764.16	.	-	91786206
chr1	91695779	91698088	MSTRG.2764.16	.	-	91786206
chr1	91758750	91783205	MSTRG.2764.16	.	-	91786206
chr1	91734959	91758612	MSTRG.2764.16	.	-	91786206
chr1	91712542	91716235	MSTRG.2764.16	.	-	91786206
chr1	91716394	91716567	MSTRG.2764.16	.	-	91786206
chr1	91683857	91695671	MSTRG.2764.16	.	-	91786206
chr1	91727806	91729804	MSTRG.2764.16	.	-	91786206
chr1	91729973	91734775	MSTRG.2764.16	.	-	91786206
chr1	91722144	91727658	MSTRG.2764.16	.	-	91786206
chr1	91783264	91786185	MSTRG.2764.16	.	-	91786206
chr1	91719464	91719892	MSTRG.2764.17	.	-	91800969
chr1	91758750	91786185	MSTRG.2764.17	.	-	91800969
chr1	91708783	91712242	MSTRG.2764.17	.	-	91800969
chr1	91786227	91797286	MSTRG.2764.17	.	-	91800969
chr1	91720230	91721954	MSTRG.2764.17	.	-	91800969
chr1	91698130	91708662	MSTRG.2764.17	.	-	91800969
chr1	91797471	91800958	MSTRG.2764.17	.	-	91800969
chr1	91716708	91719311	MSTRG.2764.17	.	-	91800969
chr1	91695779	91698088	MSTRG.2764.17	.	-	91800969
chr1	91734959	91758612	MSTRG.2764.17	.	-	91800969
chr1	91712542	91716235	MSTRG.2764.17	.	-	91800969
chr1	91716394	91716567	MSTRG.2764.17	.	-	91800969
chr1	91683857	91695671	MSTRG.2764.17	.	-	91800969
chr1	91727806	91729804	MSTRG.2764.17	.	-	91800969
chr1	91729973	91734775	MSTRG.2764.17	.	-	91800969
chr1	91722144	91727658	MSTRG.2764.17	.	-	91800969
chr1	91719464	91719892	MSTRG.2764.18	.	-	91786206
chr1	91758750	91786185	MSTRG.2764.18	.	-	91786206
chr1	91708783	91712242	MSTRG.2764.18	.	-	91786206
chr1	91698130	91708662	MSTRG.2764.18	.	-	91786206
chr1	91716708	91719311	MSTRG.2764.18	.	-	91786206
chr1	91695779	91698088	MSTRG.2764.18	.	-	91786206
chr1	91734959	91758612	MSTRG.2764.18	.	-	91786206
chr1	91712542	91716235	MSTRG.2764.18	.	-	91786206
chr1	91716394	91716567	MSTRG.2764.18	.	-	91786206
chr1	91683857	91695671	MSTRG.2764.18	.	-	91786206
chr1	91727806	91729804	MSTRG.2764.18	.	-	91786206
chr1	91729973	91734775	MSTRG.2764.18	.	-	91786206
chr1	91720227	91721954	MSTRG.2764.18	.	-	91786206
chr1	91722144	91727658	MSTRG.2764.18	.	-	91786206
chr1	91719464	91719892	MSTRG.2764.19	.	-	91786206
chr1	91708783	91712242	MSTRG.2764.19	.	-	91786206
chr1	91770970	91783205	MSTRG.2764.19	.	-	91786206
chr1	91734898	91754994	MSTRG.2764.19	.	-	91786206
chr1	91712296	91716235	MSTRG.2764.19	.	-	91786206
chr1	91698130	91708662	MSTRG.2764.19	.	-	91786206
chr1	91716708	91719311	MSTRG.2764.19	.	-	91786206
chr1	91695779	91698088	MSTRG.2764.19	.	-	91786206
chr1	91755062	91758612	MSTRG.2764.19	.	-	91786206
chr1	91716394	91716567	MSTRG.2764.19	.	-	91786206
chr1	91683857	91695671	MSTRG.2764.19	.	-	91786206
chr1	91758750	91770841	MSTRG.2764.19	.	-	91786206
chr1	91727806	91729804	MSTRG.2764.19	.	-	91786206
chr1	91729973	91734775	MSTRG.2764.19	.	-	91786206
chr1	91720227	91721954	MSTRG.2764.19	.	-	91786206
chr1	91722144	91727658	MSTRG.2764.19	.	-	91786206
chr1	91783264	91786185	MSTRG.2764.19	.	-	91786206
chr1	91719464	91719892	MSTRG.2764.24	.	-	91786206
chr1	91708783	91712242	MSTRG.2764.24	.	-	91786206
chr1	91720230	91721954	MSTRG.2764.24	.	-	91786206
chr1	91698130	91708662	MSTRG.2764.24	.	-	91786206
chr1	91716708	91719311	MSTRG.2764.24	.	-	91786206
chr1	91695779	91698088	MSTRG.2764.24	.	-	91786206
chr1	91770970	91786185	MSTRG.2764.24	.	-	91786206
chr1	91734959	91758612	MSTRG.2764.24	.	-	91786206
chr1	91712542	91716235	MSTRG.2764.24	.	-	91786206
chr1	91716394	91716567	MSTRG.2764.24	.	-	91786206
chr1	91683857	91695671	MSTRG.2764.24	.	-	91786206
chr1	91758750	91770841	MSTRG.2764.24	.	-	91786206
chr1	91727806	91729804	MSTRG.2764.24	.	-	91786206
chr1	91729973	91734775	MSTRG.2764.24	.	-	91786206
chr1	91722144	91727658	MSTRG.2764.24	.	-	91786206
chr1	91719464	91719892	MSTRG.2764.25	.	-	91786206
chr1	91758750	91786185	MSTRG.2764.25	.	-	91786206
chr1	91708783	91712242	MSTRG.2764.25	.	-	91786206
chr1	91698130	91708662	MSTRG.2764.25	.	-	91786206
chr1	91716708	91719311	MSTRG.2764.25	.	-	91786206
chr1	91695779	91698088	MSTRG.2764.25	.	-	91786206
chr1	91734959	91758612	MSTRG.2764.25	.	-	91786206
chr1	91712542	91716235	MSTRG.2764.25	.	-	91786206
chr1	91716394	91716567	MSTRG.2764.25	.	-	91786206
chr1	91683857	91695671	MSTRG.2764.25	.	-	91786206
chr1	91727806	91729804	MSTRG.2764.25	.	-	91786206
chr1	91729973	91734775	MSTRG.2764.25	.	-	91786206
chr1	91720227	91721954	MSTRG.2764.25	.	-	91786206
chr1	91722144	91727658	MSTRG.2764.25	.	-	91786206
chr1	91719464	91719892	MSTRG.2764.8	.	-	91786206
chr1	91758750	91786185	MSTRG.2764.8	.	-	91786206
chr1	91708783	91712242	MSTRG.2764.8	.	-	91786206
chr1	91720230	91721954	MSTRG.2764.8	.	-	91786206
chr1	91698130	91708662	MSTRG.2764.8	.	-	91786206
chr1	91716708	91719311	MSTRG.2764.8	.	-	91786206
chr1	91695779	91698088	MSTRG.2764.8	.	-	91786206
chr1	91734959	91758612	MSTRG.2764.8	.	-	91786206
chr1	91712542	91716235	MSTRG.2764.8	.	-	91786206
chr1	91716394	91716567	MSTRG.2764.8	.	-	91786206
chr1	91683857	91695671	MSTRG.2764.8	.	-	91786206
chr1	91727806	91729804	MSTRG.2764.8	.	-	91786206
chr1	91729973	91734775	MSTRG.2764.8	.	-	91786206
chr1	91722144	91727658	MSTRG.2764.8	.	-	91786206
chr1	91719464	91719892	MSTRG.2764.9	.	-	91786206
chr1	91708783	91712242	MSTRG.2764.9	.	-	91786206
chr1	91720230	91721954	MSTRG.2764.9	.	-	91786206
chr1	91698130	91708662	MSTRG.2764.9	.	-	91786206
chr1	91716708	91719311	MSTRG.2764.9	.	-	91786206
chr1	91695779	91698088	MSTRG.2764.9	.	-	91786206
chr1	91758750	91783205	MSTRG.2764.9	.	-	91786206
chr1	91734959	91758612	MSTRG.2764.9	.	-	91786206
chr1	91712542	91716235	MSTRG.2764.9	.	-	91786206
chr1	91716394	91716567	MSTRG.2764.9	.	-	91786206
chr1	91683857	91695671	MSTRG.2764.9	.	-	91786206
chr1	91727806	91729804	MSTRG.2764.9	.	-	91786206
chr1	91729973	91734775	MSTRG.2764.9	.	-	91786206
chr1	91722144	91727658	MSTRG.2764.9	.	-	91786206
chr1	91783264	91786185	MSTRG.2764.9	.	-	91786206
chr17	7311651	7311821	ENST00000336452	.	+	7311637
chr17	7311651	7311821	ENST00000336452	.	+	7311637
chr17	7311651	7311821	ENST00000336452	.	+	7311637
chr17	7311651	7311821	ENST00000336452	.	+	7311637
chr17	7311651	7311821	ENST00000336452	.	+	7311637
chr17	7311651	7311821	ENST00000336458	.	+	7311637
chr17	7311651	7311821	ENST00000336458	.	+	7311637
chr17	7311651	7311821	ENST00000336458	.	+	7311637
chr17	7311651	7311821	ENST00000336458	.	+	7311637
chr17	7311651	7311821	ENST00000416016	.	+	7311637
chr17	7311651	7311821	ENST00000416016	.	+	7311637
chr17	7311651	7311821	ENST00000416016	.	+	7311637
chr17	7311651	7311821	ENST00000416016	.	+	7311637
chr17	7311651	7311821	ENST00000419711	.	+	7311637
chr17	7311651	7311821	ENST00000419711	.	+	7311637
chr17	7311651	7311821	ENST00000419711	.	+	7311637
chr17	7311651	7311821	ENST00000419711	.	+	7311637
chr17	7311651	7311821	ENST00000571955	.	+	7311637
chr17	7311651	7311821	ENST00000571955	.	+	7311637
chr17	7311651	7311821	ENST00000571955	.	+	7311637
chr17	7311651	7311821	ENST00000571955	.	+	7311637
chr17	7311651	7311821	ENST00000573542	.	+	7311637
chr17	7311651	7311821	ENST00000573542	.	+	7311637
chr17	7311651	7311821	ENST00000573542	.	+	7311637
chr17	7311651	7311821	ENST00000573542	.	+	7311637
chr17	7311651	7311821	ENST00000576930	.	+	7311637
chr17	7311651	7311821	ENST00000576930	.	+	7311637
chr17	7311651	7311821	ENST00000576930	.	+	7311637
chr17	7311651	7311821	ENST00000576930	.	+	7311637
chr17	7311651	7311821	MSTRG.27640.1	.	+	7311637
chr17	7311651	7311821	MSTRG.27640.1	.	+	7311637
chr17	7311651	7311821	MSTRG.27640.1	.	+	7311637
chr17	7311651	7311821	MSTRG.27640.1	.	+	7311637
chr17	7311651	7311821	MSTRG.27640.10	.	+	7311637
chr17	7311651	7311821	MSTRG.27640.10	.	+	7311637
chr17	7311651	7311821	MSTRG.27640.10	.	+	7311637
chr17	7311651	7311821	MSTRG.27640.10	.	+	7311637
chr17	7311651	7311821	MSTRG.27640.11	.	+	7311637
chr17	7311651	7311821	MSTRG.27640.11	.	+	7311637
chr17	7311651	7311821	MSTRG.27640.11	.	+	7311637
chr17	7311651	7311821	MSTRG.27640.11	.	+	7311637
chr17	7311651	7311821	MSTRG.27640.12	.	+	7311637
chr17	7311651	7311821	MSTRG.27640.12	.	+	7311637
chr17	7311651	7311821	MSTRG.27640.12	.	+	7311637
chr17	7311651	7311821	MSTRG.27640.12	.	+	7311637
chr17	7311651	7311821	MSTRG.27640.13	.	+	7311637
chr17	7311651	7311821	MSTRG.27640.13	.	+	7311637
chr17	7311651	7311821	MSTRG.27640.13	.	+	7311637
chr17	7311651	7311821	MSTRG.27640.13	.	+	7311637
chr17	7311651	7311821	MSTRG.27640.14	.	+	7311637
chr17	7311651	7311821	MSTRG.27640.14	.	+	7311637
chr17	7311651	7311821	MSTRG.27640.14	.	+	7311637
chr17	7311651	7311821	MSTRG.27640.14	.	+	7311637
chr17	7311651	7311821	MSTRG.27640.15	.	+	7311637
chr17	7311651	7311821	MSTRG.27640.15	.	+	7311637
chr17	7311651	7311821	MSTRG.27640.15	.	+	7311637
chr17	7311651	7311821	MSTRG.27640.15	.	+	7311637
chr17	7311651	7311821	MSTRG.27640.16	.	+	7311637
chr17	7311651	7311821	MSTRG.27640.16	.	+	7311637
chr17	7311651	7311821	MSTRG.27640.16	.	+	7311637
chr17	7311651	7311821	MSTRG.27640.16	.	+	7311637
chr17	7311651	7311821	MSTRG.27640.17	.	+	7311637
chr17	7311651	7311821	MSTRG.27640.17	.	+	7311637
chr17	7311651	7311821	MSTRG.27640.17	.	+	7311637
chr17	7311651	7311821	MSTRG.27640.17	.	+	7311637
chr17	7311651	7311821	MSTRG.27640.18	.	+	7311637
chr17	7311651	7311821	MSTRG.27640.18	.	+	7311637
chr17	7311651	7311821	MSTRG.27640.18	.	+	7311637
chr17	7311651	7311821	MSTRG.27640.18	.	+	7311637
chr17	7311651	7311821	MSTRG.27640.19	.	+	7311637
chr17	7311651	7311821	MSTRG.27640.19	.	+	7311637
chr17	7311651	7311821	MSTRG.27640.19	.	+	7311637
chr17	7311651	7311821	MSTRG.27640.19	.	+	7311637
chr17	7311651	7311821	MSTRG.27640.2	.	+	7311637
chr17	7311651	7311821	MSTRG.27640.2	.	+	7311637
chr17	7311651	7311821	MSTRG.27640.2	.	+	7311637
chr17	7311651	7311821	MSTRG.27640.2	.	+	7311637
chr17	7311651	7311821	MSTRG.27640.20	.	+	7311637
chr17	7311651	7311821	MSTRG.27640.20	.	+	7311637
chr17	7311651	7311821	MSTRG.27640.20	.	+	7311637
chr17	7311651	7311821	MSTRG.27640.20	.	+	7311637
chr17	7311651	7311821	MSTRG.27640.21	.	+	7311637
chr17	7311651	7311821	MSTRG.27640.21	.	+	7311637
chr17	7311651	7311821	MSTRG.27640.21	.	+	7311637
chr17	7311651	7311821	MSTRG.27640.21	.	+	7311637
chr17	7311651	7311821	MSTRG.27640.22	.	+	7311637
chr17	7311651	7311821	MSTRG.27640.22	.	+	7311637
chr17	7311651	7311821	MSTRG.27640.22	.	+	7311637
chr17	7311651	7311821	MSTRG.27640.22	.	+	7311637
chr17	7311651	7311821	MSTRG.27640.23	.	+	7311637
chr17	7311651	7311821	MSTRG.27640.23	.	+	7311637
chr17	7311651	7311821	MSTRG.27640.23	.	+	7311637
chr17	7311651	7311821	MSTRG.27640.23	.	+	7311637
chr17	7311651	7311821	MSTRG.27640.24	.	+	7311637
chr17	7311651	7311821	MSTRG.27640.24	.	+	7311637
chr17	7311651	7311821	MSTRG.27640.24	.	+	7311637
chr17	7311651	7311821	MSTRG.27640.24	.	+	7311637
chr17	7311651	7311821	MSTRG.27640.25	.	+	7311637
chr17	7311651	7311821	MSTRG.27640.25	.	+	7311637
chr17	7311651	7311821	MSTRG.27640.25	.	+	7311637
chr17	7311651	7311821	MSTRG.27640.25	.	+	7311637
chr17	7311651	7311821	MSTRG.27640.26	.	+	7311637
chr17	7311651	7311821	MSTRG.27640.26	.	+	7311637
chr17	7311651	7311821	MSTRG.27640.26	.	+	7311637
chr17	7311651	7311821	MSTRG.27640.26	.	+	7311637
chr17	7311651	7311821	MSTRG.27640.27	.	+	7311637
chr17	7311651	7311821	MSTRG.27640.27	.	+	7311637
chr17	7311651	7311821	MSTRG.27640.27	.	+	7311637
chr17	7311651	7311821	MSTRG.27640.27	.	+	7311637
chr17	7311651	7311821	MSTRG.27640.29	.	+	7311637
chr17	7311651	7311821	MSTRG.27640.29	.	+	7311637
chr17	7311651	7311821	MSTRG.27640.29	.	+	7311637
chr17	7311651	7311821	MSTRG.27640.29	.	+	7311637
chr17	7311651	7311821	MSTRG.27640.3	.	+	7311637
chr17	7311651	7311821	MSTRG.27640.3	.	+	7311637
chr17	7311651	7311821	MSTRG.27640.3	.	+	7311637
chr17	7311651	7311821	MSTRG.27640.3	.	+	7311637
chr17	7311651	7311821	MSTRG.27640.30	.	+	7311637
chr17	7311651	7311821	MSTRG.27640.30	.	+	7311637
chr17	7311651	7311821	MSTRG.27640.30	.	+	7311637
chr17	7311651	7311821	MSTRG.27640.30	.	+	7311637
chr17	7311651	7311821	MSTRG.27640.31	.	+	7311637
chr17	7311651	7311821	MSTRG.27640.31	.	+	7311637
chr17	7311651	7311821	MSTRG.27640.31	.	+	7311637
chr17	7311651	7311821	MSTRG.27640.31	.	+	7311637
chr17	7311651	7311821	MSTRG.27640.34	.	+	7311637
chr17	7311651	7311821	MSTRG.27640.34	.	+	7311637
chr17	7311651	7311821	MSTRG.27640.34	.	+	7311637
chr17	7311651	7311821	MSTRG.27640.34	.	+	7311637
chr17	7311651	7311821	MSTRG.27640.35	.	+	7311637
chr17	7311651	7311821	MSTRG.27640.35	.	+	7311637
chr17	7311651	7311821	MSTRG.27640.35	.	+	7311637
chr17	7311651	7311821	MSTRG.27640.35	.	+	7311637
chr17	7311651	7311821	MSTRG.27640.4	.	+	7311637
chr17	7311651	7311821	MSTRG.27640.4	.	+	7311637
chr17	7311651	7311821	MSTRG.27640.4	.	+	7311637
chr17	7311651	7311821	MSTRG.27640.4	.	+	7311637
chr17	7311651	7311821	MSTRG.27640.43	.	+	7311637
chr17	7311651	7311821	MSTRG.27640.43	.	+	7311637
chr17	7311651	7311821	MSTRG.27640.43	.	+	7311637
chr17	7311651	7311821	MSTRG.27640.43	.	+	7311637
chr17	7311651	7311821	MSTRG.27640.5	.	+	7311637
chr17	7311651	7311821	MSTRG.27640.5	.	+	7311637
chr17	7311651	7311821	MSTRG.27640.5	.	+	7311637
chr17	7311651	7311821	MSTRG.27640.5	.	+	7311637
chr17	7311651	7311821	MSTRG.27640.6	.	+	7311637
chr17	7311651	7311821	MSTRG.27640.6	.	+	7311637
chr17	7311651	7311821	MSTRG.27640.6	.	+	7311637
chr17	7311651	7311821	MSTRG.27640.6	.	+	7311637
chr17	7311651	7311821	MSTRG.27640.7	.	+	7311637
chr17	7311651	7311821	MSTRG.27640.7	.	+	7311637
chr17	7311651	7311821	MSTRG.27640.7	.	+	7311637
chr17	7311651	7311821	MSTRG.27640.7	.	+	7311637
chr17	7311651	7311821	MSTRG.27640.8	.	+	7311637
chr17	7311651	7311821	MSTRG.27640.8	.	+	7311637
chr17	7311651	7311821	MSTRG.27640.8	.	+	7311637
chr17	7311651	7311821	MSTRG.27640.8	.	+	7311637
chr17	7311651	7311821	MSTRG.27640.9	.	+	7311637
chr17	7311651	7311821	MSTRG.27640.9	.	+	7311637
chr17	7311651	7311821	MSTRG.27640.9	.	+	7311637
chr17	7311651	7311821	MSTRG.27640.9	.	+	7311637
chr17	7394271	7394907	ENST00000570569	.	-	7395084
chr17	7392952	7393143	ENST00000570600	.	-	7395084
chr17	7393364	7393466	ENST00000570600	.	-	7395084
chr17	7393509	7393600	ENST00000570600	.	-	7395084
chr17	7394267	7394907	ENST00000570600	.	-	7395084
chr17	7393836	7394103	ENST00000570600	.	-	7395084
chr17	7390795	7392790	ENST00000570600	.	-	7395084
chr17	7390441	7390633	ENST00000570600	.	-	7395084
chr17	7390795	7392790	ENST00000573070	.	-	7392794
chr17	7390441	7390633	ENST00000573070	.	-	7392794
chr17	7392952	7393143	ENST00000573331	.	-	7395084
chr17	7393364	7393466	ENST00000573331	.	-	7395084
chr17	7393509	7393600	ENST00000573331	.	-	7395084
chr17	7394734	7394907	ENST00000573331	.	-	7395084
chr17	7393836	7394103	ENST00000573331	.	-	7395084
chr17	7390795	7392790	ENST00000573331	.	-	7395084
chr17	7390441	7390633	ENST00000573331	.	-	7395084
chr17	7390441	7390633	MSTRG.27645.2	.	-	7392794
chr17	7390795	7392790	MSTRG.27645.2	.	-	7392794
chr17	7390795	7392790	MSTRG.27645.4	.	-	7392794
chr17	7390441	7390633	MSTRG.27645.4	.	-	7392794
chr16	89288670	89290624	ENST00000378332	.	-	89313571
chr16	89291777	89305205	ENST00000378332	.	-	89313571
chr16	89290828	89291012	ENST00000378332	.	-	89313571
chr16	89291183	89291680	ENST00000378332	.	-	89313571
chr16	89287113	89288527	ENST00000378332	.	-	89313571
chr16	89305344	89313316	ENST00000378332	.	-	89313571
chr16	89288670	89290624	MSTRG.27661.13	.	-	89313571
chr16	89290828	89291012	MSTRG.27661.13	.	-	89313571
chr16	89291183	89305205	MSTRG.27661.13	.	-	89313571
chr16	89305344	89313316	MSTRG.27661.13	.	-	89313571
chr16	89288670	89290624	MSTRG.27661.18	.	-	89313571
chr16	89290828	89291012	MSTRG.27661.18	.	-	89313571
chr16	89291183	89305205	MSTRG.27661.18	.	-	89313571
chr16	89305344	89313316	MSTRG.27661.18	.	-	89313571
chr16	89288670	89290624	MSTRG.27661.19	.	-	89313571
chr16	89290828	89291012	MSTRG.27661.19	.	-	89313571
chr16	89305344	89313350	MSTRG.27661.19	.	-	89313571
chr16	89291183	89305205	MSTRG.27661.19	.	-	89313571
chr16	89288670	89290624	MSTRG.27661.23	.	-	89313571
chr16	89290828	89291012	MSTRG.27661.23	.	-	89313571
chr16	89291183	89305205	MSTRG.27661.23	.	-	89313571
chr16	89305344	89313316	MSTRG.27661.23	.	-	89313571
chr16	89288670	89290624	MSTRG.27661.24	.	-	89313571
chr16	89291777	89305205	MSTRG.27661.24	.	-	89313571
chr16	89290828	89291012	MSTRG.27661.24	.	-	89313571
chr16	89291183	89291680	MSTRG.27661.24	.	-	89313571
chr16	89305344	89313316	MSTRG.27661.24	.	-	89313571
chr16	89290828	89291012	MSTRG.27661.31	.	-	89313571
chr16	89288670	89290624	MSTRG.27661.31	.	-	89313571
chr16	89291777	89305205	MSTRG.27661.31	.	-	89313571
chr16	89291183	89291680	MSTRG.27661.31	.	-	89313571
chr16	89305344	89313316	MSTRG.27661.31	.	-	89313571
chr16	89288670	89290624	MSTRG.27661.34	.	-	89313571
chr16	89290828	89291012	MSTRG.27661.34	.	-	89313571
chr16	89291799	89305205	MSTRG.27661.34	.	-	89313571
chr16	89291183	89291680	MSTRG.27661.34	.	-	89313571
chr16	89305344	89313316	MSTRG.27661.34	.	-	89313571
chr16	89288670	89290624	MSTRG.27661.38	.	-	89313571
chr16	89291777	89305205	MSTRG.27661.38	.	-	89313571
chr16	89290828	89291012	MSTRG.27661.38	.	-	89313571
chr16	89291183	89291680	MSTRG.27661.38	.	-	89313571
chr16	89305344	89313316	MSTRG.27661.38	.	-	89313571
chr16	89288670	89290624	MSTRG.27661.39	.	-	89313571
chr16	89290828	89291012	MSTRG.27661.39	.	-	89313571
chr16	89291183	89305205	MSTRG.27661.39	.	-	89313571
chr16	89305344	89313316	MSTRG.27661.39	.	-	89313571
chr16	89288670	89290624	MSTRG.27661.41	.	-	89313571
chr16	89290828	89291012	MSTRG.27661.41	.	-	89313571
chr16	89291799	89305205	MSTRG.27661.41	.	-	89313571
chr16	89291183	89291680	MSTRG.27661.41	.	-	89313571
chr16	89305344	89313316	MSTRG.27661.41	.	-	89313571
chr16	89288670	89290624	MSTRG.27661.42	.	-	89313571
chr16	89290828	89291012	MSTRG.27661.42	.	-	89313571
chr16	89291183	89305205	MSTRG.27661.42	.	-	89313571
chr16	89305344	89313316	MSTRG.27661.42	.	-	89313571
chr16	89288670	89290624	MSTRG.27661.47	.	-	89313571
chr16	89290828	89291012	MSTRG.27661.47	.	-	89313571
chr16	89291183	89305205	MSTRG.27661.47	.	-	89313571
chr16	89305344	89313316	MSTRG.27661.47	.	-	89313571
chr16	89288670	89290624	MSTRG.27661.61	.	-	89313571
chr16	89290828	89291012	MSTRG.27661.61	.	-	89313571
chr16	89291183	89305205	MSTRG.27661.61	.	-	89313571
chr16	89305344	89313316	MSTRG.27661.61	.	-	89313571
chr16	89288670	89290624	MSTRG.27661.65	.	-	89313571
chr16	89290828	89291012	MSTRG.27661.65	.	-	89313571
chr16	89291183	89305205	MSTRG.27661.65	.	-	89313571
chr16	89305344	89313316	MSTRG.27661.65	.	-	89313571
chr16	89305344	89313316	MSTRG.27661.78	.	-	89313571
chr16	89300962	89305205	MSTRG.27661.78	.	-	89313571
chr16	89305344	89313316	MSTRG.27661.93	.	-	89313571
chr16	89300962	89305205	MSTRG.27661.93	.	-	89313571
chr16	89300962	89305205	MSTRG.27661.94	.	-	89313571
chr16	89299327	89299804	MSTRG.27661.94	.	-	89313571
chr16	89305344	89313316	MSTRG.27661.94	.	-	89313571
chr16	89299327	89299804	MSTRG.27661.95	.	-	89313571
chr16	89305344	89313316	MSTRG.27661.95	.	-	89313571
chr16	89305344	89313316	MSTRG.27661.98	.	-	89313571
chr16	89300962	89305205	MSTRG.27661.98	.	-	89313571
chr16	89561751	89562334	ENST00000562879	.	+	89561680
chr16	89562391	89562883	ENST00000562879	.	+	89561680
chr16	89563331	89563371	MSTRG.27665.116	.	+	89563039
chr16	89563331	89563371	MSTRG.27665.116	.	+	89563039
chr16	89645496	89645518	MSTRG.27667.1	.	-	89646068
chr16	89645496	89645518	MSTRG.27667.1	.	-	89646068
chr16	89644535	89644866	MSTRG.27667.11	.	-	89646068
chr16	89644535	89644866	MSTRG.27667.11	.	-	89646068
chr16	89645348	89645395	MSTRG.27667.15	.	-	89646068
chr16	89645348	89645395	MSTRG.27667.15	.	-	89646068
chr16	89645017	89645348	MSTRG.27667.16	.	-	89646068
chr16	89645017	89645348	MSTRG.27667.16	.	-	89646068
chr16	89645496	89645518	MSTRG.27667.19	.	-	89646068
chr16	89645286	89645330	MSTRG.27667.20	.	-	89646068
chr16	89645286	89645330	MSTRG.27667.20	.	-	89646068
chr16	89645496	89645518	MSTRG.27667.21	.	-	89646068
chr16	89690624	89691442	ENST00000510811	.	+	89690591
chr16	89691887	89692448	ENST00000510811	.	+	89690591
chr16	89695070	89695292	ENST00000510811	.	+	89690591
chr16	89694232	89694664	ENST00000510811	.	+	89690591
chr16	89694788	89694930	ENST00000510811	.	+	89690591
chr16	89692516	89693273	ENST00000510811	.	+	89690591
chr16	89693467	89694172	ENST00000510811	.	+	89690591
chr16	89691545	89691805	ENST00000510811	.	+	89690591
chr16	89695345	89695594	ENST00000510811	.	+	89690591
chr16	89693326	89693397	ENST00000510811	.	+	89690591
chr16	89669603	89669667	MSTRG.27674.34	.	+	89669494
chr16	89669603	89669667	MSTRG.27674.34	.	+	89669494
chr16	89670173	89670236	MSTRG.27674.40	.	+	89669494
chr16	89669603	89669794	MSTRG.27674.42	.	+	89669494
chr16	89669603	89669794	MSTRG.27674.42	.	+	89669494
chr16	89669603	89669794	MSTRG.27674.52	.	+	89669494
chr16	89733557	89733920	ENST00000562530	.	+	89729246
chr16	89734038	89737805	ENST00000562530	.	+	89729246
chr16	89729318	89733301	ENST00000562530	.	+	89729246
chr16	89733412	89733481	ENST00000562530	.	+	89729246
chr16	89737905	89737975	ENST00000562530	.	+	89729246
chr16	89733557	89733920	ENST00000568295	.	+	89729246
chr16	89734038	89737805	ENST00000568295	.	+	89729246
chr16	89729318	89733301	ENST00000568295	.	+	89729246
chr16	89733412	89733481	ENST00000568295	.	+	89729246
chr16	89737905	89737975	ENST00000568295	.	+	89729246
chr16	89733557	89733920	ENST00000568295	.	+	89729246
chr16	89734038	89737805	ENST00000568295	.	+	89729246
chr16	89729318	89733301	ENST00000568295	.	+	89729246
chr16	89733412	89733481	ENST00000568295	.	+	89729246
chr16	89737905	89737975	ENST00000568295	.	+	89729246
chr16	89733557	89733920	MSTRG.27682.10	.	+	89729246
chr16	89731084	89733301	MSTRG.27682.10	.	+	89729246
chr16	89729318	89729930	MSTRG.27682.10	.	+	89729246
chr16	89734038	89737805	MSTRG.27682.10	.	+	89729246
chr16	89733412	89733481	MSTRG.27682.10	.	+	89729246
chr16	89737905	89737975	MSTRG.27682.10	.	+	89729246
chr16	89733557	89733920	MSTRG.27682.11	.	+	89729246
chr16	89734038	89737805	MSTRG.27682.11	.	+	89729246
chr16	89729318	89733301	MSTRG.27682.11	.	+	89729246
chr16	89733412	89733481	MSTRG.27682.11	.	+	89729246
chr16	89737905	89737975	MSTRG.27682.11	.	+	89729246
chr16	89733557	89733920	MSTRG.27682.13	.	+	89729246
chr16	89734038	89737805	MSTRG.27682.13	.	+	89729246
chr16	89729318	89733301	MSTRG.27682.13	.	+	89729246
chr16	89733412	89733481	MSTRG.27682.13	.	+	89729246
chr16	89737905	89737975	MSTRG.27682.13	.	+	89729246
chr16	89733557	89733920	MSTRG.27682.18	.	+	89729246
chr16	89731084	89733301	MSTRG.27682.18	.	+	89729246
chr16	89729318	89729930	MSTRG.27682.18	.	+	89729246
chr16	89734038	89737805	MSTRG.27682.18	.	+	89729246
chr16	89733412	89733481	MSTRG.27682.18	.	+	89729246
chr16	89737905	89737975	MSTRG.27682.18	.	+	89729246
chr16	89733557	89733920	MSTRG.27682.19	.	+	89729246
chr16	89734038	89737805	MSTRG.27682.19	.	+	89729246
chr16	89729318	89733301	MSTRG.27682.19	.	+	89729246
chr16	89733412	89733481	MSTRG.27682.19	.	+	89729246
chr16	89737905	89737975	MSTRG.27682.19	.	+	89729246
chr16	89733557	89733920	MSTRG.27682.2	.	+	89729246
chr16	89734038	89737805	MSTRG.27682.2	.	+	89729246
chr16	89729318	89733301	MSTRG.27682.2	.	+	89729246
chr16	89733412	89733481	MSTRG.27682.2	.	+	89729246
chr16	89737905	89737975	MSTRG.27682.2	.	+	89729246
chr16	89733557	89733920	MSTRG.27682.3	.	+	89729246
chr16	89734038	89737805	MSTRG.27682.3	.	+	89729246
chr16	89729318	89733301	MSTRG.27682.3	.	+	89729246
chr16	89733412	89733481	MSTRG.27682.3	.	+	89729246
chr16	89737905	89737975	MSTRG.27682.3	.	+	89729246
chr16	89733557	89733920	MSTRG.27682.4	.	+	89729246
chr16	89734038	89737805	MSTRG.27682.4	.	+	89729246
chr16	89729318	89733301	MSTRG.27682.4	.	+	89729246
chr16	89733412	89733481	MSTRG.27682.4	.	+	89729246
chr16	89737905	89737975	MSTRG.27682.4	.	+	89729246
chr16	89733557	89733920	MSTRG.27682.6	.	+	89729246
chr16	89729318	89729930	MSTRG.27682.6	.	+	89729246
chr16	89734038	89737805	MSTRG.27682.6	.	+	89729246
chr16	89733412	89733481	MSTRG.27682.6	.	+	89729246
chr16	89737905	89737975	MSTRG.27682.6	.	+	89729246
chr16	89733557	89733920	MSTRG.27682.7	.	+	89729246
chr16	89734038	89737805	MSTRG.27682.7	.	+	89729246
chr16	89729318	89733301	MSTRG.27682.7	.	+	89729246
chr16	89733412	89733481	MSTRG.27682.7	.	+	89729246
chr16	89737905	89737975	MSTRG.27682.7	.	+	89729246
chr16	89733557	89733920	MSTRG.27682.8	.	+	89729246
chr16	89734038	89737805	MSTRG.27682.8	.	+	89729246
chr16	89729318	89733301	MSTRG.27682.8	.	+	89729246
chr16	89733412	89733481	MSTRG.27682.8	.	+	89729246
chr16	89737905	89737975	MSTRG.27682.8	.	+	89729246
chr16	89733557	89733920	MSTRG.27682.9	.	+	89729246
chr16	89734038	89737805	MSTRG.27682.9	.	+	89729246
chr16	89729318	89733301	MSTRG.27682.9	.	+	89729246
chr16	89737905	89737975	MSTRG.27682.9	.	+	89729246
chr16	89931939	89932570	ENST00000553656	.	+	89931896
chr16	89932679	89933467	ENST00000553656	.	+	89931896
chr16	89931939	89932570	ENST00000557262	.	+	89931896
chr16	89932679	89933467	ENST00000557262	.	+	89931896
chr16	89933578	89933723	ENST00000557262	.	+	89931896
chr16	90035687	90036380	ENST00000565062	.	+	90031432
chr16	90031496	90032717	ENST00000565062	.	+	90031432
chr16	90032924	90035632	ENST00000565062	.	+	90031432
chr16	90040509	90042469	ENST00000566266	.	+	90031190
chr16	90037399	90037761	ENST00000566266	.	+	90031190
chr16	90036586	90037231	ENST00000566266	.	+	90031190
chr16	90031496	90032717	ENST00000566266	.	+	90031190
chr16	90037848	90040299	ENST00000566266	.	+	90031190
chr16	90042535	90043195	ENST00000566266	.	+	90031190
chr16	90032924	90036380	ENST00000566266	.	+	90031190
chr16	90040509	90042469	ENST00000620723	.	+	90031190
chr16	90035687	90036380	ENST00000620723	.	+	90031190
chr16	90037399	90037761	ENST00000620723	.	+	90031190
chr16	90032924	90035632	ENST00000620723	.	+	90031190
chr16	90036586	90037231	ENST00000620723	.	+	90031190
chr16	90031496	90032717	ENST00000620723	.	+	90031190
chr16	90037848	90040299	ENST00000620723	.	+	90031190
chr16	90042535	90043195	ENST00000620723	.	+	90031190
chr16	90035687	90036380	MSTRG.27693.12	.	+	90031432
chr16	90032924	90035632	MSTRG.27693.12	.	+	90031432
chr16	90031496	90032717	MSTRG.27693.12	.	+	90031432
chr16	90040509	90042469	MSTRG.27693.14	.	+	90031190
chr16	90037399	90037761	MSTRG.27693.14	.	+	90031190
chr16	90036586	90037231	MSTRG.27693.14	.	+	90031190
chr16	90031496	90032717	MSTRG.27693.14	.	+	90031190
chr16	90037848	90040299	MSTRG.27693.14	.	+	90031190
chr16	90042535	90043195	MSTRG.27693.14	.	+	90031190
chr16	90032924	90036380	MSTRG.27693.14	.	+	90031190
chr16	90035687	90036380	MSTRG.27693.15	.	+	90031432
chr16	90032924	90035632	MSTRG.27693.15	.	+	90031432
chr16	90031496	90032717	MSTRG.27693.15	.	+	90031432
chr17	8016554	8020127	ENST00000254854	.	+	8016527
chr17	8016554	8017027	MSTRG.27705.2	.	+	8016527
chr17	8144993	8146371	ENST00000581395	.	-	8146678
chr17	8146502	8146593	ENST00000581395	.	-	8146678
chr17	8160326	8160363	MSTRG.27720.49	.	-	8160857
chr17	8228629	8228726	ENST00000449476	.	-	8228850
chr17	8228319	8228502	ENST00000449476	.	-	8228850
chr17	8263936	8264211	ENST00000580356	.	+	8255813
chr17	8266353	8266752	ENST00000580356	.	+	8255813
chr17	8263636	8263774	ENST00000580356	.	+	8255813
chr17	8265125	8265287	ENST00000580356	.	+	8255813
chr17	8264601	8264894	ENST00000580356	.	+	8255813
chr17	8262993	8263108	ENST00000580356	.	+	8255813
chr17	8257938	8258070	ENST00000580356	.	+	8255813
chr17	8256963	8257806	ENST00000580356	.	+	8255813
chr17	8258199	8262919	ENST00000580356	.	+	8255813
chr17	8264337	8264469	ENST00000580356	.	+	8255813
chr17	8268856	8268953	ENST00000580356	.	+	8255813
chr17	8263265	8263574	ENST00000580356	.	+	8255813
chr17	8266898	8267027	ENST00000580356	.	+	8255813
chr17	8256648	8256834	ENST00000580356	.	+	8255813
chr17	8267235	8267371	ENST00000580356	.	+	8255813
chr17	8266017	8266233	ENST00000580356	.	+	8255813
chr17	8265639	8265861	ENST00000580356	.	+	8255813
chr17	8265468	8265555	ENST00000580356	.	+	8255813
chr17	8255910	8256266	ENST00000580356	.	+	8255813
chr17	8267463	8267550	ENST00000580356	.	+	8255813
chr17	8267665	8268532	ENST00000580356	.	+	8255813
chr17	8288432	8289573	ENST00000579192	.	-	8289618
chr17	8288432	8289573	ENST00000579192	.	-	8289618
chr17	8289643	8289853	ENST00000579681	.	-	8289916
chr17	8289440	8289573	ENST00000580340	.	-	8289618
chr17	8289440	8289573	ENST00000580340	.	-	8289618
chr17	8289440	8289573	ENST00000580340	.	-	8289618
chr17	8289397	8289573	ENST00000585311	.	-	8289916
chr17	8289643	8289853	ENST00000585311	.	-	8289916
chr17	8289643	8289853	MSTRG.27735.7	.	-	8289916
chr17	8836923	8837802	ENST00000611951	.	-	8838452
chr17	8827294	8828111	ENST00000611951	.	-	8838452
chr17	8823086	8823386	ENST00000611951	.	-	8838452
chr17	8833045	8835272	ENST00000611951	.	-	8838452
chr17	8822657	8822995	ENST00000611951	.	-	8838452
chr17	8829792	8832888	ENST00000611951	.	-	8838452
chr17	8828190	8828566	ENST00000611951	.	-	8838452
chr17	8835456	8836546	ENST00000611951	.	-	8838452
chr17	8804153	8819082	ENST00000611951	.	-	8838452
chr17	8836716	8836790	ENST00000611951	.	-	8838452
chr17	8837871	8838295	ENST00000611951	.	-	8838452
chr17	8819198	8821845	ENST00000611951	.	-	8838452
chr17	8823497	8827171	ENST00000611951	.	-	8838452
chr17	8828990	8829705	ENST00000611951	.	-	8838452
chr17	8803429	8804040	ENST00000611951	.	-	8838452
chr17	8821936	8822586	ENST00000611951	.	-	8838452
chr17	8836923	8837802	ENST00000611951	.	-	8838452
chr17	8827294	8828111	ENST00000611951	.	-	8838452
chr17	8823086	8823386	ENST00000611951	.	-	8838452
chr17	8833045	8835272	ENST00000611951	.	-	8838452
chr17	8822657	8822995	ENST00000611951	.	-	8838452
chr17	8829792	8832888	ENST00000611951	.	-	8838452
chr17	8828190	8828566	ENST00000611951	.	-	8838452
chr17	8835456	8836546	ENST00000611951	.	-	8838452
chr17	8804153	8819082	ENST00000611951	.	-	8838452
chr17	8836716	8836790	ENST00000611951	.	-	8838452
chr17	8837871	8838295	ENST00000611951	.	-	8838452
chr17	8819198	8821845	ENST00000611951	.	-	8838452
chr17	8823497	8827171	ENST00000611951	.	-	8838452
chr17	8828990	8829705	ENST00000611951	.	-	8838452
chr17	8803429	8804040	ENST00000611951	.	-	8838452
chr17	8821936	8822586	ENST00000611951	.	-	8838452
chr17	8827294	8828111	ENST00000613555	.	-	8838452
chr17	8823086	8823386	ENST00000613555	.	-	8838452
chr17	8803802	8804040	ENST00000613555	.	-	8838452
chr17	8822657	8822995	ENST00000613555	.	-	8838452
chr17	8836616	8836790	ENST00000613555	.	-	8838452
chr17	8828190	8828566	ENST00000613555	.	-	8838452
chr17	8804153	8819082	ENST00000613555	.	-	8838452
chr17	8835456	8836546	ENST00000613555	.	-	8838452
chr17	8803429	8803661	ENST00000613555	.	-	8838452
chr17	8836923	8837818	ENST00000613555	.	-	8838452
chr17	8837871	8838295	ENST00000613555	.	-	8838452
chr17	8819198	8821845	ENST00000613555	.	-	8838452
chr17	8829792	8835272	ENST00000613555	.	-	8838452
chr17	8823497	8827171	ENST00000613555	.	-	8838452
chr17	8828990	8829705	ENST00000613555	.	-	8838452
chr17	8821936	8822586	ENST00000613555	.	-	8838452
chr17	8827294	8828111	ENST00000613555	.	-	8838452
chr17	8823086	8823386	ENST00000613555	.	-	8838452
chr17	8803802	8804040	ENST00000613555	.	-	8838452
chr17	8822657	8822995	ENST00000613555	.	-	8838452
chr17	8836616	8836790	ENST00000613555	.	-	8838452
chr17	8828190	8828566	ENST00000613555	.	-	8838452
chr17	8804153	8819082	ENST00000613555	.	-	8838452
chr17	8835456	8836546	ENST00000613555	.	-	8838452
chr17	8803429	8803661	ENST00000613555	.	-	8838452
chr17	8836923	8837818	ENST00000613555	.	-	8838452
chr17	8837871	8838295	ENST00000613555	.	-	8838452
chr17	8819198	8821845	ENST00000613555	.	-	8838452
chr17	8829792	8835272	ENST00000613555	.	-	8838452
chr17	8823497	8827171	ENST00000613555	.	-	8838452
chr17	8828990	8829705	ENST00000613555	.	-	8838452
chr17	8821936	8822586	ENST00000613555	.	-	8838452
chr17	8836923	8837802	MSTRG.27755.10	.	-	8838452
chr17	8823086	8823386	MSTRG.27755.10	.	-	8838452
chr17	8833045	8835272	MSTRG.27755.10	.	-	8838452
chr17	8822657	8822995	MSTRG.27755.10	.	-	8838452
chr17	8836616	8836790	MSTRG.27755.10	.	-	8838452
chr17	8828190	8828566	MSTRG.27755.10	.	-	8838452
chr17	8835456	8836546	MSTRG.27755.10	.	-	8838452
chr17	8804153	8819082	MSTRG.27755.10	.	-	8838452
chr17	8829792	8832888	MSTRG.27755.10	.	-	8838452
chr17	8837871	8838295	MSTRG.27755.10	.	-	8838452
chr17	8819198	8821845	MSTRG.27755.10	.	-	8838452
chr17	8823497	8827171	MSTRG.27755.10	.	-	8838452
chr17	8827291	8828111	MSTRG.27755.10	.	-	8838452
chr17	8828990	8829720	MSTRG.27755.10	.	-	8838452
chr17	8803429	8804040	MSTRG.27755.10	.	-	8838452
chr17	8821936	8822586	MSTRG.27755.10	.	-	8838452
chr17	8836923	8837802	MSTRG.27755.10	.	-	8838452
chr17	8823086	8823386	MSTRG.27755.10	.	-	8838452
chr17	8833045	8835272	MSTRG.27755.10	.	-	8838452
chr17	8822657	8822995	MSTRG.27755.10	.	-	8838452
chr17	8836616	8836790	MSTRG.27755.10	.	-	8838452
chr17	8828190	8828566	MSTRG.27755.10	.	-	8838452
chr17	8835456	8836546	MSTRG.27755.10	.	-	8838452
chr17	8804153	8819082	MSTRG.27755.10	.	-	8838452
chr17	8829792	8832888	MSTRG.27755.10	.	-	8838452
chr17	8837871	8838295	MSTRG.27755.10	.	-	8838452
chr17	8819198	8821845	MSTRG.27755.10	.	-	8838452
chr17	8823497	8827171	MSTRG.27755.10	.	-	8838452
chr17	8827291	8828111	MSTRG.27755.10	.	-	8838452
chr17	8828990	8829720	MSTRG.27755.10	.	-	8838452
chr17	8803429	8804040	MSTRG.27755.10	.	-	8838452
chr17	8821936	8822586	MSTRG.27755.10	.	-	8838452
chr17	8836923	8837802	MSTRG.27755.12	.	-	8838452
chr17	8827294	8828111	MSTRG.27755.12	.	-	8838452
chr17	8823086	8823386	MSTRG.27755.12	.	-	8838452
chr17	8833045	8835272	MSTRG.27755.12	.	-	8838452
chr17	8822657	8822995	MSTRG.27755.12	.	-	8838452
chr17	8836616	8836790	MSTRG.27755.12	.	-	8838452
chr17	8828190	8828566	MSTRG.27755.12	.	-	8838452
chr17	8835456	8836546	MSTRG.27755.12	.	-	8838452
chr17	8804153	8819082	MSTRG.27755.12	.	-	8838452
chr17	8829792	8832888	MSTRG.27755.12	.	-	8838452
chr17	8837871	8838295	MSTRG.27755.12	.	-	8838452
chr17	8819198	8821845	MSTRG.27755.12	.	-	8838452
chr17	8823497	8827171	MSTRG.27755.12	.	-	8838452
chr17	8828990	8829705	MSTRG.27755.12	.	-	8838452
chr17	8803429	8804040	MSTRG.27755.12	.	-	8838452
chr17	8821936	8822586	MSTRG.27755.12	.	-	8838452
chr17	8836923	8837802	MSTRG.27755.12	.	-	8838452
chr17	8827294	8828111	MSTRG.27755.12	.	-	8838452
chr17	8823086	8823386	MSTRG.27755.12	.	-	8838452
chr17	8833045	8835272	MSTRG.27755.12	.	-	8838452
chr17	8822657	8822995	MSTRG.27755.12	.	-	8838452
chr17	8836616	8836790	MSTRG.27755.12	.	-	8838452
chr17	8828190	8828566	MSTRG.27755.12	.	-	8838452
chr17	8835456	8836546	MSTRG.27755.12	.	-	8838452
chr17	8804153	8819082	MSTRG.27755.12	.	-	8838452
chr17	8829792	8832888	MSTRG.27755.12	.	-	8838452
chr17	8837871	8838295	MSTRG.27755.12	.	-	8838452
chr17	8819198	8821845	MSTRG.27755.12	.	-	8838452
chr17	8823497	8827171	MSTRG.27755.12	.	-	8838452
chr17	8828990	8829705	MSTRG.27755.12	.	-	8838452
chr17	8803429	8804040	MSTRG.27755.12	.	-	8838452
chr17	8821936	8822586	MSTRG.27755.12	.	-	8838452
chr17	8836923	8837802	MSTRG.27755.13	.	-	8838452
chr17	8823086	8823386	MSTRG.27755.13	.	-	8838452
chr17	8804153	8821845	MSTRG.27755.13	.	-	8838452
chr17	8833045	8835272	MSTRG.27755.13	.	-	8838452
chr17	8829792	8832888	MSTRG.27755.13	.	-	8838452
chr17	8836616	8836790	MSTRG.27755.13	.	-	8838452
chr17	8822657	8822995	MSTRG.27755.13	.	-	8838452
chr17	8828190	8828566	MSTRG.27755.13	.	-	8838452
chr17	8835456	8836546	MSTRG.27755.13	.	-	8838452
chr17	8837871	8838295	MSTRG.27755.13	.	-	8838452
chr17	8823497	8827171	MSTRG.27755.13	.	-	8838452
chr17	8827368	8828111	MSTRG.27755.13	.	-	8838452
chr17	8828990	8829720	MSTRG.27755.13	.	-	8838452
chr17	8803429	8804040	MSTRG.27755.13	.	-	8838452
chr17	8821936	8822586	MSTRG.27755.13	.	-	8838452
chr17	8836923	8837802	MSTRG.27755.13	.	-	8838452
chr17	8823086	8823386	MSTRG.27755.13	.	-	8838452
chr17	8804153	8821845	MSTRG.27755.13	.	-	8838452
chr17	8833045	8835272	MSTRG.27755.13	.	-	8838452
chr17	8829792	8832888	MSTRG.27755.13	.	-	8838452
chr17	8836616	8836790	MSTRG.27755.13	.	-	8838452
chr17	8822657	8822995	MSTRG.27755.13	.	-	8838452
chr17	8828190	8828566	MSTRG.27755.13	.	-	8838452
chr17	8835456	8836546	MSTRG.27755.13	.	-	8838452
chr17	8837871	8838295	MSTRG.27755.13	.	-	8838452
chr17	8823497	8827171	MSTRG.27755.13	.	-	8838452
chr17	8827368	8828111	MSTRG.27755.13	.	-	8838452
chr17	8828990	8829720	MSTRG.27755.13	.	-	8838452
chr17	8803429	8804040	MSTRG.27755.13	.	-	8838452
chr17	8821936	8822586	MSTRG.27755.13	.	-	8838452
chr17	8836923	8837802	MSTRG.27755.14	.	-	8838452
chr17	8823086	8823386	MSTRG.27755.14	.	-	8838452
chr17	8833045	8835272	MSTRG.27755.14	.	-	8838452
chr17	8822657	8822995	MSTRG.27755.14	.	-	8838452
chr17	8836616	8836790	MSTRG.27755.14	.	-	8838452
chr17	8828190	8828566	MSTRG.27755.14	.	-	8838452
chr17	8835456	8836546	MSTRG.27755.14	.	-	8838452
chr17	8804153	8819082	MSTRG.27755.14	.	-	8838452
chr17	8829792	8832888	MSTRG.27755.14	.	-	8838452
chr17	8837871	8838295	MSTRG.27755.14	.	-	8838452
chr17	8819198	8821845	MSTRG.27755.14	.	-	8838452
chr17	8823497	8827171	MSTRG.27755.14	.	-	8838452
chr17	8827368	8828111	MSTRG.27755.14	.	-	8838452
chr17	8828990	8829720	MSTRG.27755.14	.	-	8838452
chr17	8803429	8804040	MSTRG.27755.14	.	-	8838452
chr17	8821936	8822586	MSTRG.27755.14	.	-	8838452
chr17	8836923	8837802	MSTRG.27755.14	.	-	8838452
chr17	8823086	8823386	MSTRG.27755.14	.	-	8838452
chr17	8833045	8835272	MSTRG.27755.14	.	-	8838452
chr17	8822657	8822995	MSTRG.27755.14	.	-	8838452
chr17	8836616	8836790	MSTRG.27755.14	.	-	8838452
chr17	8828190	8828566	MSTRG.27755.14	.	-	8838452
chr17	8835456	8836546	MSTRG.27755.14	.	-	8838452
chr17	8804153	8819082	MSTRG.27755.14	.	-	8838452
chr17	8829792	8832888	MSTRG.27755.14	.	-	8838452
chr17	8837871	8838295	MSTRG.27755.14	.	-	8838452
chr17	8819198	8821845	MSTRG.27755.14	.	-	8838452
chr17	8823497	8827171	MSTRG.27755.14	.	-	8838452
chr17	8827368	8828111	MSTRG.27755.14	.	-	8838452
chr17	8828990	8829720	MSTRG.27755.14	.	-	8838452
chr17	8803429	8804040	MSTRG.27755.14	.	-	8838452
chr17	8821936	8822586	MSTRG.27755.14	.	-	8838452
chr17	8836923	8837802	MSTRG.27755.15	.	-	8838452
chr17	8823086	8823386	MSTRG.27755.15	.	-	8838452
chr17	8833045	8835272	MSTRG.27755.15	.	-	8838452
chr17	8823497	8828111	MSTRG.27755.15	.	-	8838452
chr17	8829792	8832888	MSTRG.27755.15	.	-	8838452
chr17	8822657	8822995	MSTRG.27755.15	.	-	8838452
chr17	8836616	8836790	MSTRG.27755.15	.	-	8838452
chr17	8835456	8836546	MSTRG.27755.15	.	-	8838452
chr17	8828190	8828566	MSTRG.27755.15	.	-	8838452
chr17	8804153	8819082	MSTRG.27755.15	.	-	8838452
chr17	8837871	8838295	MSTRG.27755.15	.	-	8838452
chr17	8819198	8821845	MSTRG.27755.15	.	-	8838452
chr17	8803429	8804040	MSTRG.27755.15	.	-	8838452
chr17	8821936	8822586	MSTRG.27755.15	.	-	8838452
chr17	8836923	8837802	MSTRG.27755.15	.	-	8838452
chr17	8823086	8823386	MSTRG.27755.15	.	-	8838452
chr17	8833045	8835272	MSTRG.27755.15	.	-	8838452
chr17	8823497	8828111	MSTRG.27755.15	.	-	8838452
chr17	8829792	8832888	MSTRG.27755.15	.	-	8838452
chr17	8822657	8822995	MSTRG.27755.15	.	-	8838452
chr17	8836616	8836790	MSTRG.27755.15	.	-	8838452
chr17	8835456	8836546	MSTRG.27755.15	.	-	8838452
chr17	8828190	8828566	MSTRG.27755.15	.	-	8838452
chr17	8804153	8819082	MSTRG.27755.15	.	-	8838452
chr17	8837871	8838295	MSTRG.27755.15	.	-	8838452
chr17	8819198	8821845	MSTRG.27755.15	.	-	8838452
chr17	8803429	8804040	MSTRG.27755.15	.	-	8838452
chr17	8821936	8822586	MSTRG.27755.15	.	-	8838452
chr17	8836923	8837802	MSTRG.27755.16	.	-	8838452
chr17	8827294	8828111	MSTRG.27755.16	.	-	8838452
chr17	8823086	8823386	MSTRG.27755.16	.	-	8838452
chr17	8833045	8835272	MSTRG.27755.16	.	-	8838452
chr17	8822657	8822995	MSTRG.27755.16	.	-	8838452
chr17	8836616	8836790	MSTRG.27755.16	.	-	8838452
chr17	8828190	8828566	MSTRG.27755.16	.	-	8838452
chr17	8835456	8836546	MSTRG.27755.16	.	-	8838452
chr17	8804153	8819082	MSTRG.27755.16	.	-	8838452
chr17	8829792	8832888	MSTRG.27755.16	.	-	8838452
chr17	8837871	8838295	MSTRG.27755.16	.	-	8838452
chr17	8819198	8821845	MSTRG.27755.16	.	-	8838452
chr17	8823497	8827171	MSTRG.27755.16	.	-	8838452
chr17	8828990	8829720	MSTRG.27755.16	.	-	8838452
chr17	8803429	8804040	MSTRG.27755.16	.	-	8838452
chr17	8821936	8822586	MSTRG.27755.16	.	-	8838452
chr17	8836923	8837802	MSTRG.27755.16	.	-	8838452
chr17	8827294	8828111	MSTRG.27755.16	.	-	8838452
chr17	8823086	8823386	MSTRG.27755.16	.	-	8838452
chr17	8833045	8835272	MSTRG.27755.16	.	-	8838452
chr17	8822657	8822995	MSTRG.27755.16	.	-	8838452
chr17	8836616	8836790	MSTRG.27755.16	.	-	8838452
chr17	8828190	8828566	MSTRG.27755.16	.	-	8838452
chr17	8835456	8836546	MSTRG.27755.16	.	-	8838452
chr17	8804153	8819082	MSTRG.27755.16	.	-	8838452
chr17	8829792	8832888	MSTRG.27755.16	.	-	8838452
chr17	8837871	8838295	MSTRG.27755.16	.	-	8838452
chr17	8819198	8821845	MSTRG.27755.16	.	-	8838452
chr17	8823497	8827171	MSTRG.27755.16	.	-	8838452
chr17	8828990	8829720	MSTRG.27755.16	.	-	8838452
chr17	8803429	8804040	MSTRG.27755.16	.	-	8838452
chr17	8821936	8822586	MSTRG.27755.16	.	-	8838452
chr17	8836923	8837802	MSTRG.27755.20	.	-	8838452
chr17	8823086	8823386	MSTRG.27755.20	.	-	8838452
chr17	8833045	8835272	MSTRG.27755.20	.	-	8838452
chr17	8823497	8828111	MSTRG.27755.20	.	-	8838452
chr17	8836616	8836790	MSTRG.27755.20	.	-	8838452
chr17	8829792	8832888	MSTRG.27755.20	.	-	8838452
chr17	8822657	8822995	MSTRG.27755.20	.	-	8838452
chr17	8835456	8836546	MSTRG.27755.20	.	-	8838452
chr17	8828190	8828566	MSTRG.27755.20	.	-	8838452
chr17	8804153	8819082	MSTRG.27755.20	.	-	8838452
chr17	8819198	8821845	MSTRG.27755.20	.	-	8838452
chr17	8828990	8829720	MSTRG.27755.20	.	-	8838452
chr17	8803429	8804040	MSTRG.27755.20	.	-	8838452
chr17	8821936	8822586	MSTRG.27755.20	.	-	8838452
chr17	8836923	8837802	MSTRG.27755.20	.	-	8838452
chr17	8823086	8823386	MSTRG.27755.20	.	-	8838452
chr17	8833045	8835272	MSTRG.27755.20	.	-	8838452
chr17	8823497	8828111	MSTRG.27755.20	.	-	8838452
chr17	8836616	8836790	MSTRG.27755.20	.	-	8838452
chr17	8829792	8832888	MSTRG.27755.20	.	-	8838452
chr17	8822657	8822995	MSTRG.27755.20	.	-	8838452
chr17	8835456	8836546	MSTRG.27755.20	.	-	8838452
chr17	8828190	8828566	MSTRG.27755.20	.	-	8838452
chr17	8804153	8819082	MSTRG.27755.20	.	-	8838452
chr17	8819198	8821845	MSTRG.27755.20	.	-	8838452
chr17	8828990	8829720	MSTRG.27755.20	.	-	8838452
chr17	8803429	8804040	MSTRG.27755.20	.	-	8838452
chr17	8821936	8822586	MSTRG.27755.20	.	-	8838452
chr17	8836923	8837802	MSTRG.27755.21	.	-	8838452
chr17	8823086	8823386	MSTRG.27755.21	.	-	8838452
chr17	8804153	8821845	MSTRG.27755.21	.	-	8838452
chr17	8833045	8835272	MSTRG.27755.21	.	-	8838452
chr17	8829792	8832888	MSTRG.27755.21	.	-	8838452
chr17	8822657	8822995	MSTRG.27755.21	.	-	8838452
chr17	8836616	8836790	MSTRG.27755.21	.	-	8838452
chr17	8828190	8828566	MSTRG.27755.21	.	-	8838452
chr17	8835456	8836546	MSTRG.27755.21	.	-	8838452
chr17	8837871	8838295	MSTRG.27755.21	.	-	8838452
chr17	8823497	8827171	MSTRG.27755.21	.	-	8838452
chr17	8827368	8828111	MSTRG.27755.21	.	-	8838452
chr17	8803429	8804040	MSTRG.27755.21	.	-	8838452
chr17	8821936	8822586	MSTRG.27755.21	.	-	8838452
chr17	8836923	8837802	MSTRG.27755.21	.	-	8838452
chr17	8823086	8823386	MSTRG.27755.21	.	-	8838452
chr17	8804153	8821845	MSTRG.27755.21	.	-	8838452
chr17	8833045	8835272	MSTRG.27755.21	.	-	8838452
chr17	8829792	8832888	MSTRG.27755.21	.	-	8838452
chr17	8822657	8822995	MSTRG.27755.21	.	-	8838452
chr17	8836616	8836790	MSTRG.27755.21	.	-	8838452
chr17	8828190	8828566	MSTRG.27755.21	.	-	8838452
chr17	8835456	8836546	MSTRG.27755.21	.	-	8838452
chr17	8837871	8838295	MSTRG.27755.21	.	-	8838452
chr17	8823497	8827171	MSTRG.27755.21	.	-	8838452
chr17	8827368	8828111	MSTRG.27755.21	.	-	8838452
chr17	8803429	8804040	MSTRG.27755.21	.	-	8838452
chr17	8821936	8822586	MSTRG.27755.21	.	-	8838452
chr17	8836923	8837802	MSTRG.27755.23	.	-	8838452
chr17	8823086	8823386	MSTRG.27755.23	.	-	8838452
chr17	8833045	8835272	MSTRG.27755.23	.	-	8838452
chr17	8822657	8822995	MSTRG.27755.23	.	-	8838452
chr17	8836616	8836790	MSTRG.27755.23	.	-	8838452
chr17	8835456	8836546	MSTRG.27755.23	.	-	8838452
chr17	8828190	8828566	MSTRG.27755.23	.	-	8838452
chr17	8804153	8819082	MSTRG.27755.23	.	-	8838452
chr17	8832201	8832888	MSTRG.27755.23	.	-	8838452
chr17	8819198	8821845	MSTRG.27755.23	.	-	8838452
chr17	8823497	8827171	MSTRG.27755.23	.	-	8838452
chr17	8828990	8829705	MSTRG.27755.23	.	-	8838452
chr17	8827368	8828111	MSTRG.27755.23	.	-	8838452
chr17	8803429	8804040	MSTRG.27755.23	.	-	8838452
chr17	8821936	8822586	MSTRG.27755.23	.	-	8838452
chr17	8836923	8837802	MSTRG.27755.23	.	-	8838452
chr17	8823086	8823386	MSTRG.27755.23	.	-	8838452
chr17	8833045	8835272	MSTRG.27755.23	.	-	8838452
chr17	8822657	8822995	MSTRG.27755.23	.	-	8838452
chr17	8836616	8836790	MSTRG.27755.23	.	-	8838452
chr17	8835456	8836546	MSTRG.27755.23	.	-	8838452
chr17	8828190	8828566	MSTRG.27755.23	.	-	8838452
chr17	8804153	8819082	MSTRG.27755.23	.	-	8838452
chr17	8832201	8832888	MSTRG.27755.23	.	-	8838452
chr17	8819198	8821845	MSTRG.27755.23	.	-	8838452
chr17	8823497	8827171	MSTRG.27755.23	.	-	8838452
chr17	8828990	8829705	MSTRG.27755.23	.	-	8838452
chr17	8827368	8828111	MSTRG.27755.23	.	-	8838452
chr17	8803429	8804040	MSTRG.27755.23	.	-	8838452
chr17	8821936	8822586	MSTRG.27755.23	.	-	8838452
chr17	8836923	8837802	MSTRG.27755.26	.	-	8838452
chr17	8823086	8823386	MSTRG.27755.26	.	-	8838452
chr17	8833045	8835272	MSTRG.27755.26	.	-	8838452
chr17	8829792	8832888	MSTRG.27755.26	.	-	8838452
chr17	8822657	8822995	MSTRG.27755.26	.	-	8838452
chr17	8836616	8836790	MSTRG.27755.26	.	-	8838452
chr17	8835456	8836546	MSTRG.27755.26	.	-	8838452
chr17	8828190	8828566	MSTRG.27755.26	.	-	8838452
chr17	8804153	8819082	MSTRG.27755.26	.	-	8838452
chr17	8819198	8821845	MSTRG.27755.26	.	-	8838452
chr17	8823497	8827171	MSTRG.27755.26	.	-	8838452
chr17	8828990	8829705	MSTRG.27755.26	.	-	8838452
chr17	8827368	8828111	MSTRG.27755.26	.	-	8838452
chr17	8803429	8804040	MSTRG.27755.26	.	-	8838452
chr17	8821936	8822586	MSTRG.27755.26	.	-	8838452
chr17	8836923	8837802	MSTRG.27755.26	.	-	8838452
chr17	8823086	8823386	MSTRG.27755.26	.	-	8838452
chr17	8833045	8835272	MSTRG.27755.26	.	-	8838452
chr17	8829792	8832888	MSTRG.27755.26	.	-	8838452
chr17	8822657	8822995	MSTRG.27755.26	.	-	8838452
chr17	8836616	8836790	MSTRG.27755.26	.	-	8838452
chr17	8835456	8836546	MSTRG.27755.26	.	-	8838452
chr17	8828190	8828566	MSTRG.27755.26	.	-	8838452
chr17	8804153	8819082	MSTRG.27755.26	.	-	8838452
chr17	8819198	8821845	MSTRG.27755.26	.	-	8838452
chr17	8823497	8827171	MSTRG.27755.26	.	-	8838452
chr17	8828990	8829705	MSTRG.27755.26	.	-	8838452
chr17	8827368	8828111	MSTRG.27755.26	.	-	8838452
chr17	8803429	8804040	MSTRG.27755.26	.	-	8838452
chr17	8821936	8822586	MSTRG.27755.26	.	-	8838452
chr17	8836923	8837802	MSTRG.27755.4	.	-	8838452
chr17	8823086	8823386	MSTRG.27755.4	.	-	8838452
chr17	8804153	8821845	MSTRG.27755.4	.	-	8838452
chr17	8833045	8835272	MSTRG.27755.4	.	-	8838452
chr17	8823497	8828111	MSTRG.27755.4	.	-	8838452
chr17	8829792	8832888	MSTRG.27755.4	.	-	8838452
chr17	8822657	8822995	MSTRG.27755.4	.	-	8838452
chr17	8836616	8836790	MSTRG.27755.4	.	-	8838452
chr17	8828190	8828566	MSTRG.27755.4	.	-	8838452
chr17	8835456	8836546	MSTRG.27755.4	.	-	8838452
chr17	8837871	8838295	MSTRG.27755.4	.	-	8838452
chr17	8828990	8829705	MSTRG.27755.4	.	-	8838452
chr17	8803429	8804040	MSTRG.27755.4	.	-	8838452
chr17	8821936	8822586	MSTRG.27755.4	.	-	8838452
chr17	8836923	8837802	MSTRG.27755.4	.	-	8838452
chr17	8823086	8823386	MSTRG.27755.4	.	-	8838452
chr17	8804153	8821845	MSTRG.27755.4	.	-	8838452
chr17	8833045	8835272	MSTRG.27755.4	.	-	8838452
chr17	8823497	8828111	MSTRG.27755.4	.	-	8838452
chr17	8829792	8832888	MSTRG.27755.4	.	-	8838452
chr17	8822657	8822995	MSTRG.27755.4	.	-	8838452
chr17	8836616	8836790	MSTRG.27755.4	.	-	8838452
chr17	8828190	8828566	MSTRG.27755.4	.	-	8838452
chr17	8835456	8836546	MSTRG.27755.4	.	-	8838452
chr17	8837871	8838295	MSTRG.27755.4	.	-	8838452
chr17	8828990	8829705	MSTRG.27755.4	.	-	8838452
chr17	8803429	8804040	MSTRG.27755.4	.	-	8838452
chr17	8821936	8822586	MSTRG.27755.4	.	-	8838452
chr17	8889222	8889972	ENST00000269300	.	-	8889975
chr17	8880786	8880904	ENST00000269300	.	-	8889975
chr17	8881881	8884706	ENST00000269300	.	-	8889975
chr17	8887221	8887520	ENST00000269300	.	-	8889975
chr17	8884783	8886228	ENST00000269300	.	-	8889975
chr17	8886605	8887095	ENST00000269300	.	-	8889975
chr17	8881712	8881787	ENST00000269300	.	-	8889975
chr17	8886322	8886476	ENST00000269300	.	-	8889975
chr17	8881017	8881629	ENST00000269300	.	-	8889975
chr17	8888891	8889138	ENST00000269300	.	-	8889975
chr17	8887683	8888170	ENST00000269300	.	-	8889975
chr17	8889222	8889972	ENST00000623421	.	-	8889975
chr17	8880786	8880904	ENST00000623421	.	-	8889975
chr17	8881881	8884706	ENST00000623421	.	-	8889975
chr17	8887221	8887520	ENST00000623421	.	-	8889975
chr17	8884783	8886228	ENST00000623421	.	-	8889975
chr17	8886605	8887095	ENST00000623421	.	-	8889975
chr17	8881712	8881787	ENST00000623421	.	-	8889975
chr17	8886322	8886476	ENST00000623421	.	-	8889975
chr17	8881017	8881629	ENST00000623421	.	-	8889975
chr17	8888891	8889138	ENST00000623421	.	-	8889975
chr17	8887683	8888170	ENST00000623421	.	-	8889975
chr17	9584371	9585772	ENST00000576630	.	+	9584237
chr17	9586834	9594192	ENST00000576630	.	+	9584237
chr17	9598333	9600066	ENST00000576630	.	+	9584237
chr17	9608219	9612308	ENST00000576630	.	+	9584237
chr17	9600183	9608118	ENST00000576630	.	+	9584237
chr17	9628820	9632887	ENST00000576630	.	+	9584237
chr17	9635556	9638608	ENST00000576630	.	+	9584237
chr17	9612479	9628671	ENST00000576630	.	+	9584237
chr17	9633033	9635404	ENST00000576630	.	+	9584237
chr17	9638711	9641723	ENST00000576630	.	+	9584237
chr17	9585972	9586697	ENST00000576630	.	+	9584237
chr17	9594321	9598233	ENST00000576630	.	+	9584237
chr17	9641835	9643022	ENST00000576630	.	+	9584237
chr1	92246646	92247061	ENST00000495106	.	-	92263695
chr1	92247989	92262862	ENST00000495106	.	-	92263695
chr1	92247144	92247877	ENST00000495106	.	-	92263695
chr1	92262926	92263622	ENST00000495106	.	-	92263695
chr17	10677088	10677897	MSTRG.27791.34	.	-	10681121
chr17	10677229	10678037	MSTRG.27791.37	.	-	10681121
chr17	10673113	10678037	MSTRG.27791.39	.	-	10681121
chr17	10705615	10706437	ENST00000468843	.	+	10705541
chr17	10706554	10710833	ENST00000468843	.	+	10705541
chr17	10706554	10710833	MSTRG.27795.2	.	+	10705541
chr17	10705615	10706437	MSTRG.27795.2	.	+	10705541
chr17	10705615	10706437	MSTRG.27795.5	.	+	10705541
chr17	10706550	10710833	MSTRG.27795.5	.	+	10705541
chr17	10705615	10706437	MSTRG.27795.6	.	+	10705541
chr17	10706550	10710833	MSTRG.27795.6	.	+	10705541
chr17	10795948	10803605	ENST00000581851	.	-	10803726
chr17	12987152	12990031	ENST00000262444	.	+	12987105
chr17	12984908	12990031	ENST00000544416	.	+	12984780
chr17	12984908	12987100	ENST00000580768	.	+	12943588
chr17	12955980	12956654	ENST00000580768	.	+	12943588
chr17	12958897	12974088	ENST00000580768	.	+	12943588
chr17	12952581	12955866	ENST00000580768	.	+	12943588
chr17	12980233	12984530	ENST00000580768	.	+	12943588
chr17	12944196	12949139	ENST00000580768	.	+	12943588
chr17	12949730	12952500	ENST00000580768	.	+	12943588
chr17	12949251	12949648	ENST00000580768	.	+	12943588
chr17	12956746	12958716	ENST00000580768	.	+	12943588
chr17	12987152	12990031	ENST00000580768	.	+	12943588
chr17	12974310	12980057	ENST00000580768	.	+	12943588
chr17	12943669	12944068	ENST00000580768	.	+	12943588
chr17	14102242	14159876	ENST00000580561	.	+	14102126
chr17	14159947	14191988	ENST00000580561	.	+	14102126
chr17	14192221	14206809	ENST00000580561	.	+	14102126
chr17	14159947	14191988	ENST00000581931	.	+	14159881
chr17	14192221	14206809	ENST00000581931	.	+	14159881
chr17	14159947	14191988	MSTRG.27855.10	.	+	14159881
chr17	14192221	14206809	MSTRG.27855.10	.	+	14159881
chr17	14345702	14348001	ENST00000466596	.	+	14345643
chr17	14345702	14348001	ENST00000466596	.	+	14345643
chr17	15545916	15547058	ENST00000481756	.	-	15547132
chr17	15438200	15440207	ENST00000481756	.	-	15547132
chr17	15440285	15545784	ENST00000481756	.	-	15547132
chr17	15438200	15440207	ENST00000522212	.	-	15440255
chr17	15545916	15547058	ENST00000557349	.	-	15547132
chr17	15540561	15545784	ENST00000557349	.	-	15547132
chr17	15503232	15540432	ENST00000557349	.	-	15547132
chr17	15438200	15503097	ENST00000557349	.	-	15547132
chr17	15593495	15594747	ENST00000571263	.	-	15594769
chr17	15589227	15593336	ENST00000571263	.	-	15594769
chr17	15589227	15593395	MSTRG.27896.14	.	-	15594769
chr17	15593495	15594747	MSTRG.27896.14	.	-	15594769
chr17	15593495	15594747	MSTRG.27896.16	.	-	15594769
chr17	15589227	15593336	MSTRG.27896.16	.	-	15594769
chr17	15593495	15594747	MSTRG.27896.21	.	-	15594769
chr17	15589227	15593336	MSTRG.27896.21	.	-	15594769
chr17	15593495	15594747	MSTRG.27896.22	.	-	15594769
chr17	15589227	15593336	MSTRG.27896.22	.	-	15594769
chr17	15735423	15735596	ENST00000412988	.	+	15717287
chr17	15717313	15734929	ENST00000412988	.	+	15717287
chr17	15735070	15735347	ENST00000412988	.	+	15717287
chr17	15735679	15737483	ENST00000412988	.	+	15717287
chr17	15742036	15742413	ENST00000413242	.	+	15717287
chr17	15735070	15735596	ENST00000413242	.	+	15717287
chr17	15738387	15738720	ENST00000413242	.	+	15717287
chr17	15738830	15740099	ENST00000413242	.	+	15717287
chr17	15740148	15741121	ENST00000413242	.	+	15717287
chr17	15743008	15743366	ENST00000413242	.	+	15717287
chr17	15741241	15741941	ENST00000413242	.	+	15717287
chr17	15717313	15734929	ENST00000413242	.	+	15717287
chr17	15735679	15737483	ENST00000413242	.	+	15717287
chr17	15742479	15742908	ENST00000413242	.	+	15717287
chr17	15743516	15744242	ENST00000413242	.	+	15717287
chr17	15742036	15742413	ENST00000437605	.	+	15742025
chr17	15743008	15743366	ENST00000437605	.	+	15742025
chr17	15742479	15742908	ENST00000437605	.	+	15742025
chr17	15743516	15744242	ENST00000437605	.	+	15742025
chr17	15742036	15742413	ENST00000469477	.	+	15742025
chr17	15744452	15746077	ENST00000469477	.	+	15742025
chr17	15743008	15743366	ENST00000469477	.	+	15742025
chr17	15742479	15742908	ENST00000469477	.	+	15742025
chr17	15743516	15744242	ENST00000469477	.	+	15742025
chr17	15717313	15719773	MSTRG.27902.10	.	+	15716013
chr17	7553825	7556777	ENST00000322272	.	+	7553615
chr17	7556902	7557098	ENST00000322272	.	+	7553615
chr17	7571870	7571908	ENST00000429205	.	+	7571480
chr17	7574678	7575118	ENST00000578476	.	+	7574547
chr17	7574678	7575118	ENST00000578476	.	+	7574547
chr17	7575258	7576523	ENST00000578476	.	+	7574547
chr17	7574678	7575118	ENST00000580461	.	+	7574547
chr17	7574678	7575118	ENST00000580461	.	+	7574547
chr17	7574678	7575118	ENST00000580888	.	+	7574547
chr17	7576692	7577055	ENST00000580888	.	+	7574547
chr17	7575258	7576523	ENST00000580888	.	+	7574547
chr17	7578244	7578341	ENST00000581544	.	+	7576603
chr17	7576692	7577055	ENST00000581544	.	+	7576603
chr17	7577487	7577568	ENST00000581544	.	+	7576603
chr17	7577165	7577343	ENST00000581544	.	+	7576603
chr17	7586838	7587160	ENST00000359822	.	+	7585964
chr17	7586078	7586691	ENST00000359822	.	+	7585964
chr17	7587271	7587425	ENST00000359822	.	+	7585964
chr17	7587017	7587160	ENST00000571822	.	+	7585964
chr17	7586777	7586898	ENST00000571822	.	+	7585964
chr17	7586078	7586691	ENST00000571822	.	+	7585964
chr17	7587271	7587425	ENST00000571822	.	+	7585964
chr17	7586777	7586898	ENST00000572719	.	+	7586680
chr17	7587017	7587160	ENST00000572936	.	+	7585964
chr17	7586078	7586655	ENST00000572936	.	+	7585964
chr17	7586777	7586898	ENST00000572936	.	+	7585964
chr17	7587271	7587425	ENST00000572936	.	+	7585964
chr17	7586078	7586691	ENST00000578267	.	+	7585964
chr17	7586777	7586898	ENST00000580834	.	+	7586680
chr17	7586777	7586898	ENST00000584479	.	+	7586680
chr17	7586078	7587160	MSTRG.27916.20	.	+	7585964
chr17	7587017	7587160	MSTRG.27916.9	.	+	7585964
chr17	7586777	7586898	MSTRG.27916.9	.	+	7585964
chr17	7586078	7586691	MSTRG.27916.9	.	+	7585964
chr17	7631748	7631878	ENST00000570527	.	+	7630343
chr17	7631361	7631588	ENST00000570527	.	+	7630343
chr17	7632959	7633203	ENST00000570527	.	+	7630343
chr17	7632015	7632751	ENST00000570527	.	+	7630343
chr17	7630507	7630679	ENST00000570527	.	+	7630343
chr17	7630869	7631199	ENST00000570527	.	+	7630343
chr17	7669690	7670608	ENST00000420246	.	-	7673309
chr17	7670715	7673206	ENST00000420246	.	-	7673309
chr17	7669690	7670608	ENST00000420246	.	-	7673309
chr17	7670715	7673206	ENST00000420246	.	-	7673309
chr17	7670715	7673206	ENST00000420246	.	-	7673309
chr17	7669690	7670608	ENST00000420246	.	-	7673309
chr17	7670715	7673206	ENST00000420246	.	-	7673309
chr17	7669690	7670608	ENST00000420246	.	-	7673309
chr17	7670715	7673206	ENST00000420246	.	-	7673309
chr17	7669690	7670608	ENST00000420246	.	-	7673309
chr17	7669690	7670608	ENST00000510385	.	-	7673309
chr17	7670715	7673206	ENST00000510385	.	-	7673309
chr17	7669690	7670608	ENST00000510385	.	-	7673309
chr17	7670715	7673206	ENST00000510385	.	-	7673309
chr17	7626614	7626752	ENST00000571074	.	-	7627370
chr17	7627044	7627142	ENST00000571074	.	-	7627370
chr17	7626793	7626942	ENST00000571074	.	-	7627370
chr17	7627226	7627362	ENST00000571074	.	-	7627370
chr17	7627044	7627142	ENST00000575826	.	-	7627370
chr17	7626614	7626706	ENST00000575826	.	-	7627370
chr17	7626793	7626942	ENST00000575826	.	-	7627370
chr17	7627226	7627362	ENST00000575826	.	-	7627370
chr17	7669690	7670608	ENST00000610538	.	-	7673221
chr17	7670715	7673206	ENST00000610538	.	-	7673221
chr17	7670715	7673206	ENST00000610538	.	-	7673221
chr17	7669690	7670608	ENST00000610538	.	-	7673221
chr17	7670715	7673206	ENST00000610538	.	-	7673221
chr17	7669690	7670608	ENST00000610538	.	-	7673221
chr17	7670715	7673206	ENST00000610538	.	-	7673221
chr17	7669690	7670608	ENST00000610538	.	-	7673221
chr17	7669690	7670608	ENST00000610623	.	-	7673221
chr17	7670715	7673206	ENST00000610623	.	-	7673221
chr17	7669690	7670608	ENST00000610623	.	-	7673221
chr17	7670715	7673206	ENST00000610623	.	-	7673221
chr17	7669690	7670608	ENST00000617185	.	-	7673309
chr17	7670715	7673206	ENST00000617185	.	-	7673309
chr17	7669690	7670608	ENST00000617185	.	-	7673309
chr17	7670715	7673206	ENST00000617185	.	-	7673309
chr17	7670715	7673206	ENST00000617185	.	-	7673309
chr17	7669690	7670608	ENST00000617185	.	-	7673309
chr17	7670715	7673206	ENST00000617185	.	-	7673309
chr17	7669690	7670608	ENST00000617185	.	-	7673309
chr17	7670715	7673206	ENST00000617185	.	-	7673309
chr17	7669690	7670608	ENST00000617185	.	-	7673309
chr17	7626614	7626752	MSTRG.27919.8	.	-	7627370
chr17	7626793	7627142	MSTRG.27919.8	.	-	7627370
chr17	7627226	7627362	MSTRG.27919.8	.	-	7627370
chr17	7626793	7626942	MSTRG.27919.9	.	-	7627370
chr17	7627226	7627362	MSTRG.27919.9	.	-	7627370
chr17	7626614	7626752	MSTRG.27919.9	.	-	7627370
chr17	7627044	7627142	MSTRG.27919.9	.	-	7627370
chr17	7703127	7703242	ENST00000467699	.	+	7701663
chr17	7702846	7702992	ENST00000467699	.	+	7701663
chr17	7703127	7703242	ENST00000498311	.	+	7701663
chr17	7702846	7702992	ENST00000498311	.	+	7701663
chr17	7702552	7702742	ENST00000498311	.	+	7701663
chr17	7701789	7702343	ENST00000498311	.	+	7701663
chr17	7925501	7925682	ENST00000570587	.	-	7928312
chr17	7924062	7924144	ENST00000570587	.	-	7928312
chr17	7926103	7927343	ENST00000570587	.	-	7928312
chr17	7924498	7924628	ENST00000570587	.	-	7928312
chr17	7925975	7926058	ENST00000570587	.	-	7928312
chr17	7923544	7923710	ENST00000570587	.	-	7928312
chr17	7927694	7927782	ENST00000570587	.	-	7928312
chr17	7923179	7923455	ENST00000570587	.	-	7928312
chr17	7925183	7925309	ENST00000570587	.	-	7928312
chr17	7927423	7927656	ENST00000570587	.	-	7928312
chr17	7923831	7923967	ENST00000570587	.	-	7928312
chr17	7924265	7924414	ENST00000570587	.	-	7928312
chr17	7925726	7925930	ENST00000570587	.	-	7928312
chr17	7930734	7931010	ENST00000571739	.	-	7931122
chr17	7930734	7931010	ENST00000575639	.	-	7931122
chr17	16735643	16737537	ENST00000360495	.	+	16734762
chr17	16762533	16763964	ENST00000360495	.	+	16734762
chr17	16761718	16762312	ENST00000360495	.	+	16734762
chr17	16764175	16771976	ENST00000360495	.	+	16734762
chr17	16772019	16773496	ENST00000360495	.	+	16734762
chr17	16737675	16761424	ENST00000360495	.	+	16734762
chr17	16796234	16798241	ENST00000448331	.	+	16773630
chr17	16798530	16799950	ENST00000448331	.	+	16773630
chr17	16783733	16784422	ENST00000448331	.	+	16773630
chr17	16800371	16801035	ENST00000448331	.	+	16773630
chr17	16801128	16802258	ENST00000448331	.	+	16773630
chr17	16788135	16796042	ENST00000448331	.	+	16773630
chr17	16774282	16783622	ENST00000448331	.	+	16773630
chr17	16787122	16787934	ENST00000448331	.	+	16773630
chr17	16784480	16786947	ENST00000448331	.	+	16773630
chr17	16735643	16737537	MSTRG.27949.15	.	+	16734762
chr17	16762533	16763964	MSTRG.27949.15	.	+	16734762
chr17	16761718	16762312	MSTRG.27949.15	.	+	16734762
chr17	16764175	16771976	MSTRG.27949.15	.	+	16734762
chr17	16772019	16773496	MSTRG.27949.15	.	+	16734762
chr17	16737675	16761424	MSTRG.27949.15	.	+	16734762
chr17	16929908	16930308	ENST00000584950	.	-	16933067
chr17	16930408	16932170	ENST00000584950	.	-	16933067
chr17	16932253	16932429	ENST00000584950	.	-	16933067
chr17	16932505	16932782	ENST00000584950	.	-	16933067
chr17	16932937	16933064	ENST00000584950	.	-	16933067
chr17	15987368	15993756	ENST00000460252	.	-	15993774
chr17	15981144	15987265	ENST00000460252	.	-	15993774
chr17	15978163	15981039	ENST00000460252	.	-	15993774
chr17	15977913	15978043	ENST00000460315	.	-	15993774
chr17	15987368	15993756	ENST00000460315	.	-	15993774
chr17	15981144	15987265	ENST00000460315	.	-	15993774
chr17	15978163	15981039	ENST00000460315	.	-	15993774
chr17	15977913	15978043	ENST00000472495	.	-	15978049
chr17	15977913	15978043	ENST00000472495	.	-	15978049
chr17	15977913	15978043	ENST00000474716	.	-	15993774
chr17	15987368	15993756	ENST00000474716	.	-	15993774
chr17	15981144	15987265	ENST00000474716	.	-	15993774
chr17	15978163	15981039	ENST00000474716	.	-	15993774
chr17	15977913	15978043	ENST00000474716	.	-	15993774
chr17	15987368	15993756	ENST00000474716	.	-	15993774
chr17	15981144	15987265	ENST00000474716	.	-	15993774
chr17	15978163	15981039	ENST00000474716	.	-	15993774
chr17	15977913	15978043	ENST00000474716	.	-	15993774
chr17	15987368	15993756	ENST00000474716	.	-	15993774
chr17	15981144	15987265	ENST00000474716	.	-	15993774
chr17	15978163	15981039	ENST00000474716	.	-	15993774
chr17	15977913	15978043	ENST00000474716	.	-	15993774
chr17	15987368	15993756	ENST00000474716	.	-	15993774
chr17	15981144	15987265	ENST00000474716	.	-	15993774
chr17	15978163	15981039	ENST00000474716	.	-	15993774
chr17	15987368	15993756	ENST00000486706	.	-	15993774
chr17	15978163	15981039	ENST00000486706	.	-	15993774
chr17	15981144	15986799	ENST00000486706	.	-	15993774
chr17	15986892	15987265	ENST00000486706	.	-	15993774
chr17	15987368	15993756	ENST00000486706	.	-	15993774
chr17	15978163	15981039	ENST00000486706	.	-	15993774
chr17	15981144	15986799	ENST00000486706	.	-	15993774
chr17	15986892	15987265	ENST00000486706	.	-	15993774
chr17	15987368	15993756	ENST00000486706	.	-	15993774
chr17	15978163	15981039	ENST00000486706	.	-	15993774
chr17	15981144	15986799	ENST00000486706	.	-	15993774
chr17	15986892	15987265	ENST00000486706	.	-	15993774
chr17	15987368	15993756	ENST00000486706	.	-	15993774
chr17	15978163	15981039	ENST00000486706	.	-	15993774
chr17	15981144	15986799	ENST00000486706	.	-	15993774
chr17	15986892	15987265	ENST00000486706	.	-	15993774
chr17	15977700	15977799	ENST00000490395	.	-	15993774
chr17	15981144	15987265	ENST00000490395	.	-	15993774
chr17	15977913	15978043	ENST00000490395	.	-	15993774
chr17	15987368	15993756	ENST00000490395	.	-	15993774
chr17	15978163	15981039	ENST00000490395	.	-	15993774
chr17	15977092	15977578	ENST00000490395	.	-	15993774
chr17	15981144	15987265	ENST00000490395	.	-	15993774
chr17	15977913	15978043	ENST00000490395	.	-	15993774
chr17	15987368	15993756	ENST00000490395	.	-	15993774
chr17	15978163	15981039	ENST00000490395	.	-	15993774
chr17	15981144	15987265	ENST00000490395	.	-	15993774
chr17	15977913	15978043	ENST00000490395	.	-	15993774
chr17	15987368	15993756	ENST00000490395	.	-	15993774
chr17	15978163	15981039	ENST00000490395	.	-	15993774
chr17	15981144	15987265	ENST00000490395	.	-	15993774
chr17	15977913	15978043	ENST00000490395	.	-	15993774
chr17	15987368	15993756	ENST00000490395	.	-	15993774
chr17	15978163	15981039	ENST00000490395	.	-	15993774
chr17	15987368	15993756	ENST00000491631	.	-	15993774
chr17	15981144	15987265	ENST00000491631	.	-	15993774
chr17	15978163	15981039	ENST00000491631	.	-	15993774
chr17	15987368	15993756	ENST00000491631	.	-	15993774
chr17	15981144	15987265	ENST00000491631	.	-	15993774
chr17	15978163	15981039	ENST00000491631	.	-	15993774
chr17	15987368	15993756	ENST00000491631	.	-	15993774
chr17	15981144	15987265	ENST00000491631	.	-	15993774
chr17	15978163	15981039	ENST00000491631	.	-	15993774
chr17	15987368	15993756	ENST00000491631	.	-	15993774
chr17	15981144	15987265	ENST00000491631	.	-	15993774
chr17	15978163	15981039	ENST00000491631	.	-	15993774
chr17	15991104	15993756	ENST00000585208	.	-	15993774
chr17	15981144	15986799	ENST00000585208	.	-	15993774
chr17	15987368	15990864	ENST00000585208	.	-	15993774
chr17	15986886	15987265	ENST00000585208	.	-	15993774
chr17	15977913	15978043	ENST00000585208	.	-	15993774
chr17	15978163	15981039	ENST00000585208	.	-	15993774
chr17	15991104	15993756	ENST00000585208	.	-	15993774
chr17	15981144	15986799	ENST00000585208	.	-	15993774
chr17	15987368	15990864	ENST00000585208	.	-	15993774
chr17	15986886	15987265	ENST00000585208	.	-	15993774
chr17	15977913	15978043	ENST00000585208	.	-	15993774
chr17	15978163	15981039	ENST00000585208	.	-	15993774
chr17	15991104	15993756	ENST00000585208	.	-	15993774
chr17	15981144	15986799	ENST00000585208	.	-	15993774
chr17	15987368	15990864	ENST00000585208	.	-	15993774
chr17	15986886	15987265	ENST00000585208	.	-	15993774
chr17	15977913	15978043	ENST00000585208	.	-	15993774
chr17	15978163	15981039	ENST00000585208	.	-	15993774
chr17	15991104	15993756	ENST00000585208	.	-	15993774
chr17	15981144	15986799	ENST00000585208	.	-	15993774
chr17	15987368	15990864	ENST00000585208	.	-	15993774
chr17	15986886	15987265	ENST00000585208	.	-	15993774
chr17	15977913	15978043	ENST00000585208	.	-	15993774
chr17	15978163	15981039	ENST00000585208	.	-	15993774
chr17	15977913	15978043	MSTRG.27972.1	.	-	15978049
chr17	15977700	15977799	MSTRG.27972.1	.	-	15978049
chr17	15977092	15977578	MSTRG.27972.1	.	-	15978049
chr17	15977913	15978043	MSTRG.27972.1	.	-	15978049
chr17	15981144	15987265	MSTRG.27972.2	.	-	15993774
chr17	15977913	15978043	MSTRG.27972.2	.	-	15993774
chr17	15987368	15993756	MSTRG.27972.2	.	-	15993774
chr17	15978163	15981039	MSTRG.27972.2	.	-	15993774
chr17	15977092	15977245	MSTRG.27972.3	.	-	15978049
chr17	16143696	16146375	ENST00000460276	.	-	16171998
chr17	16146548	16149450	ENST00000460276	.	-	16171998
chr17	16165161	16171802	ENST00000460276	.	-	16171998
chr17	16126206	16137310	ENST00000460276	.	-	16171998
chr17	16138212	16139007	ENST00000460276	.	-	16171998
chr17	16151998	16153338	ENST00000460276	.	-	16171998
chr17	16139186	16143605	ENST00000460276	.	-	16171998
chr17	16137412	16138157	ENST00000460276	.	-	16171998
chr17	16149517	16151945	ENST00000460276	.	-	16171998
chr17	16153395	16158759	ENST00000460276	.	-	16171998
chr17	16158873	16164978	ENST00000460276	.	-	16171998
chr17	16299978	16313546	ENST00000585034	.	+	16299955
chr17	16313614	16316680	ENST00000585034	.	+	16299955
chr17	16313614	16316680	MSTRG.27978.34	.	+	16299955
chr17	16299978	16313546	MSTRG.27978.34	.	+	16299955
chr17	16313614	16316680	MSTRG.27978.49	.	+	16299955
chr17	16299978	16313546	MSTRG.27978.49	.	+	16299955
chr17	17215316	17216379	ENST00000427497	.	-	17217081
chr17	17215090	17215184	ENST00000427497	.	-	17217081
chr17	17207069	17214984	ENST00000427497	.	-	17217081
chr17	17203098	17204392	ENST00000427497	.	-	17217081
chr17	17204429	17207024	ENST00000427497	.	-	17217081
chr17	17216503	17217068	ENST00000427497	.	-	17217081
chr17	17271008	17276034	ENST00000492672	.	-	17276145
chr17	17270807	17270895	ENST00000492672	.	-	17276145
chr17	17267977	17270757	ENST00000492672	.	-	17276145
chr17	17264981	17267884	ENST00000492672	.	-	17276145
chr17	17262106	17264801	ENST00000492672	.	-	17276145
chr17	17267977	17270895	ENST00000577210	.	-	17271003
chr17	17264981	17267884	ENST00000577210	.	-	17271003
chr17	17262106	17264801	ENST00000577210	.	-	17271003
chr17	17264981	17267884	ENST00000577246	.	-	17271003
chr17	17262106	17264801	ENST00000577246	.	-	17271003
chr17	17270807	17270895	ENST00000577246	.	-	17271003
chr17	17267977	17270757	ENST00000577246	.	-	17271003
chr17	17271008	17276034	ENST00000578317	.	-	17276145
chr17	17260474	17261965	ENST00000578317	.	-	17276145
chr17	17270807	17270895	ENST00000578317	.	-	17276145
chr17	17247151	17247479	ENST00000578317	.	-	17276145
chr17	17264981	17267884	ENST00000578317	.	-	17276145
chr17	17249039	17254858	ENST00000578317	.	-	17276145
chr17	17268045	17270757	ENST00000578317	.	-	17276145
chr17	17247560	17248925	ENST00000578317	.	-	17276145
chr17	17254945	17260300	ENST00000578317	.	-	17276145
chr17	17262106	17264801	ENST00000578317	.	-	17276145
chr17	17491763	17491863	MSTRG.28018.4	.	+	17491492
chr17	18100659	18101492	ENST00000467099	.	+	18098319
chr17	18101997	18103800	ENST00000467099	.	+	18098319
chr17	18104681	18106432	ENST00000467099	.	+	18098319
chr17	18098359	18099016	ENST00000467099	.	+	18098319
chr17	18106486	18107153	ENST00000467099	.	+	18098319
chr17	18101590	18101920	ENST00000467099	.	+	18098319
chr17	18100435	18100568	ENST00000467099	.	+	18098319
chr17	18099093	18099632	ENST00000467099	.	+	18098319
chr17	18103889	18104622	ENST00000467099	.	+	18098319
chr17	18099093	18099632	ENST00000496428	.	+	18098319
chr17	18098359	18099016	ENST00000496428	.	+	18098319
chr17	18098359	18099016	ENST00000578767	.	+	18098319
chr17	18100659	18101492	ENST00000582314	.	+	18098319
chr17	18101997	18103800	ENST00000582314	.	+	18098319
chr17	18098359	18099016	ENST00000582314	.	+	18098319
chr17	18101590	18101920	ENST00000582314	.	+	18098319
chr17	18100435	18100568	ENST00000582314	.	+	18098319
chr17	18099077	18099632	ENST00000582314	.	+	18098319
chr17	18100659	18101492	MSTRG.28033.1	.	+	18098319
chr17	18101997	18103800	MSTRG.28033.1	.	+	18098319
chr17	18098359	18099016	MSTRG.28033.1	.	+	18098319
chr17	18104681	18106432	MSTRG.28033.1	.	+	18098319
chr17	18099723	18100362	MSTRG.28033.1	.	+	18098319
chr17	18106486	18107153	MSTRG.28033.1	.	+	18098319
chr17	18101590	18101920	MSTRG.28033.1	.	+	18098319
chr17	18100435	18100568	MSTRG.28033.1	.	+	18098319
chr17	18099077	18099632	MSTRG.28033.1	.	+	18098319
chr17	18103889	18104622	MSTRG.28033.1	.	+	18098319
chr17	18100659	18101492	MSTRG.28033.12	.	+	18098319
chr17	18101997	18103800	MSTRG.28033.12	.	+	18098319
chr17	18098359	18099016	MSTRG.28033.12	.	+	18098319
chr17	18104681	18106432	MSTRG.28033.12	.	+	18098319
chr17	18099723	18100362	MSTRG.28033.12	.	+	18098319
chr17	18106486	18107153	MSTRG.28033.12	.	+	18098319
chr17	18101590	18101920	MSTRG.28033.12	.	+	18098319
chr17	18100435	18100568	MSTRG.28033.12	.	+	18098319
chr17	18099093	18099632	MSTRG.28033.12	.	+	18098319
chr17	18103889	18104622	MSTRG.28033.12	.	+	18098319
chr17	18242822	18243907	ENST00000316843	.	+	18242818
chr17	18242822	18243907	MSTRG.28039.3	.	+	18242818
chr17	18247052	18247168	ENST00000578101	.	-	18257036
chr17	18249408	18250837	ENST00000578101	.	-	18257036
chr17	18253719	18254078	ENST00000578101	.	-	18257036
chr17	18247357	18247656	ENST00000578101	.	-	18257036
chr17	18252146	18252471	ENST00000578101	.	-	18257036
chr17	18245850	18245933	ENST00000578101	.	-	18257036
chr17	18248883	18249126	ENST00000578101	.	-	18257036
chr17	18251816	18251998	ENST00000578101	.	-	18257036
chr17	18254854	18255182	ENST00000578101	.	-	18257036
chr17	18245419	18245554	ENST00000578101	.	-	18257036
chr17	18251017	18251264	ENST00000578101	.	-	18257036
chr17	18251477	18251679	ENST00000578101	.	-	18257036
chr17	18246462	18246593	ENST00000578101	.	-	18257036
chr17	18248721	18248799	ENST00000578101	.	-	18257036
chr17	18245660	18245743	ENST00000578101	.	-	18257036
chr17	18249201	18249325	ENST00000578101	.	-	18257036
chr17	18256597	18256908	ENST00000578101	.	-	18257036
chr17	18254682	18254768	ENST00000578101	.	-	18257036
chr17	18246828	18246912	ENST00000578101	.	-	18257036
chr17	18254182	18254520	ENST00000578101	.	-	18257036
chr17	18252556	18253300	ENST00000578101	.	-	18257036
chr17	18245272	18245353	ENST00000578101	.	-	18257036
chr17	18255263	18256525	ENST00000578101	.	-	18257036
chr17	18253458	18253543	ENST00000578101	.	-	18257036
chr17	18248033	18248549	ENST00000578101	.	-	18257036
chr17	18246062	18246161	ENST00000578101	.	-	18257036
chr17	18246222	18246307	ENST00000578101	.	-	18257036
chr17	18247848	18247928	ENST00000578101	.	-	18257036
chr17	18328919	18329277	ENST00000352886	.	-	18347514
chr17	18340813	18347495	ENST00000352886	.	-	18347514
chr17	18333288	18335558	ENST00000352886	.	-	18347514
chr17	18329388	18330554	ENST00000352886	.	-	18347514
chr17	18340255	18340731	ENST00000352886	.	-	18347514
chr17	18335675	18340042	ENST00000352886	.	-	18347514
chr17	18330671	18333165	ENST00000352886	.	-	18347514
chr17	18328919	18329277	ENST00000580002	.	-	18347514
chr17	18340813	18347495	ENST00000580002	.	-	18347514
chr17	18333288	18335558	ENST00000580002	.	-	18347514
chr17	18329388	18330554	ENST00000580002	.	-	18347514
chr17	18340255	18340731	ENST00000580002	.	-	18347514
chr17	18335675	18340042	ENST00000580002	.	-	18347514
chr17	18330671	18333165	ENST00000580002	.	-	18347514
chr17	18280658	18282697	ENST00000582981	.	-	18306939
chr17	18285520	18290556	ENST00000582981	.	-	18306939
chr17	18299633	18301884	ENST00000582981	.	-	18306939
chr17	18282841	18285141	ENST00000582981	.	-	18306939
chr17	18292852	18294702	ENST00000582981	.	-	18306939
chr17	18301985	18302263	ENST00000582981	.	-	18306939
chr17	18305220	18306890	ENST00000582981	.	-	18306939
chr17	18278357	18280535	ENST00000582981	.	-	18306939
chr17	18302434	18302579	ENST00000582981	.	-	18306939
chr17	18294785	18299558	ENST00000582981	.	-	18306939
chr17	18285307	18285406	ENST00000582981	.	-	18306939
chr17	18274980	18277674	ENST00000582981	.	-	18306939
chr17	18302723	18305111	ENST00000582981	.	-	18306939
chr17	18290686	18290841	ENST00000582981	.	-	18306939
chr17	18291027	18292644	ENST00000582981	.	-	18306939
chr17	18388288	18388856	ENST00000399134	.	+	18388245
chr17	18487757	18488940	ENST00000579773	.	+	18485999
chr17	18486135	18487646	ENST00000579773	.	+	18485999
chr17	18490768	18491272	ENST00000579773	.	+	18485999
chr17	18489036	18490732	ENST00000579773	.	+	18485999
chr17	18491989	18492456	ENST00000579773	.	+	18485999
chr17	18492545	18492696	ENST00000579773	.	+	18485999
chr17	18491323	18491944	ENST00000579773	.	+	18485999
chr17	18492859	18494220	ENST00000579773	.	+	18485999
chr1	93869944	93870682	ENST00000359208	.	-	93872196
chr1	93870792	93872071	ENST00000359208	.	-	93872196
chr17	17812851	17813367	ENST00000395751	.	-	17817585
chr17	17816028	17816206	ENST00000395751	.	-	17817585
chr17	17814747	17814834	ENST00000395751	.	-	17817585
chr17	17813769	17814244	ENST00000395751	.	-	17817585
chr17	17814410	17814614	ENST00000395751	.	-	17817585
chr17	17814944	17815220	ENST00000395751	.	-	17817585
chr17	17813479	17813568	ENST00000395751	.	-	17817585
chr17	17816718	17816957	ENST00000395751	.	-	17817585
chr17	17816373	17816456	ENST00000395751	.	-	17817585
chr17	17815329	17815859	ENST00000395751	.	-	17817585
chr17	17817136	17817255	ENST00000395751	.	-	17817585
chr17	17817457	17817547	ENST00000395751	.	-	17817585
chr17	17814747	17814834	MSTRG.28069.24	.	-	17817585
chr17	17814410	17814614	MSTRG.28069.24	.	-	17817585
chr17	17816718	17816957	MSTRG.28069.24	.	-	17817585
chr17	17812851	17813367	MSTRG.28069.24	.	-	17817585
chr17	17816028	17816206	MSTRG.28069.24	.	-	17817585
chr17	17813769	17814244	MSTRG.28069.24	.	-	17817585
chr17	17814944	17815220	MSTRG.28069.24	.	-	17817585
chr17	17813479	17813568	MSTRG.28069.24	.	-	17817585
chr17	17816373	17816456	MSTRG.28069.24	.	-	17817585
chr17	17815329	17815859	MSTRG.28069.24	.	-	17817585
chr17	17817457	17817547	MSTRG.28069.24	.	-	17817585
chr17	17817136	17817255	MSTRG.28069.24	.	-	17817585
chr17	17814747	17814834	MSTRG.28069.26	.	-	17817585
chr17	17814410	17814614	MSTRG.28069.26	.	-	17817585
chr17	17816718	17816957	MSTRG.28069.26	.	-	17817585
chr17	17812851	17813367	MSTRG.28069.26	.	-	17817585
chr17	17816028	17816206	MSTRG.28069.26	.	-	17817585
chr17	17813769	17814244	MSTRG.28069.26	.	-	17817585
chr17	17814944	17815220	MSTRG.28069.26	.	-	17817585
chr17	17813479	17813568	MSTRG.28069.26	.	-	17817585
chr17	17816373	17816456	MSTRG.28069.26	.	-	17817585
chr17	17815329	17815859	MSTRG.28069.26	.	-	17817585
chr17	17817457	17817547	MSTRG.28069.26	.	-	17817585
chr17	17817136	17817255	MSTRG.28069.26	.	-	17817585
chr17	17814747	17814834	MSTRG.28069.28	.	-	17817585
chr17	17814410	17814614	MSTRG.28069.28	.	-	17817585
chr17	17816718	17816957	MSTRG.28069.28	.	-	17817585
chr17	17816028	17816206	MSTRG.28069.28	.	-	17817585
chr17	17813769	17814244	MSTRG.28069.28	.	-	17817585
chr17	17814944	17815220	MSTRG.28069.28	.	-	17817585
chr17	17813479	17813568	MSTRG.28069.28	.	-	17817585
chr17	17816373	17816456	MSTRG.28069.28	.	-	17817585
chr17	17815329	17815859	MSTRG.28069.28	.	-	17817585
chr17	17817457	17817547	MSTRG.28069.28	.	-	17817585
chr17	17817136	17817255	MSTRG.28069.28	.	-	17817585
chr17	17814747	17814834	MSTRG.28069.30	.	-	17817585
chr17	17814410	17814614	MSTRG.28069.30	.	-	17817585
chr17	17816718	17816957	MSTRG.28069.30	.	-	17817585
chr17	17816028	17816206	MSTRG.28069.30	.	-	17817585
chr17	17813769	17814244	MSTRG.28069.30	.	-	17817585
chr17	17814944	17815220	MSTRG.28069.30	.	-	17817585
chr17	17813479	17813568	MSTRG.28069.30	.	-	17817585
chr17	17816373	17816456	MSTRG.28069.30	.	-	17817585
chr17	17815329	17815859	MSTRG.28069.30	.	-	17817585
chr17	17817457	17817547	MSTRG.28069.30	.	-	17817585
chr17	17817136	17817255	MSTRG.28069.30	.	-	17817585
chr17	17814747	17814834	MSTRG.28069.43	.	-	17817585
chr17	17814410	17814614	MSTRG.28069.43	.	-	17817585
chr17	17816718	17816957	MSTRG.28069.43	.	-	17817585
chr17	17812851	17813367	MSTRG.28069.43	.	-	17817585
chr17	17816028	17816206	MSTRG.28069.43	.	-	17817585
chr17	17813769	17814244	MSTRG.28069.43	.	-	17817585
chr17	17814944	17815220	MSTRG.28069.43	.	-	17817585
chr17	17813479	17813568	MSTRG.28069.43	.	-	17817585
chr17	17816373	17816456	MSTRG.28069.43	.	-	17817585
chr17	17815329	17815859	MSTRG.28069.43	.	-	17817585
chr17	17817457	17817547	MSTRG.28069.43	.	-	17817585
chr17	17817136	17817255	MSTRG.28069.43	.	-	17817585
chr17	17814747	17814834	MSTRG.28069.47	.	-	17817585
chr17	17814410	17814614	MSTRG.28069.47	.	-	17817585
chr17	17816718	17816957	MSTRG.28069.47	.	-	17817585
chr17	17816028	17816206	MSTRG.28069.47	.	-	17817585
chr17	17813769	17814244	MSTRG.28069.47	.	-	17817585
chr17	17814944	17815220	MSTRG.28069.47	.	-	17817585
chr17	17813479	17813568	MSTRG.28069.47	.	-	17817585
chr17	17816373	17816456	MSTRG.28069.47	.	-	17817585
chr17	17815329	17815859	MSTRG.28069.47	.	-	17817585
chr17	17817457	17817547	MSTRG.28069.47	.	-	17817585
chr17	17817136	17817255	MSTRG.28069.47	.	-	17817585
chr17	17814747	17814834	MSTRG.28069.48	.	-	17817585
chr17	17814410	17814614	MSTRG.28069.48	.	-	17817585
chr17	17816718	17816957	MSTRG.28069.48	.	-	17817585
chr17	17812851	17813367	MSTRG.28069.48	.	-	17817585
chr17	17816028	17816206	MSTRG.28069.48	.	-	17817585
chr17	17813769	17814244	MSTRG.28069.48	.	-	17817585
chr17	17814944	17815220	MSTRG.28069.48	.	-	17817585
chr17	17813479	17813568	MSTRG.28069.48	.	-	17817585
chr17	17816373	17816456	MSTRG.28069.48	.	-	17817585
chr17	17815329	17815859	MSTRG.28069.48	.	-	17817585
chr17	17817457	17817547	MSTRG.28069.48	.	-	17817585
chr17	17817136	17817255	MSTRG.28069.48	.	-	17817585
chr17	17812851	17813367	MSTRG.28069.59	.	-	17817585
chr17	17816028	17816206	MSTRG.28069.59	.	-	17817585
chr17	17814747	17814834	MSTRG.28069.59	.	-	17817585
chr17	17813769	17814244	MSTRG.28069.59	.	-	17817585
chr17	17814410	17814614	MSTRG.28069.59	.	-	17817585
chr17	17814944	17815220	MSTRG.28069.59	.	-	17817585
chr17	17813479	17813568	MSTRG.28069.59	.	-	17817585
chr17	17816718	17816957	MSTRG.28069.59	.	-	17817585
chr17	17816373	17816456	MSTRG.28069.59	.	-	17817585
chr17	17815329	17815859	MSTRG.28069.59	.	-	17817585
chr17	17817457	17817547	MSTRG.28069.59	.	-	17817585
chr17	17817136	17817255	MSTRG.28069.59	.	-	17817585
chr17	17813769	17814244	MSTRG.28069.71	.	-	17817585
chr17	17816028	17816206	MSTRG.28069.71	.	-	17817585
chr17	17814747	17814834	MSTRG.28069.71	.	-	17817585
chr17	17814410	17814614	MSTRG.28069.71	.	-	17817585
chr17	17814944	17815220	MSTRG.28069.71	.	-	17817585
chr17	17816718	17816957	MSTRG.28069.71	.	-	17817585
chr17	17816373	17816456	MSTRG.28069.71	.	-	17817585
chr17	17815329	17815859	MSTRG.28069.71	.	-	17817585
chr17	17817136	17817255	MSTRG.28069.71	.	-	17817585
chr17	17817457	17817547	MSTRG.28069.71	.	-	17817585
chr17	18016260	18021122	ENST00000462733	.	-	18024659
chr17	18021238	18024623	ENST00000462733	.	-	18024659
chr17	18016260	18021122	ENST00000462733	.	-	18024659
chr17	18021238	18024623	ENST00000462733	.	-	18024659
chr17	17988507	17989496	ENST00000584205	.	-	18024659
chr17	17989592	18024623	ENST00000584205	.	-	18024659
chr17	17977976	17988385	ENST00000584205	.	-	18024659
chr17	18016260	18024623	ENST00000585101	.	-	18024659
chr17	18016260	18024623	ENST00000585101	.	-	18024659
chr17	18016260	18021122	MSTRG.28075.21	.	-	18024659
chr17	18021857	18024623	MSTRG.28075.21	.	-	18024659
chr17	18021238	18021744	MSTRG.28075.21	.	-	18024659
chr17	18016260	18021122	MSTRG.28075.21	.	-	18024659
chr17	18021857	18024623	MSTRG.28075.21	.	-	18024659
chr17	18021238	18021744	MSTRG.28075.21	.	-	18024659
chr17	18021238	18021744	MSTRG.28075.4	.	-	18024659
chr17	18021857	18024623	MSTRG.28075.4	.	-	18024659
chr17	17988216	17988385	MSTRG.28075.4	.	-	18024659
chr17	17989592	18021122	MSTRG.28075.4	.	-	18024659
chr17	17988507	17989496	MSTRG.28075.4	.	-	18024659
chr17	18021238	18021744	MSTRG.28075.4	.	-	18024659
chr17	18021857	18024623	MSTRG.28075.4	.	-	18024659
chr17	18021663	18021744	MSTRG.28075.6	.	-	18024659
chr17	18016260	18018111	MSTRG.28075.6	.	-	18024659
chr17	18021857	18024623	MSTRG.28075.6	.	-	18024659
chr17	18021238	18021421	MSTRG.28075.6	.	-	18024659
chr17	18004736	18016060	MSTRG.28075.6	.	-	18024659
chr17	18018686	18021122	MSTRG.28075.6	.	-	18024659
chr17	18021663	18021744	MSTRG.28075.6	.	-	18024659
chr17	18016260	18018111	MSTRG.28075.6	.	-	18024659
chr17	18021857	18024623	MSTRG.28075.6	.	-	18024659
chr17	18021238	18021421	MSTRG.28075.6	.	-	18024659
chr17	18018686	18021122	MSTRG.28075.6	.	-	18024659
chr17	18016260	18021122	MSTRG.28075.9	.	-	18024659
chr17	18021238	18024623	MSTRG.28075.9	.	-	18024659
chr17	18004736	18016060	MSTRG.28075.9	.	-	18024659
chr17	18016260	18021122	MSTRG.28075.9	.	-	18024659
chr17	18021238	18024623	MSTRG.28075.9	.	-	18024659
chr17	18758505	18764741	ENST00000574478	.	+	18744832
chr17	18772683	18775135	ENST00000574478	.	+	18744832
chr17	18750137	18750930	ENST00000574478	.	+	18744832
chr17	18766862	18768533	ENST00000574478	.	+	18744832
chr17	18756154	18758304	ENST00000574478	.	+	18744832
chr17	18770085	18772411	ENST00000574478	.	+	18744832
chr17	18768676	18769926	ENST00000574478	.	+	18744832
chr17	18775192	18779078	ENST00000574478	.	+	18744832
chr17	18748105	18749721	ENST00000574478	.	+	18744832
chr17	18749922	18750009	ENST00000574478	.	+	18744832
chr17	18764863	18766713	ENST00000574478	.	+	18744832
chr17	18751053	18756044	ENST00000574478	.	+	18744832
chr17	18745395	18747940	ENST00000574478	.	+	18744832
chr17	18804266	18805540	ENST00000571018	.	+	18797594
chr17	18797668	18798811	ENST00000571018	.	+	18797594
chr17	18798943	18804137	ENST00000571018	.	+	18797594
chr17	19021151	19021210	MSTRG.28101.2	.	-	19021961
chr17	19020859	19020969	MSTRG.28101.6	.	-	19021961
chr17	19020847	19020969	MSTRG.28101.8	.	-	19021961
chr17	18923984	18928810	ENST00000395656	.	+	18877745
chr17	18877870	18882567	ENST00000395656	.	+	18877745
chr17	18911251	18923913	ENST00000395656	.	+	18877745
chr17	18882683	18889821	ENST00000395656	.	+	18877745
chr17	18889877	18911102	ENST00000395656	.	+	18877745
chr17	18928957	18930539	ENST00000395656	.	+	18877745
chr17	18923984	18928810	ENST00000395656	.	+	18877745
chr17	18877870	18882567	ENST00000395656	.	+	18877745
chr17	18911251	18923913	ENST00000395656	.	+	18877745
chr17	18882683	18889821	ENST00000395656	.	+	18877745
chr17	18889877	18911102	ENST00000395656	.	+	18877745
chr17	18928957	18930539	ENST00000395656	.	+	18877745
chr17	18877870	18882567	ENST00000487101	.	+	18877745
chr17	18882683	18889821	ENST00000487101	.	+	18877745
chr17	18889877	18911102	ENST00000487101	.	+	18877745
chr17	18877870	18882567	ENST00000487101	.	+	18877745
chr17	18882683	18889821	ENST00000487101	.	+	18877745
chr17	18889877	18911102	ENST00000487101	.	+	18877745
chr17	18923984	18928810	ENST00000492129	.	+	18877745
chr17	18877870	18882567	ENST00000492129	.	+	18877745
chr17	18911251	18923913	ENST00000492129	.	+	18877745
chr17	18882683	18889821	ENST00000492129	.	+	18877745
chr17	18889877	18911102	ENST00000492129	.	+	18877745
chr17	18928957	18930539	ENST00000492129	.	+	18877745
chr17	18923984	18928810	ENST00000492129	.	+	18877745
chr17	18877870	18882567	ENST00000492129	.	+	18877745
chr17	18911251	18923913	ENST00000492129	.	+	18877745
chr17	18882683	18889821	ENST00000492129	.	+	18877745
chr17	18889877	18911102	ENST00000492129	.	+	18877745
chr17	18928957	18930539	ENST00000492129	.	+	18877745
chr17	18923984	18928810	ENST00000536323	.	+	18877745
chr17	18877870	18882567	ENST00000536323	.	+	18877745
chr17	18911251	18923913	ENST00000536323	.	+	18877745
chr17	18882683	18889821	ENST00000536323	.	+	18877745
chr17	18889877	18911102	ENST00000536323	.	+	18877745
chr17	18928957	18930539	ENST00000536323	.	+	18877745
chr17	18923984	18928810	ENST00000536323	.	+	18877745
chr17	18877870	18882567	ENST00000536323	.	+	18877745
chr17	18911251	18923913	ENST00000536323	.	+	18877745
chr17	18882683	18889821	ENST00000536323	.	+	18877745
chr17	18889877	18911102	ENST00000536323	.	+	18877745
chr17	18928957	18930539	ENST00000536323	.	+	18877745
chr17	18867334	18872582	ENST00000571907	.	+	18867278
chr17	18872649	18877697	ENST00000573253	.	+	18867278
chr17	18867334	18872582	ENST00000573253	.	+	18867278
chr17	18923984	18928810	ENST00000610773	.	+	18877745
chr17	18877870	18882567	ENST00000610773	.	+	18877745
chr17	18911251	18923913	ENST00000610773	.	+	18877745
chr17	18882683	18889821	ENST00000610773	.	+	18877745
chr17	18889877	18911102	ENST00000610773	.	+	18877745
chr17	18928957	18930539	ENST00000610773	.	+	18877745
chr17	18923984	18928810	ENST00000610773	.	+	18877745
chr17	18877870	18882567	ENST00000610773	.	+	18877745
chr17	18911251	18923913	ENST00000610773	.	+	18877745
chr17	18882683	18889821	ENST00000610773	.	+	18877745
chr17	18889877	18911102	ENST00000610773	.	+	18877745
chr17	18928957	18930539	ENST00000610773	.	+	18877745
chr17	18923984	18928810	MSTRG.28104.27	.	+	18877745
chr17	18877870	18882567	MSTRG.28104.27	.	+	18877745
chr17	18911251	18917431	MSTRG.28104.27	.	+	18877745
chr17	18882683	18889821	MSTRG.28104.27	.	+	18877745
chr17	18889877	18911102	MSTRG.28104.27	.	+	18877745
chr17	18928957	18930539	MSTRG.28104.27	.	+	18877745
chr17	18917536	18923913	MSTRG.28104.27	.	+	18877745
chr17	18923984	18928810	MSTRG.28104.27	.	+	18877745
chr17	18877870	18882567	MSTRG.28104.27	.	+	18877745
chr17	18911251	18917431	MSTRG.28104.27	.	+	18877745
chr17	18882683	18889821	MSTRG.28104.27	.	+	18877745
chr17	18889877	18911102	MSTRG.28104.27	.	+	18877745
chr17	18928957	18930539	MSTRG.28104.27	.	+	18877745
chr17	18917536	18923913	MSTRG.28104.27	.	+	18877745
chr17	18923984	18928810	MSTRG.28104.44	.	+	18877745
chr17	18877870	18882567	MSTRG.28104.44	.	+	18877745
chr17	18911251	18923913	MSTRG.28104.44	.	+	18877745
chr17	18882683	18889821	MSTRG.28104.44	.	+	18877745
chr17	18889877	18911102	MSTRG.28104.44	.	+	18877745
chr17	18923984	18928810	MSTRG.28104.44	.	+	18877745
chr17	18877870	18882567	MSTRG.28104.44	.	+	18877745
chr17	18911251	18923913	MSTRG.28104.44	.	+	18877745
chr17	18882683	18889821	MSTRG.28104.44	.	+	18877745
chr17	18889877	18911102	MSTRG.28104.44	.	+	18877745
chr17	19383612	19383797	MSTRG.28128.10	.	-	19384464
chr17	19578128	19578743	ENST00000395585	.	+	19578111
chr17	19673275	19675557	ENST00000339618	.	+	19673231
chr17	19656574	19657744	ENST00000472059	.	+	19655355
chr17	19657862	19661126	ENST00000472059	.	+	19655355
chr17	19671956	19675557	ENST00000472059	.	+	19655355
chr17	19655387	19656365	ENST00000472059	.	+	19655355
chr17	19661268	19663332	ENST00000472059	.	+	19655355
chr17	19663499	19664947	ENST00000472059	.	+	19655355
chr17	19665047	19671720	ENST00000472059	.	+	19655355
chr17	19675499	19675561	ENST00000581518	.	+	19673231
chr17	19673275	19675495	ENST00000581518	.	+	19673231
chr17	19673536	19675557	MSTRG.28150.1	.	+	19673231
chr17	19673275	19673403	MSTRG.28150.1	.	+	19673231
chr17	19675499	19675561	MSTRG.28150.11	.	+	19673231
chr17	19673275	19675495	MSTRG.28150.11	.	+	19673231
chr17	19673275	19673403	MSTRG.28150.14	.	+	19673231
chr17	19675499	19675561	MSTRG.28150.16	.	+	19673231
chr17	19673275	19673403	MSTRG.28150.16	.	+	19673231
chr17	19673275	19675495	MSTRG.28150.17	.	+	19673231
chr17	19675499	19675561	MSTRG.28150.20	.	+	19673231
chr17	19675499	19675561	MSTRG.28150.22	.	+	19673231
chr17	19673275	19675495	MSTRG.28150.22	.	+	19673231
chr17	19673275	19675561	MSTRG.28150.31	.	+	19673231
chr17	19673275	19674095	MSTRG.28150.36	.	+	19673231
chr17	19674138	19675557	MSTRG.28150.36	.	+	19673231
chr17	19707843	19708301	ENST00000574239	.	-	19708427
chr17	19681461	19681537	ENST00000574239	.	-	19708427
chr17	19681670	19702604	ENST00000574239	.	-	19708427
chr17	19705503	19706647	ENST00000574239	.	-	19708427
chr17	19680039	19681366	ENST00000574239	.	-	19708427
chr17	19704178	19705435	ENST00000574239	.	-	19708427
chr17	19706761	19707745	ENST00000574239	.	-	19708427
chr17	19678906	19679951	ENST00000574239	.	-	19708427
chr17	19702674	19704069	ENST00000574239	.	-	19708427
chr17	19771067	19776308	ENST00000361658	.	-	19776351
chr17	19771067	19776308	MSTRG.28162.12	.	-	19776351
chr17	20232414	20236859	ENST00000395522	.	+	20232406
chr17	20231831	20232199	ENST00000467722	.	+	20227447
chr17	20227620	20231757	ENST00000467722	.	+	20227447
chr17	20231831	20232199	MSTRG.28193.47	.	+	20227447
chr17	20227620	20231757	MSTRG.28193.47	.	+	20227447
chr17	20227620	20231757	MSTRG.28193.48	.	+	20227447
chr17	20231831	20232199	MSTRG.28193.48	.	+	20227447
chr17	20231831	20232199	MSTRG.28193.53	.	+	20227447
chr17	20227620	20231757	MSTRG.28193.53	.	+	20227447
chr17	20231831	20232199	MSTRG.28193.54	.	+	20227447
chr17	20227620	20231757	MSTRG.28193.54	.	+	20227447
chr17	20227620	20231757	MSTRG.28193.55	.	+	20227447
chr17	20231831	20232199	MSTRG.28193.55	.	+	20227447
chr17	20227620	20231757	MSTRG.28193.60	.	+	20227447
chr17	20231831	20232199	MSTRG.28193.60	.	+	20227447
chr17	20450119	20451480	ENST00000578481	.	-	20458318
chr17	20451643	20451794	ENST00000578481	.	-	20458318
chr17	20451883	20452350	ENST00000578481	.	-	20458318
chr17	20453607	20455302	ENST00000578481	.	-	20458318
chr17	20455398	20456560	ENST00000578481	.	-	20458318
chr17	20456671	20458182	ENST00000578481	.	-	20458318
chr17	20452395	20453016	ENST00000578481	.	-	20458318
chr17	20453067	20453571	ENST00000578481	.	-	20458318
chr1	94150515	94154550	ENST00000552844	.	-	94154594
chr1	94149883	94150351	ENST00000552844	.	-	94154594
chr17	21300993	21302142	ENST00000395491	.	+	21296174
chr17	21304553	21305050	ENST00000395491	.	+	21296174
chr17	21298926	21300544	ENST00000395491	.	+	21296174
chr17	21300658	21300873	ENST00000395491	.	+	21296174
chr17	21312281	21313491	ENST00000395491	.	+	21296174
chr17	21305128	21312141	ENST00000395491	.	+	21296174
chr17	21298479	21298877	ENST00000395491	.	+	21296174
chr17	21303234	21304425	ENST00000395491	.	+	21296174
chr17	21313537	21314146	ENST00000395491	.	+	21296174
chr17	21296210	21298412	ENST00000395491	.	+	21296174
chr17	21302259	21303182	ENST00000395491	.	+	21296174
chr17	21198031	21198071	MSTRG.28221.8	.	-	21198326
chr17	21198169	21198225	MSTRG.28221.9	.	-	21198326
chr17	21418307	21418335	MSTRG.28235.15	.	+	21416641
chr17	21418307	21418335	MSTRG.28235.16	.	+	21416641
chr17	21418307	21418335	MSTRG.28235.3	.	+	21416641
chr17	27314429	27314473	MSTRG.28375.15	.	+	27312366
chr17	27879490	27880120	MSTRG.28383.12	.	-	27880234
chr17	27879490	27880120	MSTRG.28383.15	.	-	27880234
chr17	27640773	27642237	ENST00000467111	.	+	27640736
chr17	27645349	27645860	ENST00000467111	.	+	27640736
chr17	27646588	27647029	ENST00000467111	.	+	27640736
chr17	27647118	27647269	ENST00000467111	.	+	27640736
chr17	27642348	27645313	ENST00000467111	.	+	27640736
chr17	27645911	27646546	ENST00000467111	.	+	27640736
chr17	27647432	27648835	ENST00000467111	.	+	27640736
chr17	27640773	27642237	ENST00000580779	.	+	27640736
chr17	27645349	27645860	ENST00000580779	.	+	27640736
chr17	27646588	27647029	ENST00000580779	.	+	27640736
chr17	27642348	27643524	ENST00000580779	.	+	27640736
chr17	27647118	27647269	ENST00000580779	.	+	27640736
chr17	27643620	27645313	ENST00000580779	.	+	27640736
chr17	27645911	27646546	ENST00000580779	.	+	27640736
chr17	27622143	27623313	MSTRG.28400.44	.	+	27621932
chr17	28913277	28913878	ENST00000583524	.	-	28921742
chr17	28914037	28917284	ENST00000583524	.	-	28921742
chr17	28917449	28919142	ENST00000583524	.	-	28921742
chr17	28919275	28921687	ENST00000583524	.	-	28921742
chr17	29262321	29262360	MSTRG.28453.1	.	-	29264541
chr17	29613719	29614262	ENST00000488766	.	+	29613579
chr17	29613719	29614262	ENST00000488766	.	+	29613579
chr17	29613719	29614262	ENST00000488766	.	+	29613579
chr17	29613719	29614262	ENST00000614878	.	+	29613579
chr17	29613719	29614262	ENST00000614878	.	+	29613579
chr17	29613719	29614262	ENST00000614878	.	+	29613579
chr1	94979948	94980131	MSTRG.2847.7	.	-	94983078
chr17	29677741	29684562	ENST00000269033	.	-	29684625
chr17	29676885	29677672	ENST00000269033	.	-	29684625
chr17	29677741	29684562	ENST00000394848	.	-	29684625
chr17	29676885	29677672	ENST00000394848	.	-	29684625
chr17	29677741	29684562	ENST00000577483	.	-	29684625
chr17	29676885	29677672	ENST00000577483	.	-	29684625
chr17	29674159	29676819	ENST00000579040	.	-	29684625
chr17	29677741	29684562	ENST00000579040	.	-	29684625
chr17	29676885	29677672	ENST00000579040	.	-	29684625
chr17	29677741	29684562	MSTRG.28471.24	.	-	29684625
chr17	29676885	29677672	MSTRG.28471.24	.	-	29684625
chr17	29674159	29676819	MSTRG.28471.41	.	-	29684625
chr17	29677741	29684562	MSTRG.28471.41	.	-	29684625
chr17	29676885	29677672	MSTRG.28471.41	.	-	29684625
chr17	30055965	30056063	ENST00000423598	.	+	29999933
chr17	30054148	30055887	ENST00000423598	.	+	29999933
chr17	30034385	30051117	ENST00000423598	.	+	29999933
chr17	30056156	30057675	ENST00000423598	.	+	29999933
chr17	30051217	30053254	ENST00000423598	.	+	29999933
chr17	30073198	30073647	ENST00000423598	.	+	29999933
chr17	29999976	30034229	ENST00000423598	.	+	29999933
chr17	30057890	30073082	ENST00000423598	.	+	29999933
chr17	30073198	30073647	ENST00000440741	.	+	30073123
chr17	30179297	30180907	ENST00000394826	.	+	30172548
chr17	30181016	30184614	ENST00000394826	.	+	30172548
chr17	30178199	30179089	ENST00000394826	.	+	30172548
chr17	30172598	30178070	ENST00000394826	.	+	30172548
chr17	30178199	30179089	ENST00000475652	.	+	30118151
chr17	30118173	30172541	ENST00000475652	.	+	30118151
chr17	30179297	30180907	ENST00000475652	.	+	30118151
chr17	30172598	30178070	ENST00000475652	.	+	30118151
chr17	30181016	30184614	ENST00000475652	.	+	30118151
chr17	30118173	30127858	ENST00000479218	.	+	30118151
chr17	30186078	30186168	MSTRG.28488.18	.	+	30185671
chr17	30186078	30186168	MSTRG.28488.18	.	+	30185671
chr17	30178199	30179089	MSTRG.28488.38	.	+	30118151
chr17	30156662	30163066	MSTRG.28488.38	.	+	30118151
chr17	30179297	30180907	MSTRG.28488.38	.	+	30118151
chr17	30172598	30178070	MSTRG.28488.38	.	+	30118151
chr17	30118173	30156539	MSTRG.28488.38	.	+	30118151
chr17	30181016	30184614	MSTRG.28488.38	.	+	30118151
chr17	30163162	30172541	MSTRG.28488.38	.	+	30118151
chr17	30272899	30274041	ENST00000578090	.	-	30287945
chr17	30271388	30272560	ENST00000578090	.	-	30287945
chr17	30249168	30266884	ENST00000578090	.	-	30287945
chr17	30285480	30286813	ENST00000578090	.	-	30287945
chr17	30272628	30272740	ENST00000578090	.	-	30287945
chr17	30274197	30285387	ENST00000578090	.	-	30287945
chr17	30286902	30287805	ENST00000578090	.	-	30287945
chr17	30266954	30271270	ENST00000578090	.	-	30287945
chr1	95244715	95246755	ENST00000263893	.	+	95244710
chr1	95196377	95196444	MSTRG.2850.10	.	+	95191865
chr1	95246657	95246755	MSTRG.2850.24	.	+	95244710
chr1	95244715	95246541	MSTRG.2850.28	.	+	95244710
chr1	95246657	95246755	MSTRG.2850.28	.	+	95244710
chr17	30316690	30317192	ENST00000538566	.	-	30317219
chr17	30510909	30519938	ENST00000427274	.	+	30495438
chr17	30495582	30510879	ENST00000427274	.	+	30495438
chr17	30523522	30523571	MSTRG.28504.9	.	+	30522375
chr17	30953350	30954477	ENST00000585130	.	+	30934185
chr17	30956469	30957834	ENST00000585130	.	+	30934185
chr17	30945053	30949286	ENST00000585130	.	+	30934185
chr17	30954555	30956240	ENST00000585130	.	+	30934185
chr17	30934297	30944906	ENST00000585130	.	+	30934185
chr17	30949370	30953287	ENST00000585130	.	+	30934185
chr17	30899606	30900412	ENST00000306049	.	-	30900503
chr17	30784443	30785918	ENST00000578692	.	-	30796266
chr17	30786031	30792439	ENST00000578692	.	-	30796266
chr17	30793672	30796159	ENST00000578692	.	-	30796266
chr17	30792572	30793449	ENST00000578692	.	-	30796266
chr17	30796027	30796159	MSTRG.28532.24	.	-	30796266
chr17	31305630	31313978	ENST00000578584	.	-	31314009
chr17	28558590	28560048	ENST00000268758	.	-	28570874
chr17	28554495	28554850	ENST00000268758	.	-	28570874
chr17	28561629	28563430	ENST00000268758	.	-	28570874
chr17	28563907	28570851	ENST00000268758	.	-	28570874
chr17	28560191	28561421	ENST00000268758	.	-	28570874
chr17	28563522	28563817	ENST00000268758	.	-	28570874
chr17	28555061	28556165	ENST00000268758	.	-	28570874
chr17	28556266	28556826	ENST00000268758	.	-	28570874
chr17	28556972	28558475	ENST00000268758	.	-	28570874
chr17	28605215	28611767	ENST00000481916	.	-	28612048
chr17	28456109	28604050	ENST00000481916	.	-	28612048
chr17	28611795	28612043	ENST00000481916	.	-	28612048
chr17	28605215	28611767	ENST00000481916	.	-	28612048
chr17	28611795	28612043	ENST00000481916	.	-	28612048
chr17	28642335	28642868	ENST00000583403	.	-	28643251
chr17	28642987	28643163	ENST00000583403	.	-	28643251
chr17	28642078	28642274	ENST00000583403	.	-	28643251
chr17	28640025	28640559	ENST00000583403	.	-	28643251
chr17	28640683	28641888	ENST00000583403	.	-	28643251
chr17	28563522	28563817	ENST00000584080	.	-	28570874
chr17	28563907	28570851	ENST00000584080	.	-	28570874
chr17	28558590	28560048	ENST00000584080	.	-	28570874
chr17	28560191	28563430	ENST00000584080	.	-	28570874
chr17	28604050	28604275	ENST00000584196	.	-	28612048
chr17	28605215	28611767	ENST00000584196	.	-	28612048
chr17	28611795	28612043	ENST00000584196	.	-	28612048
chr17	28604050	28604275	ENST00000584196	.	-	28612048
chr17	28605215	28611767	ENST00000584196	.	-	28612048
chr17	28611795	28612043	ENST00000584196	.	-	28612048
chr17	28553686	28553723	MSTRG.28553.16	.	-	28554222
chr17	28558590	28560048	MSTRG.28553.21	.	-	28570874
chr17	28554495	28554850	MSTRG.28553.21	.	-	28570874
chr17	28563907	28570851	MSTRG.28553.21	.	-	28570874
chr17	28563522	28563817	MSTRG.28553.21	.	-	28570874
chr17	28555061	28556165	MSTRG.28553.21	.	-	28570874
chr17	28560191	28563430	MSTRG.28553.21	.	-	28570874
chr17	28556972	28558475	MSTRG.28553.21	.	-	28570874
chr17	28487550	28489213	ENST00000577903	.	+	28487412
chr17	28490906	28491436	ENST00000577903	.	+	28487412
chr17	28491617	28491729	ENST00000577903	.	+	28487412
chr17	28494512	28495654	ENST00000577903	.	+	28487412
chr17	28494105	28494390	ENST00000577903	.	+	28487412
chr17	28496587	28497098	ENST00000577903	.	+	28487412
chr17	28495816	28496449	ENST00000577903	.	+	28487412
chr17	28491852	28493570	ENST00000577903	.	+	28487412
chr17	28490590	28490700	ENST00000577903	.	+	28487412
chr17	28489342	28490453	ENST00000577903	.	+	28487412
chr17	28674441	28674536	ENST00000584312	.	+	28673560
chr17	28674613	28674969	ENST00000584312	.	+	28673560
chr17	28673618	28674282	ENST00000584312	.	+	28673560
chr17	28674441	28674536	MSTRG.28565.2	.	+	28673560
chr17	28674613	28674969	MSTRG.28565.2	.	+	28673560
chr17	28673618	28674282	MSTRG.28565.2	.	+	28673560
chr17	28724038	28724072	MSTRG.28565.21	.	+	28723878
chr17	28724038	28724101	MSTRG.28565.23	.	+	28723878
chr17	28674441	28674536	MSTRG.28565.4	.	+	28673560
chr17	28674613	28674969	MSTRG.28565.4	.	+	28673560
chr17	28673618	28674282	MSTRG.28565.4	.	+	28673560
chr17	28723959	28723980	MSTRG.28565.40	.	+	28723878
chr17	28715122	28715218	ENST00000395243	.	-	28716055
chr17	28715507	28715640	ENST00000395243	.	-	28716055
chr17	28714710	28714792	ENST00000395243	.	-	28716055
chr17	28715901	28715992	ENST00000395243	.	-	28716055
chr17	28715276	28715455	ENST00000395243	.	-	28716055
chr17	28715705	28715799	ENST00000395243	.	-	28716055
chr17	28714900	28715031	ENST00000395243	.	-	28716055
chr17	28715507	28715640	ENST00000395245	.	-	28716055
chr17	28714710	28714792	ENST00000395245	.	-	28716055
chr17	28715122	28715194	ENST00000395245	.	-	28716055
chr17	28715901	28715992	ENST00000395245	.	-	28716055
chr17	28715276	28715455	ENST00000395245	.	-	28716055
chr17	28715705	28715799	ENST00000395245	.	-	28716055
chr17	28714900	28715031	ENST00000395245	.	-	28716055
chr17	28715507	28715640	ENST00000636534	.	-	28716055
chr17	28714710	28714792	ENST00000636534	.	-	28716055
chr17	28715122	28715194	ENST00000636534	.	-	28716055
chr17	28715901	28715992	ENST00000636534	.	-	28716055
chr17	28715276	28715455	ENST00000636534	.	-	28716055
chr17	28715705	28715799	ENST00000636534	.	-	28716055
chr17	28714900	28715031	ENST00000636534	.	-	28716055
chr17	28715507	28715640	MSTRG.28568.8	.	-	28716055
chr17	28714710	28714792	MSTRG.28568.8	.	-	28716055
chr17	28715122	28715194	MSTRG.28568.8	.	-	28716055
chr17	28715901	28715992	MSTRG.28568.8	.	-	28716055
chr17	28715276	28715455	MSTRG.28568.8	.	-	28716055
chr17	28715705	28715799	MSTRG.28568.8	.	-	28716055
chr17	28714900	28715031	MSTRG.28568.8	.	-	28716055
chr17	28738747	28739083	ENST00000543014	.	+	28738671
chr17	28741571	28741958	ENST00000543014	.	+	28738671
chr17	28739125	28741498	ENST00000543014	.	+	28738671
chr17	28749583	28750091	MSTRG.28571.13	.	+	28749574
chr17	28749583	28750091	MSTRG.28571.14	.	+	28749574
chr17	28749583	28750114	MSTRG.28571.22	.	+	28749574
chr17	28749739	28749911	MSTRG.28571.29	.	+	28749574
chr17	31852308	31852811	ENST00000496655	.	-	31856631
chr17	31853030	31856564	ENST00000496655	.	-	31856631
chr17	31862681	31862816	MSTRG.28605.1	.	-	31863361
chr17	32050107	32053265	ENST00000578674	.	+	32047761
chr17	32049394	32050002	ENST00000578674	.	+	32047761
chr17	32047901	32049101	ENST00000578674	.	+	32047761
chr17	32480631	32480752	ENST00000261712	.	+	32480628
chr17	32480631	32480752	ENST00000261712	.	+	32480628
chr17	32480631	32480752	MSTRG.28631.1	.	+	32480628
chr17	32480631	32480752	MSTRG.28631.1	.	+	32480628
chr17	32480631	32481310	MSTRG.28631.10	.	+	32480628
chr17	32480631	32481310	MSTRG.28631.10	.	+	32480628
chr17	32480631	32480752	MSTRG.28631.20	.	+	32480628
chr17	32482505	32482599	MSTRG.28631.20	.	+	32480628
chr17	32480631	32480752	MSTRG.28631.20	.	+	32480628
chr17	32490300	32490325	MSTRG.28631.33	.	+	32488541
chr17	32480631	32480752	MSTRG.28631.4	.	+	32480628
chr17	32482505	32482585	MSTRG.28631.4	.	+	32480628
chr17	32480631	32480752	MSTRG.28631.4	.	+	32480628
chr17	32194107	32198946	ENST00000578205	.	+	32172993
chr17	32176213	32182756	ENST00000578205	.	+	32172993
chr17	32201056	32202769	ENST00000578205	.	+	32172993
chr17	32208309	32224615	ENST00000578205	.	+	32172993
chr17	32199031	32199404	ENST00000578205	.	+	32172993
chr17	32202900	32203889	ENST00000578205	.	+	32172993
chr17	32192299	32193135	ENST00000578205	.	+	32172993
chr17	32203973	32206909	ENST00000578205	.	+	32172993
chr17	32183272	32192200	ENST00000578205	.	+	32172993
chr17	32173060	32173830	ENST00000578205	.	+	32172993
chr17	32176015	32176160	ENST00000578205	.	+	32172993
chr17	32175362	32175961	ENST00000578205	.	+	32172993
chr17	32182865	32183170	ENST00000578205	.	+	32172993
chr17	32173912	32175318	ENST00000578205	.	+	32172993
chr17	32199550	32200955	ENST00000578205	.	+	32172993
chr17	32207029	32208106	ENST00000578205	.	+	32172993
chr17	32193244	32193986	ENST00000578205	.	+	32172993
chr17	32194107	32198946	ENST00000578205	.	+	32172993
chr17	32176213	32182756	ENST00000578205	.	+	32172993
chr17	32201056	32202769	ENST00000578205	.	+	32172993
chr17	32208309	32224615	ENST00000578205	.	+	32172993
chr17	32199031	32199404	ENST00000578205	.	+	32172993
chr17	32202900	32203889	ENST00000578205	.	+	32172993
chr17	32192299	32193135	ENST00000578205	.	+	32172993
chr17	32203973	32206909	ENST00000578205	.	+	32172993
chr17	32183272	32192200	ENST00000578205	.	+	32172993
chr17	32173060	32173830	ENST00000578205	.	+	32172993
chr17	32176015	32176160	ENST00000578205	.	+	32172993
chr17	32175362	32175961	ENST00000578205	.	+	32172993
chr17	32182865	32183170	ENST00000578205	.	+	32172993
chr17	32173912	32175318	ENST00000578205	.	+	32172993
chr17	32199550	32200955	ENST00000578205	.	+	32172993
chr17	32207029	32208106	ENST00000578205	.	+	32172993
chr17	32193244	32193986	ENST00000578205	.	+	32172993
chr17	32221186	32224615	ENST00000581031	.	+	32221061
chr17	32194107	32198946	ENST00000583994	.	+	32172993
chr17	32176213	32182756	ENST00000583994	.	+	32172993
chr17	32201056	32202769	ENST00000583994	.	+	32172993
chr17	32199031	32199404	ENST00000583994	.	+	32172993
chr17	32202900	32203889	ENST00000583994	.	+	32172993
chr17	32192299	32193135	ENST00000583994	.	+	32172993
chr17	32203973	32206909	ENST00000583994	.	+	32172993
chr17	32183272	32192200	ENST00000583994	.	+	32172993
chr17	32173060	32173830	ENST00000583994	.	+	32172993
chr17	32176015	32176160	ENST00000583994	.	+	32172993
chr17	32175362	32175961	ENST00000583994	.	+	32172993
chr17	32209445	32224615	ENST00000583994	.	+	32172993
chr17	32182865	32183170	ENST00000583994	.	+	32172993
chr17	32173912	32175318	ENST00000583994	.	+	32172993
chr17	32199550	32200955	ENST00000583994	.	+	32172993
chr17	32207029	32208106	ENST00000583994	.	+	32172993
chr17	32193244	32193986	ENST00000583994	.	+	32172993
chr17	32208309	32209349	ENST00000583994	.	+	32172993
chr17	32194107	32198946	ENST00000583994	.	+	32172993
chr17	32176213	32182756	ENST00000583994	.	+	32172993
chr17	32201056	32202769	ENST00000583994	.	+	32172993
chr17	32199031	32199404	ENST00000583994	.	+	32172993
chr17	32202900	32203889	ENST00000583994	.	+	32172993
chr17	32192299	32193135	ENST00000583994	.	+	32172993
chr17	32203973	32206909	ENST00000583994	.	+	32172993
chr17	32183272	32192200	ENST00000583994	.	+	32172993
chr17	32173060	32173830	ENST00000583994	.	+	32172993
chr17	32176015	32176160	ENST00000583994	.	+	32172993
chr17	32175362	32175961	ENST00000583994	.	+	32172993
chr17	32209445	32224615	ENST00000583994	.	+	32172993
chr17	32182865	32183170	ENST00000583994	.	+	32172993
chr17	32173912	32175318	ENST00000583994	.	+	32172993
chr17	32199550	32200955	ENST00000583994	.	+	32172993
chr17	32207029	32208106	ENST00000583994	.	+	32172993
chr17	32193244	32193986	ENST00000583994	.	+	32172993
chr17	32208309	32209349	ENST00000583994	.	+	32172993
chr17	32173060	32173830	MSTRG.28634.12	.	+	32172993
chr17	32176213	32177446	MSTRG.28634.12	.	+	32172993
chr17	32176015	32176160	MSTRG.28634.12	.	+	32172993
chr17	32175362	32175961	MSTRG.28634.12	.	+	32172993
chr17	32173912	32175318	MSTRG.28634.12	.	+	32172993
chr17	32173060	32173830	MSTRG.28634.12	.	+	32172993
chr17	32176213	32177446	MSTRG.28634.12	.	+	32172993
chr17	32176015	32176160	MSTRG.28634.12	.	+	32172993
chr17	32175362	32175961	MSTRG.28634.12	.	+	32172993
chr17	32173912	32175318	MSTRG.28634.12	.	+	32172993
chr17	32194107	32198946	MSTRG.28634.17	.	+	32172993
chr17	32176213	32182756	MSTRG.28634.17	.	+	32172993
chr17	32201056	32202769	MSTRG.28634.17	.	+	32172993
chr17	32199031	32199404	MSTRG.28634.17	.	+	32172993
chr17	32202900	32203889	MSTRG.28634.17	.	+	32172993
chr17	32192299	32193135	MSTRG.28634.17	.	+	32172993
chr17	32203973	32206909	MSTRG.28634.17	.	+	32172993
chr17	32183272	32192200	MSTRG.28634.17	.	+	32172993
chr17	32173060	32173830	MSTRG.28634.17	.	+	32172993
chr17	32211238	32224615	MSTRG.28634.17	.	+	32172993
chr17	32176015	32176160	MSTRG.28634.17	.	+	32172993
chr17	32175362	32175961	MSTRG.28634.17	.	+	32172993
chr17	32209445	32211115	MSTRG.28634.17	.	+	32172993
chr17	32182865	32183170	MSTRG.28634.17	.	+	32172993
chr17	32173912	32175318	MSTRG.28634.17	.	+	32172993
chr17	32199550	32200955	MSTRG.28634.17	.	+	32172993
chr17	32207029	32208106	MSTRG.28634.17	.	+	32172993
chr17	32193244	32193986	MSTRG.28634.17	.	+	32172993
chr17	32208309	32209349	MSTRG.28634.17	.	+	32172993
chr17	32194107	32198946	MSTRG.28634.17	.	+	32172993
chr17	32176213	32182756	MSTRG.28634.17	.	+	32172993
chr17	32201056	32202769	MSTRG.28634.17	.	+	32172993
chr17	32199031	32199404	MSTRG.28634.17	.	+	32172993
chr17	32202900	32203889	MSTRG.28634.17	.	+	32172993
chr17	32192299	32193135	MSTRG.28634.17	.	+	32172993
chr17	32203973	32206909	MSTRG.28634.17	.	+	32172993
chr17	32183272	32192200	MSTRG.28634.17	.	+	32172993
chr17	32173060	32173830	MSTRG.28634.17	.	+	32172993
chr17	32211238	32224615	MSTRG.28634.17	.	+	32172993
chr17	32176015	32176160	MSTRG.28634.17	.	+	32172993
chr17	32175362	32175961	MSTRG.28634.17	.	+	32172993
chr17	32209445	32211115	MSTRG.28634.17	.	+	32172993
chr17	32182865	32183170	MSTRG.28634.17	.	+	32172993
chr17	32173912	32175318	MSTRG.28634.17	.	+	32172993
chr17	32199550	32200955	MSTRG.28634.17	.	+	32172993
chr17	32207029	32208106	MSTRG.28634.17	.	+	32172993
chr17	32193244	32193986	MSTRG.28634.17	.	+	32172993
chr17	32208309	32209349	MSTRG.28634.17	.	+	32172993
chr17	32194107	32198946	MSTRG.28634.2	.	+	32172993
chr17	32176213	32182756	MSTRG.28634.2	.	+	32172993
chr17	32201056	32202769	MSTRG.28634.2	.	+	32172993
chr17	32199031	32199404	MSTRG.28634.2	.	+	32172993
chr17	32208309	32210674	MSTRG.28634.2	.	+	32172993
chr17	32202900	32203889	MSTRG.28634.2	.	+	32172993
chr17	32192299	32193135	MSTRG.28634.2	.	+	32172993
chr17	32203973	32206909	MSTRG.28634.2	.	+	32172993
chr17	32183272	32192200	MSTRG.28634.2	.	+	32172993
chr17	32173060	32173830	MSTRG.28634.2	.	+	32172993
chr17	32176015	32176160	MSTRG.28634.2	.	+	32172993
chr17	32175362	32175961	MSTRG.28634.2	.	+	32172993
chr17	32182865	32183170	MSTRG.28634.2	.	+	32172993
chr17	32173912	32175318	MSTRG.28634.2	.	+	32172993
chr17	32199550	32200955	MSTRG.28634.2	.	+	32172993
chr17	32207029	32208106	MSTRG.28634.2	.	+	32172993
chr17	32193244	32193986	MSTRG.28634.2	.	+	32172993
chr17	32194107	32198946	MSTRG.28634.2	.	+	32172993
chr17	32176213	32182756	MSTRG.28634.2	.	+	32172993
chr17	32201056	32202769	MSTRG.28634.2	.	+	32172993
chr17	32199031	32199404	MSTRG.28634.2	.	+	32172993
chr17	32208309	32210674	MSTRG.28634.2	.	+	32172993
chr17	32202900	32203889	MSTRG.28634.2	.	+	32172993
chr17	32192299	32193135	MSTRG.28634.2	.	+	32172993
chr17	32203973	32206909	MSTRG.28634.2	.	+	32172993
chr17	32183272	32192200	MSTRG.28634.2	.	+	32172993
chr17	32173060	32173830	MSTRG.28634.2	.	+	32172993
chr17	32176015	32176160	MSTRG.28634.2	.	+	32172993
chr17	32175362	32175961	MSTRG.28634.2	.	+	32172993
chr17	32182865	32183170	MSTRG.28634.2	.	+	32172993
chr17	32173912	32175318	MSTRG.28634.2	.	+	32172993
chr17	32199550	32200955	MSTRG.28634.2	.	+	32172993
chr17	32207029	32208106	MSTRG.28634.2	.	+	32172993
chr17	32193244	32193986	MSTRG.28634.2	.	+	32172993
chr17	32316292	32320957	ENST00000578006	.	+	32288249
chr17	32288369	32288791	ENST00000578006	.	+	32288249
chr17	32289016	32294293	ENST00000578006	.	+	32288249
chr17	32305441	32316231	ENST00000578006	.	+	32288249
chr17	32298204	32305340	ENST00000578006	.	+	32288249
chr17	32294442	32298091	ENST00000578006	.	+	32288249
chr17	32322888	32322960	MSTRG.28638.10	.	+	32321226
chr17	32322900	32322938	MSTRG.28638.16	.	+	32321226
chr17	32369782	32373398	MSTRG.28638.38	.	+	32369756
chr17	32373453	32377914	MSTRG.28638.38	.	+	32369756
chr17	32373453	32377917	MSTRG.28638.39	.	+	32369756
chr17	32322888	32322960	MSTRG.28638.4	.	+	32321226
chr17	32373453	32377914	MSTRG.28638.42	.	+	32369756
chr17	32370082	32373398	MSTRG.28638.42	.	+	32369756
chr17	32370082	32373398	MSTRG.28638.43	.	+	32369756
chr17	32373453	32377917	MSTRG.28638.43	.	+	32369756
chr17	32373453	32377917	MSTRG.28638.46	.	+	32369756
chr17	32373453	32377914	MSTRG.28638.48	.	+	32369756
chr17	32373453	32377914	MSTRG.28638.50	.	+	32369756
chr17	32369782	32369999	MSTRG.28638.50	.	+	32369756
chr17	32369782	32373398	MSTRG.28638.51	.	+	32369756
chr17	32373453	32377917	MSTRG.28638.51	.	+	32369756
chr17	32369782	32369999	MSTRG.28638.59	.	+	32369756
chr17	32373453	32377914	MSTRG.28638.67	.	+	32369756
chr17	32373453	32377917	MSTRG.28638.69	.	+	32369756
chr17	32369782	32369999	MSTRG.28638.69	.	+	32369756
chr17	32377980	32379132	MSTRG.28638.71	.	+	32369756
chr17	32379210	32380173	MSTRG.28638.71	.	+	32369756
chr17	32373453	32377914	MSTRG.28638.71	.	+	32369756
chr17	32369782	32369999	MSTRG.28638.77	.	+	32369756
chr17	32369782	32373398	MSTRG.28638.84	.	+	32369756
chr17	32373453	32377914	MSTRG.28638.84	.	+	32369756
chr17	32373453	32377917	MSTRG.28638.91	.	+	32369756
chr17	32377993	32379132	MSTRG.28638.91	.	+	32369756
chr17	32373453	32377914	MSTRG.28638.92	.	+	32369756
chr17	32370388	32373398	MSTRG.28638.93	.	+	32369756
chr17	32373453	32377917	MSTRG.28638.93	.	+	32369756
chr17	35007237	35007393	MSTRG.28733.16	.	+	35004503
chr17	35007237	35007393	MSTRG.28733.20	.	+	35004503
chr17	35006412	35007072	MSTRG.28733.20	.	+	35004503
chr17	35007237	35008458	MSTRG.28733.22	.	+	35004503
chr17	35006412	35007072	MSTRG.28733.23	.	+	35004503
chr17	35007237	35007393	MSTRG.28733.24	.	+	35004503
chr17	35007237	35007393	MSTRG.28733.26	.	+	35004503
chr17	35006564	35006630	MSTRG.28733.26	.	+	35004503
chr17	35101036	35101200	ENST00000460118	.	-	35107444
chr17	35106481	35106987	ENST00000460118	.	-	35107444
chr17	35107061	35107365	ENST00000460118	.	-	35107444
chr17	35101365	35103253	ENST00000460118	.	-	35107444
chr17	35103324	35103453	ENST00000460118	.	-	35107444
chr17	35103544	35106385	ENST00000460118	.	-	35107444
chr17	35101036	35101200	ENST00000460118	.	-	35107444
chr17	35106481	35106987	ENST00000460118	.	-	35107444
chr17	35107061	35107365	ENST00000460118	.	-	35107444
chr17	35101365	35103253	ENST00000460118	.	-	35107444
chr17	35103324	35103453	ENST00000460118	.	-	35107444
chr17	35103544	35106385	ENST00000460118	.	-	35107444
chr17	35101036	35101200	ENST00000586044	.	-	35107444
chr17	35106481	35106987	ENST00000586044	.	-	35107444
chr17	35107122	35107365	ENST00000586044	.	-	35107444
chr17	35101365	35103253	ENST00000586044	.	-	35107444
chr17	35103324	35103453	ENST00000586044	.	-	35107444
chr17	35103544	35106385	ENST00000586044	.	-	35107444
chr17	35101036	35101200	ENST00000586044	.	-	35107444
chr17	35106481	35106987	ENST00000586044	.	-	35107444
chr17	35107122	35107365	ENST00000586044	.	-	35107444
chr17	35101365	35103253	ENST00000586044	.	-	35107444
chr17	35103324	35103453	ENST00000586044	.	-	35107444
chr17	35103544	35106385	ENST00000586044	.	-	35107444
chr17	35101036	35101200	ENST00000586210	.	-	35107064
chr17	35106481	35106987	ENST00000586210	.	-	35107064
chr17	35101365	35103253	ENST00000586210	.	-	35107064
chr17	35103324	35103453	ENST00000586210	.	-	35107064
chr17	35103544	35106385	ENST00000586210	.	-	35107064
chr17	35101036	35101200	ENST00000587977	.	-	35116946
chr17	35107122	35116858	ENST00000587977	.	-	35116946
chr17	35106481	35106987	ENST00000587977	.	-	35116946
chr17	35101365	35103253	ENST00000587977	.	-	35116946
chr17	35103324	35103453	ENST00000587977	.	-	35116946
chr17	35103544	35106385	ENST00000587977	.	-	35116946
chr17	35101036	35101200	ENST00000588594	.	-	35107444
chr17	35106481	35107365	ENST00000588594	.	-	35107444
chr17	35101365	35103253	ENST00000588594	.	-	35107444
chr17	35103324	35103453	ENST00000588594	.	-	35107444
chr17	35103544	35106385	ENST00000588594	.	-	35107444
chr17	35101036	35101200	ENST00000588594	.	-	35107444
chr17	35106481	35107365	ENST00000588594	.	-	35107444
chr17	35101365	35103253	ENST00000588594	.	-	35107444
chr17	35103324	35103453	ENST00000588594	.	-	35107444
chr17	35103544	35106385	ENST00000588594	.	-	35107444
chr17	35137640	35137813	ENST00000588642	.	-	35137871
chr17	35137193	35137542	ENST00000588642	.	-	35137871
chr17	35106477	35106987	MSTRG.28734.106	.	-	35107444
chr17	35103324	35103453	MSTRG.28734.106	.	-	35107444
chr17	35103544	35106385	MSTRG.28734.106	.	-	35107444
chr17	35107122	35107365	MSTRG.28734.106	.	-	35107444
chr17	35106477	35106987	MSTRG.28734.106	.	-	35107444
chr17	35103324	35103453	MSTRG.28734.106	.	-	35107444
chr17	35103544	35106385	MSTRG.28734.106	.	-	35107444
chr17	35107122	35107365	MSTRG.28734.106	.	-	35107444
chr17	35107447	35116858	MSTRG.28734.108	.	-	35116946
chr17	35103324	35103453	MSTRG.28734.108	.	-	35116946
chr17	35103544	35106385	MSTRG.28734.108	.	-	35116946
chr17	35106481	35107365	MSTRG.28734.108	.	-	35116946
chr17	35106477	35107365	MSTRG.28734.109	.	-	35107444
chr17	35103324	35103453	MSTRG.28734.109	.	-	35107444
chr17	35103544	35106385	MSTRG.28734.109	.	-	35107444
chr17	35106477	35107365	MSTRG.28734.109	.	-	35107444
chr17	35103324	35103453	MSTRG.28734.109	.	-	35107444
chr17	35103544	35106385	MSTRG.28734.109	.	-	35107444
chr17	35129584	35129618	MSTRG.28734.131	.	-	35132439
chr17	35137640	35137813	MSTRG.28734.132	.	-	35137871
chr17	35137193	35137542	MSTRG.28734.132	.	-	35137871
chr17	35137640	35137813	MSTRG.28734.133	.	-	35137871
chr17	35137193	35137542	MSTRG.28734.133	.	-	35137871
chr17	35130787	35131559	MSTRG.28734.146	.	-	35132439
chr17	35137640	35137813	MSTRG.28734.160	.	-	35137871
chr17	35137193	35137542	MSTRG.28734.160	.	-	35137871
chr17	35011260	35011298	MSTRG.28734.38	.	-	35011970
chr17	35011260	35011298	MSTRG.28734.38	.	-	35011970
chr17	35101036	35101200	MSTRG.28734.67	.	-	35116946
chr17	35106481	35106987	MSTRG.28734.67	.	-	35116946
chr17	35107122	35107365	MSTRG.28734.67	.	-	35116946
chr17	35103324	35103453	MSTRG.28734.67	.	-	35116946
chr17	35107447	35116858	MSTRG.28734.67	.	-	35116946
chr17	35103544	35106385	MSTRG.28734.67	.	-	35116946
chr17	35101036	35101200	MSTRG.28734.70	.	-	35107444
chr17	35106481	35106987	MSTRG.28734.70	.	-	35107444
chr17	35107122	35107365	MSTRG.28734.70	.	-	35107444
chr17	35103324	35103453	MSTRG.28734.70	.	-	35107444
chr17	35101365	35103256	MSTRG.28734.70	.	-	35107444
chr17	35103544	35106385	MSTRG.28734.70	.	-	35107444
chr17	35101036	35101200	MSTRG.28734.70	.	-	35107444
chr17	35106481	35106987	MSTRG.28734.70	.	-	35107444
chr17	35107122	35107365	MSTRG.28734.70	.	-	35107444
chr17	35103324	35103453	MSTRG.28734.70	.	-	35107444
chr17	35101365	35103256	MSTRG.28734.70	.	-	35107444
chr17	35103544	35106385	MSTRG.28734.70	.	-	35107444
chr17	35101036	35101200	MSTRG.28734.72	.	-	35116946
chr17	35106481	35106987	MSTRG.28734.72	.	-	35116946
chr17	35103544	35106127	MSTRG.28734.72	.	-	35116946
chr17	35107122	35107365	MSTRG.28734.72	.	-	35116946
chr17	35103324	35103453	MSTRG.28734.72	.	-	35116946
chr17	35106249	35106385	MSTRG.28734.72	.	-	35116946
chr17	35107447	35116858	MSTRG.28734.72	.	-	35116946
chr17	35101036	35101200	MSTRG.28734.76	.	-	35107444
chr17	35106481	35106987	MSTRG.28734.76	.	-	35107444
chr17	35107122	35107365	MSTRG.28734.76	.	-	35107444
chr17	35101398	35103253	MSTRG.28734.76	.	-	35107444
chr17	35103324	35103453	MSTRG.28734.76	.	-	35107444
chr17	35103544	35106385	MSTRG.28734.76	.	-	35107444
chr17	35101036	35101200	MSTRG.28734.76	.	-	35107444
chr17	35106481	35106987	MSTRG.28734.76	.	-	35107444
chr17	35107122	35107365	MSTRG.28734.76	.	-	35107444
chr17	35101398	35103253	MSTRG.28734.76	.	-	35107444
chr17	35103324	35103453	MSTRG.28734.76	.	-	35107444
chr17	35103544	35106385	MSTRG.28734.76	.	-	35107444
chr17	35101036	35101200	MSTRG.28734.77	.	-	35107444
chr17	35106481	35106987	MSTRG.28734.77	.	-	35107444
chr17	35107122	35107365	MSTRG.28734.77	.	-	35107444
chr17	35101381	35103253	MSTRG.28734.77	.	-	35107444
chr17	35103324	35103453	MSTRG.28734.77	.	-	35107444
chr17	35103544	35106385	MSTRG.28734.77	.	-	35107444
chr17	35101036	35101200	MSTRG.28734.77	.	-	35107444
chr17	35106481	35106987	MSTRG.28734.77	.	-	35107444
chr17	35107122	35107365	MSTRG.28734.77	.	-	35107444
chr17	35101381	35103253	MSTRG.28734.77	.	-	35107444
chr17	35103324	35103453	MSTRG.28734.77	.	-	35107444
chr17	35103544	35106385	MSTRG.28734.77	.	-	35107444
chr17	35101036	35101200	MSTRG.28734.78	.	-	35107444
chr17	35106481	35106987	MSTRG.28734.78	.	-	35107444
chr17	35107122	35107365	MSTRG.28734.78	.	-	35107444
chr17	35101364	35103253	MSTRG.28734.78	.	-	35107444
chr17	35103324	35103453	MSTRG.28734.78	.	-	35107444
chr17	35103544	35106385	MSTRG.28734.78	.	-	35107444
chr17	35101036	35101200	MSTRG.28734.78	.	-	35107444
chr17	35106481	35106987	MSTRG.28734.78	.	-	35107444
chr17	35107122	35107365	MSTRG.28734.78	.	-	35107444
chr17	35101364	35103253	MSTRG.28734.78	.	-	35107444
chr17	35103324	35103453	MSTRG.28734.78	.	-	35107444
chr17	35103544	35106385	MSTRG.28734.78	.	-	35107444
chr17	35101365	35106385	MSTRG.28734.82	.	-	35107444
chr17	35101036	35101200	MSTRG.28734.82	.	-	35107444
chr17	35106481	35106987	MSTRG.28734.82	.	-	35107444
chr17	35107122	35107365	MSTRG.28734.82	.	-	35107444
chr17	35101365	35106385	MSTRG.28734.82	.	-	35107444
chr17	35101036	35101200	MSTRG.28734.82	.	-	35107444
chr17	35106481	35106987	MSTRG.28734.82	.	-	35107444
chr17	35107122	35107365	MSTRG.28734.82	.	-	35107444
chr17	35101036	35101200	MSTRG.28734.83	.	-	35107444
chr17	35103324	35103453	MSTRG.28734.83	.	-	35107444
chr17	35103544	35106385	MSTRG.28734.83	.	-	35107444
chr17	35106481	35107365	MSTRG.28734.83	.	-	35107444
chr17	35101036	35101200	MSTRG.28734.83	.	-	35107444
chr17	35103324	35103453	MSTRG.28734.83	.	-	35107444
chr17	35103544	35106385	MSTRG.28734.83	.	-	35107444
chr17	35106481	35107365	MSTRG.28734.83	.	-	35107444
chr17	35101036	35101200	MSTRG.28734.84	.	-	35107444
chr17	35106481	35106987	MSTRG.28734.84	.	-	35107444
chr17	35101365	35103453	MSTRG.28734.84	.	-	35107444
chr17	35107122	35107365	MSTRG.28734.84	.	-	35107444
chr17	35103544	35106385	MSTRG.28734.84	.	-	35107444
chr17	35101036	35101200	MSTRG.28734.84	.	-	35107444
chr17	35106481	35106987	MSTRG.28734.84	.	-	35107444
chr17	35101365	35103453	MSTRG.28734.84	.	-	35107444
chr17	35107122	35107365	MSTRG.28734.84	.	-	35107444
chr17	35103544	35106385	MSTRG.28734.84	.	-	35107444
chr17	35101365	35106385	MSTRG.28734.89	.	-	35107444
chr17	35101036	35101200	MSTRG.28734.89	.	-	35107444
chr17	35106481	35106987	MSTRG.28734.89	.	-	35107444
chr17	35107122	35107382	MSTRG.28734.89	.	-	35107444
chr17	35101365	35106385	MSTRG.28734.89	.	-	35107444
chr17	35101036	35101200	MSTRG.28734.89	.	-	35107444
chr17	35106481	35106987	MSTRG.28734.89	.	-	35107444
chr17	35107122	35107382	MSTRG.28734.89	.	-	35107444
chr17	35984452	35985747	ENST00000610751	.	-	35997769
chr17	35983888	35984337	ENST00000610751	.	-	35997769
chr17	35985795	35986570	ENST00000610751	.	-	35997769
chr17	35986704	35997720	ENST00000610751	.	-	35997769
chr17	35984452	35985747	ENST00000610751	.	-	35997769
chr17	35983888	35984337	ENST00000610751	.	-	35997769
chr17	35985795	35986570	ENST00000610751	.	-	35997769
chr17	35986704	35997720	ENST00000610751	.	-	35997769
chr17	35984452	35986570	ENST00000616694	.	-	35997769
chr17	35983888	35984337	ENST00000616694	.	-	35997769
chr17	35986704	35997720	ENST00000616694	.	-	35997769
chr17	35984452	35986570	ENST00000616694	.	-	35997769
chr17	35983888	35984337	ENST00000616694	.	-	35997769
chr17	35986704	35997720	ENST00000616694	.	-	35997769
chr17	35983888	35984333	ENST00000620991	.	-	35984336
chr17	35983888	35984337	MSTRG.28742.1	.	-	35997769
chr17	35985795	35986570	MSTRG.28742.1	.	-	35997769
chr17	35986704	35997720	MSTRG.28742.1	.	-	35997769
chr17	35983888	35984337	MSTRG.28742.1	.	-	35997769
chr17	35985795	35986570	MSTRG.28742.1	.	-	35997769
chr17	35986704	35997720	MSTRG.28742.1	.	-	35997769
chr17	35996926	35997720	MSTRG.28742.10	.	-	35997769
chr17	35996926	35997720	MSTRG.28742.10	.	-	35997769
chr17	35983888	35984333	MSTRG.28742.2	.	-	35997769
chr17	35985795	35986570	MSTRG.28742.2	.	-	35997769
chr17	35986704	35997720	MSTRG.28742.2	.	-	35997769
chr17	35983888	35984333	MSTRG.28742.2	.	-	35997769
chr17	35985795	35986570	MSTRG.28742.2	.	-	35997769
chr17	35986704	35997720	MSTRG.28742.2	.	-	35997769
chr17	35984431	35986570	MSTRG.28742.9	.	-	35997769
chr17	35986704	35997720	MSTRG.28742.9	.	-	35997769
chr17	35984431	35986570	MSTRG.28742.9	.	-	35997769
chr17	35986704	35997720	MSTRG.28742.9	.	-	35997769
chr17	36254522	36255484	ENST00000616671	.	-	36255526
chr17	36254522	36255484	ENST00000618620	.	-	36255526
chr17	35443920	35444614	ENST00000530782	.	-	35444652
chr17	35441366	35441562	ENST00000530782	.	-	35444652
chr17	35442286	35443788	ENST00000530782	.	-	35444652
chr17	35605840	35608141	ENST00000620039	.	+	35600989
chr17	35601071	35605704	ENST00000620039	.	+	35600989
chr17	35674321	35682694	ENST00000620039	.	+	35600989
chr17	35641975	35650529	ENST00000620039	.	+	35600989
chr17	35682824	35709223	ENST00000620039	.	+	35600989
chr17	35717349	35723624	ENST00000620039	.	+	35600989
chr17	35639760	35641876	ENST00000620039	.	+	35600989
chr17	35608387	35624396	ENST00000620039	.	+	35600989
chr17	35650789	35657598	ENST00000620039	.	+	35600989
chr17	35624587	35626620	ENST00000620039	.	+	35600989
chr17	35626842	35627384	ENST00000620039	.	+	35600989
chr17	35671900	35674175	ENST00000620039	.	+	35600989
chr17	35709308	35710233	ENST00000620039	.	+	35600989
chr17	35636456	35639594	ENST00000620039	.	+	35600989
chr17	35657791	35671753	ENST00000620039	.	+	35600989
chr17	35627505	35627630	ENST00000620039	.	+	35600989
chr17	35710320	35717194	ENST00000620039	.	+	35600989
chr17	35627726	35636340	ENST00000620039	.	+	35600989
chr17	35844158	35844279	ENST00000603393	.	+	35836132
chr17	35842459	35844076	ENST00000603393	.	+	35836132
chr17	35836241	35838423	ENST00000603393	.	+	35836132
chr17	35838553	35842366	ENST00000603393	.	+	35836132
chr17	35844158	35844279	MSTRG.28782.99	.	+	35836132
chr17	35842459	35844076	MSTRG.28782.99	.	+	35836132
chr17	35836241	35838423	MSTRG.28782.99	.	+	35836132
chr17	35838553	35842366	MSTRG.28782.99	.	+	35836132
chr17	35741568	35741624	MSTRG.28783.4	.	+	35741302
chr17	35741546	35741624	MSTRG.28783.5	.	+	35741302
chr17	35746411	35747015	ENST00000618498	.	-	35749158
chr17	35747945	35749109	ENST00000618498	.	-	35749158
chr17	35747268	35747848	ENST00000618498	.	-	35749158
chr17	35766894	35766972	ENST00000615136	.	-	35767024
chr17	35756419	35766196	ENST00000619655	.	-	35766502
chr17	35855410	35855663	ENST00000603323	.	-	35859021
chr17	35856805	35858199	ENST00000603323	.	-	35859021
chr17	35858319	35858432	ENST00000603323	.	-	35859021
chr17	35856224	35856731	ENST00000603323	.	-	35859021
chr17	35858525	35858887	ENST00000603323	.	-	35859021
chr17	35855750	35856172	ENST00000603323	.	-	35859021
chr17	35855750	35856172	ENST00000605080	.	-	35856341
chr17	35855410	35855663	ENST00000605080	.	-	35856341
chr17	35871855	35872035	MSTRG.28793.1	.	-	35872379
chr17	35871861	35872041	MSTRG.28793.3	.	-	35872379
chr17	35920272	35922576	ENST00000615024	.	-	35922657
chr17	35918443	35920186	ENST00000615024	.	-	35922657
chr17	35918443	35920186	ENST00000615288	.	-	35920260
chr17	35918443	35920186	ENST00000618511	.	-	35920260
chr17	35920272	35922576	ENST00000619193	.	-	35922657
chr17	35918443	35920186	ENST00000619193	.	-	35922657
chr17	35920272	35922576	ENST00000619368	.	-	35922657
chr17	35918443	35920186	ENST00000619368	.	-	35922657
chr17	35921348	35922576	MSTRG.28799.15	.	-	35922657
chr17	36600268	36600404	MSTRG.28802.3	.	+	36600200
chr17	36986731	36988518	ENST00000613840	.	+	36953820
chr17	36953907	36986616	ENST00000613840	.	+	36953820
chr17	36492899	36493925	ENST00000620863	.	+	36492825
chr17	36494006	36495222	ENST00000620863	.	+	36492825
chr17	36503200	36503949	ENST00000610992	.	-	36505174
chr17	36496406	36498265	ENST00000610992	.	-	36505174
chr17	36499160	36500829	ENST00000610992	.	-	36505174
chr17	36498559	36499074	ENST00000610992	.	-	36505174
chr17	36501961	36503096	ENST00000610992	.	-	36505174
chr17	36500959	36501068	ENST00000610992	.	-	36505174
chr17	36501235	36501851	ENST00000610992	.	-	36505174
chr1	93154888	93156299	ENST00000370290	.	-	93156481
chr17	38395998	38399512	ENST00000612932	.	+	38395965
chr17	37283405	37284837	ENST00000615229	.	-	37289524
chr17	37274299	37275950	ENST00000615229	.	-	37289524
chr17	37276049	37277032	ENST00000615229	.	-	37289524
chr17	37277114	37277895	ENST00000615229	.	-	37289524
chr17	37284970	37289417	ENST00000615229	.	-	37289524
chr17	37278005	37283266	ENST00000615229	.	-	37289524
chr17	37284970	37289417	ENST00000615229	.	-	37289524
chr17	37284970	37289417	ENST00000617548	.	-	37289524
chr17	37284970	37289417	ENST00000617548	.	-	37289524
chr17	37277114	37277895	MSTRG.28855.10	.	-	37289524
chr17	37284970	37289417	MSTRG.28855.10	.	-	37289524
chr17	37283405	37284837	MSTRG.28855.10	.	-	37289524
chr17	37274299	37275950	MSTRG.28855.10	.	-	37289524
chr17	37278005	37283266	MSTRG.28855.10	.	-	37289524
chr17	37276049	37277032	MSTRG.28855.10	.	-	37289524
chr17	37284970	37289417	MSTRG.28855.10	.	-	37289524
chr17	37277114	37277895	MSTRG.28855.12	.	-	37289524
chr17	37284970	37289417	MSTRG.28855.12	.	-	37289524
chr17	37283405	37284837	MSTRG.28855.12	.	-	37289524
chr17	37274299	37275950	MSTRG.28855.12	.	-	37289524
chr17	37278005	37283266	MSTRG.28855.12	.	-	37289524
chr17	37276049	37277032	MSTRG.28855.12	.	-	37289524
chr17	37284970	37289417	MSTRG.28855.12	.	-	37289524
chr17	37389362	37391646	ENST00000611038	.	+	37389331
chr17	37477490	37478053	ENST00000620628	.	+	37476979
chr17	37477559	37478025	MSTRG.28860.1	.	+	37476979
chr17	37477025	37478396	MSTRG.28860.2	.	+	37476979
chr17	37477559	37478025	MSTRG.28860.28	.	+	37476979
chr17	37477025	37478396	MSTRG.28860.46	.	+	37476979
chr17	37477559	37478025	MSTRG.28860.49	.	+	37476979
chr17	37513005	37513061	MSTRG.28860.66	.	+	37512866
chr17	37513005	37513061	MSTRG.28860.66	.	+	37512866
chr17	37513005	37513061	MSTRG.28860.66	.	+	37512866
chr17	37619839	37620872	ENST00000612255	.	-	37635599
chr17	37621520	37624343	ENST00000612255	.	-	37635599
chr17	37626860	37628560	ENST00000612255	.	-	37635599
chr17	37624434	37625894	ENST00000612255	.	-	37635599
chr17	37633418	37635550	ENST00000612255	.	-	37635599
chr17	37632298	37633287	ENST00000612255	.	-	37635599
chr17	37630173	37632112	ENST00000612255	.	-	37635599
chr17	37626098	37626787	ENST00000612255	.	-	37635599
chr17	37628672	37630029	ENST00000612255	.	-	37635599
chr17	37619839	37620872	ENST00000620209	.	-	37639518
chr17	37621520	37624343	ENST00000620209	.	-	37639518
chr17	37614353	37618291	ENST00000620209	.	-	37639518
chr17	37633418	37639453	ENST00000620209	.	-	37639518
chr17	37618384	37619767	ENST00000620209	.	-	37639518
chr17	37626860	37628560	ENST00000620209	.	-	37639518
chr17	37624434	37625894	ENST00000620209	.	-	37639518
chr17	37621277	37621397	ENST00000620209	.	-	37639518
chr17	37632298	37633287	ENST00000620209	.	-	37639518
chr17	37620948	37621126	ENST00000620209	.	-	37639518
chr17	37630173	37632112	ENST00000620209	.	-	37639518
chr17	37626098	37626787	ENST00000620209	.	-	37639518
chr17	37628672	37630029	ENST00000620209	.	-	37639518
chr17	37687392	37700982	ENST00000617272	.	-	37704981
chr17	37701177	37704916	ENST00000617272	.	-	37704981
chr17	38762505	38764118	ENST00000620309	.	+	38762450
chr17	38727344	38727373	MSTRG.28880.10	.	+	38725595
chr17	38762505	38764118	MSTRG.28880.35	.	+	38762450
chr17	38727332	38727373	MSTRG.28880.6	.	+	38725595
chr17	38728477	38728528	MSTRG.28880.8	.	+	38725595
chr17	39746202	39746750	ENST00000394204	.	+	39746179
chr17	39723457	39723537	ENST00000578373	.	+	39707186
chr17	39707204	39708320	ENST00000578373	.	+	39707186
chr17	39709452	39709812	ENST00000578373	.	+	39707186
chr17	39726659	39726814	ENST00000578373	.	+	39707186
chr17	39723660	39723911	ENST00000578373	.	+	39707186
chr17	39725853	39726561	ENST00000578373	.	+	39707186
chr17	39712047	39712321	ENST00000578373	.	+	39707186
chr17	39717480	39719786	ENST00000578373	.	+	39707186
chr17	39709881	39710085	ENST00000578373	.	+	39707186
chr17	39710481	39711927	ENST00000578373	.	+	39707186
chr17	39708534	39709317	ENST00000578373	.	+	39707186
chr17	39724911	39725048	ENST00000578373	.	+	39707186
chr17	39715359	39715445	ENST00000578373	.	+	39707186
chr17	39727547	39727688	ENST00000578373	.	+	39707186
chr17	39719834	39723318	ENST00000578373	.	+	39707186
chr17	39712448	39715285	ENST00000578373	.	+	39707186
chr17	39725402	39725706	ENST00000578373	.	+	39707186
chr17	39716433	39716514	ENST00000578373	.	+	39707186
chr17	39725204	39725326	ENST00000578373	.	+	39707186
chr17	39710201	39710339	ENST00000578373	.	+	39707186
chr17	39724010	39724725	ENST00000578373	.	+	39707186
chr17	39715536	39715739	ENST00000578373	.	+	39707186
chr17	39716605	39717319	ENST00000578373	.	+	39707186
chr17	39727003	39727294	ENST00000578373	.	+	39707186
chr17	39715939	39716300	ENST00000578373	.	+	39707186
chr17	39709881	39710085	MSTRG.28890.21	.	+	39707186
chr17	39715359	39715445	MSTRG.28890.21	.	+	39707186
chr17	39727003	39727294	MSTRG.28890.21	.	+	39707186
chr17	39719834	39723318	MSTRG.28890.21	.	+	39707186
chr17	39712448	39715285	MSTRG.28890.21	.	+	39707186
chr17	39725204	39725326	MSTRG.28890.21	.	+	39707186
chr17	39710201	39710339	MSTRG.28890.21	.	+	39707186
chr17	39715536	39715739	MSTRG.28890.21	.	+	39707186
chr17	39712047	39712321	MSTRG.28890.21	.	+	39707186
chr17	39715939	39716300	MSTRG.28890.21	.	+	39707186
chr17	39723457	39723537	MSTRG.28890.21	.	+	39707186
chr17	39709452	39709812	MSTRG.28890.21	.	+	39707186
chr17	39726659	39726814	MSTRG.28890.21	.	+	39707186
chr17	39723660	39723911	MSTRG.28890.21	.	+	39707186
chr17	39725853	39726561	MSTRG.28890.21	.	+	39707186
chr17	39717480	39719786	MSTRG.28890.21	.	+	39707186
chr17	39710481	39711927	MSTRG.28890.21	.	+	39707186
chr17	39708534	39709317	MSTRG.28890.21	.	+	39707186
chr17	39724911	39725048	MSTRG.28890.21	.	+	39707186
chr17	39727547	39727688	MSTRG.28890.21	.	+	39707186
chr17	39725402	39725706	MSTRG.28890.21	.	+	39707186
chr17	39716433	39716514	MSTRG.28890.21	.	+	39707186
chr17	39724010	39724725	MSTRG.28890.21	.	+	39707186
chr17	39716605	39717319	MSTRG.28890.21	.	+	39707186
chr17	39707204	39708320	MSTRG.28890.21	.	+	39707186
chr17	39746202	39746750	MSTRG.28890.48	.	+	39746179
chr17	39777767	39777884	ENST00000293068	.	-	39777930
chr17	39766493	39777650	ENST00000293068	.	-	39777930
chr17	39777767	39777884	ENST00000348427	.	-	39777930
chr17	39766493	39777650	ENST00000348427	.	-	39777930
chr17	39777767	39777884	ENST00000623724	.	-	39777930
chr17	39766493	39777650	ENST00000623724	.	-	39777930
chr17	39760238	39760406	MSTRG.28891.20	.	-	39765792
chr17	38848039	38850116	ENST00000394332	.	-	38850134
chr17	38802861	38806296	ENST00000619299	.	-	38815728
chr17	38815097	38815624	ENST00000619299	.	-	38815728
chr17	38809765	38810467	ENST00000619299	.	-	38815728
chr17	38810595	38812794	ENST00000619299	.	-	38815728
chr17	38802206	38802699	ENST00000619299	.	-	38815728
chr17	38806976	38809701	ENST00000619299	.	-	38815728
chr17	38812864	38814860	ENST00000619299	.	-	38815728
chr17	38806395	38806764	ENST00000619299	.	-	38815728
chr17	38815097	38815624	ENST00000622665	.	-	38815728
chr17	38812860	38814860	ENST00000622665	.	-	38815728
chr17	38810595	38812794	ENST00000622665	.	-	38815728
chr17	38848039	38850124	MSTRG.28899.23	.	-	38850134
chr17	38848039	38850116	MSTRG.28899.24	.	-	38850134
chr17	38915146	38918604	ENST00000433206	.	+	38898460
chr17	38898519	38914324	ENST00000433206	.	+	38898460
chr17	38914475	38915042	ENST00000433206	.	+	38898460
chr17	38919982	38920306	ENST00000435347	.	+	38918775
chr17	38919982	38920306	ENST00000435347	.	+	38918775
chr17	38915146	38918604	ENST00000443937	.	+	38896925
chr17	38897071	38898411	ENST00000443937	.	+	38896925
chr17	38898519	38914324	ENST00000443937	.	+	38896925
chr17	38914475	38915042	ENST00000443937	.	+	38896925
chr17	38925891	38926416	ENST00000583195	.	+	38925768
chr17	38915146	38918604	ENST00000585841	.	+	38898460
chr17	38898519	38914324	ENST00000585841	.	+	38898460
chr17	38914475	38915042	ENST00000585841	.	+	38898460
chr17	38920704	38920797	MSTRG.28902.6	.	+	38918775
chr17	38920704	38920797	MSTRG.28902.6	.	+	38918775
chr17	38920270	38920298	MSTRG.28902.9	.	+	38918775
chr17	38920270	38920298	MSTRG.28902.9	.	+	38918775
chr17	39070016	39072449	ENST00000578390	.	-	39081427
chr17	39072485	39077912	ENST00000578390	.	-	39081427
chr17	39067959	39069855	ENST00000578390	.	-	39081427
chr17	39079528	39081249	ENST00000578390	.	-	39081427
chr17	39078048	39079103	ENST00000578390	.	-	39081427
chr17	39212396	39212994	ENST00000584501	.	-	39215170
chr17	39215023	39215117	ENST00000584501	.	-	39215170
chr17	39214330	39214790	ENST00000584501	.	-	39215170
chr17	39213132	39213506	ENST00000584501	.	-	39215170
chr17	39213558	39214232	ENST00000584501	.	-	39215170
chr17	39214861	39214950	ENST00000584501	.	-	39215170
chr17	39423821	39424626	ENST00000577831	.	-	39439168
chr17	39419918	39423326	ENST00000577831	.	-	39439168
chr17	39432016	39434248	ENST00000577831	.	-	39439168
chr17	39423445	39423696	ENST00000577831	.	-	39439168
chr17	39434320	39439164	ENST00000577831	.	-	39439168
chr17	39415131	39415243	ENST00000577831	.	-	39439168
chr17	39427790	39431114	ENST00000577831	.	-	39439168
chr17	39424738	39427700	ENST00000577831	.	-	39439168
chr17	39431188	39431941	ENST00000577831	.	-	39439168
chr17	39415339	39419716	ENST00000577831	.	-	39439168
chr17	39410721	39415025	ENST00000577831	.	-	39439168
chr17	39259296	39261451	ENST00000583610	.	-	39261462
chr17	39259296	39261451	ENST00000583610	.	-	39261462
chr17	39661085	39662250	ENST00000578577	.	+	39660268
chr17	39660889	39660980	ENST00000578577	.	+	39660268
chr17	39660273	39660430	ENST00000578577	.	+	39660268
chr17	39660526	39660809	ENST00000578577	.	+	39660268
chr17	39662344	39662803	ENST00000578577	.	+	39660268
chr17	40262641	40264489	ENST00000582781	.	+	40262605
chr17	40265146	40273789	ENST00000582781	.	+	40262605
chr17	40277184	40278184	ENST00000582781	.	+	40262605
chr17	40273999	40277082	ENST00000582781	.	+	40262605
chr17	40278617	40279392	MSTRG.28942.5	.	+	40278222
chr17	40282905	40283524	MSTRG.28942.6	.	+	40278222
chr17	40278617	40279392	MSTRG.28942.6	.	+	40278222
chr17	40356395	40356447	MSTRG.28942.63	.	+	40356223
chr17	40457107	40457239	MSTRG.28956.3	.	+	40456580
chr17	40457151	40457356	MSTRG.28956.6	.	+	40456580
chr17	40628993	40630207	ENST00000377808	.	-	40630224
chr17	40628993	40630207	ENST00000377808	.	-	40630224
chr17	40657487	40657673	ENST00000394049	.	-	40664925
chr17	40662044	40664921	ENST00000394049	.	-	40664925
chr17	40656630	40657351	ENST00000394049	.	-	40664925
chr17	40660207	40661915	ENST00000394049	.	-	40664925
chr17	40657750	40659986	ENST00000394049	.	-	40664925
chr17	40657487	40657673	ENST00000394049	.	-	40664925
chr17	40662044	40664921	ENST00000394049	.	-	40664925
chr17	40660207	40661915	ENST00000394049	.	-	40664925
chr17	40657750	40659986	ENST00000394049	.	-	40664925
chr17	40628993	40630207	ENST00000400122	.	-	40630224
chr17	40662095	40664921	ENST00000580719	.	-	40664925
chr17	40660207	40661915	ENST00000580719	.	-	40664925
chr17	40662095	40664921	ENST00000580719	.	-	40664925
chr17	40660207	40661915	ENST00000580719	.	-	40664925
chr17	40662044	40664921	ENST00000581564	.	-	40664925
chr17	40660207	40661915	ENST00000581564	.	-	40664925
chr17	40657750	40659986	ENST00000581564	.	-	40664925
chr17	40662044	40664921	ENST00000581564	.	-	40664925
chr17	40660207	40661915	ENST00000581564	.	-	40664925
chr17	40657750	40659986	ENST00000581564	.	-	40664925
chr17	40628993	40630207	MSTRG.28962.1	.	-	40630224
chr17	40924503	40925353	ENST00000462312	.	-	40928564
chr17	40928360	40928445	ENST00000462312	.	-	40928564
chr17	40925574	40928237	ENST00000462312	.	-	40928564
chr17	40923083	40924471	ENST00000462312	.	-	40928564
chr17	40928360	40928445	ENST00000494691	.	-	40928564
chr17	40962563	40963626	ENST00000578078	.	-	40964171
chr17	40960501	40962161	ENST00000578078	.	-	40964171
chr17	40962287	40962401	ENST00000578078	.	-	40964171
chr17	40963783	40964128	ENST00000578078	.	-	40964171
chr17	40958859	40960280	ENST00000578078	.	-	40964171
chr17	40979024	40980784	ENST00000461923	.	-	40981303
chr17	40980910	40980989	ENST00000461923	.	-	40981303
chr17	40978296	40978803	ENST00000461923	.	-	40981303
chr17	40980910	40980989	MSTRG.28978.2	.	-	40981303
chr17	40979024	40980784	MSTRG.28978.2	.	-	40981303
chr1	1437484	1439080	ENST00000338660	.	+	1437440
chr1	1442376	1442509	MSTRG.29.28	.	+	1439784
chr1	1441544	1441578	MSTRG.29.30	.	+	1439784
chr1	1441544	1441761	MSTRG.29.34	.	+	1439784
chr17	39905496	39905846	ENST00000522564	.	-	39906156
chr17	39905985	39906110	ENST00000522564	.	-	39906156
chr17	39904964	39905425	ENST00000522564	.	-	39906156
chr17	39905496	39905846	ENST00000523371	.	-	39906963
chr17	39905985	39906110	ENST00000523371	.	-	39906963
chr17	39904964	39905425	ENST00000523371	.	-	39906963
chr17	39906271	39906960	ENST00000523371	.	-	39906963
chr17	39905496	39905846	ENST00000524039	.	-	39906238
chr17	39905985	39906110	ENST00000524039	.	-	39906238
chr17	39904964	39905425	ENST00000524039	.	-	39906238
chr17	39922299	39922497	MSTRG.29016.14	.	-	39922552
chr17	39922299	39922497	MSTRG.29016.14	.	-	39922552
chr17	39922299	39922497	MSTRG.29016.14	.	-	39922552
chr17	39921868	39921973	MSTRG.29016.27	.	-	39922552
chr17	39921868	39921973	MSTRG.29016.27	.	-	39922552
chr17	39921737	39921781	MSTRG.29016.34	.	-	39922552
chr17	39921737	39921781	MSTRG.29016.34	.	-	39922552
chr17	39922299	39922497	MSTRG.29016.37	.	-	39922552
chr17	39922299	39922497	MSTRG.29016.37	.	-	39922552
chr17	39922299	39922497	MSTRG.29016.37	.	-	39922552
chr17	39921684	39921796	MSTRG.29016.7	.	-	39922552
chr17	39921684	39921796	MSTRG.29016.7	.	-	39922552
chr17	39995295	39995423	ENST00000415039	.	+	39986686
chr17	39995068	39995175	ENST00000415039	.	+	39986686
chr17	39990197	39994953	ENST00000415039	.	+	39986686
chr17	39989929	39990093	ENST00000415039	.	+	39986686
chr17	39997380	39997503	ENST00000415039	.	+	39986686
chr17	39988819	39989738	ENST00000415039	.	+	39986686
chr17	39986712	39988682	ENST00000415039	.	+	39986686
chr17	39996338	39996700	ENST00000415039	.	+	39986686
chr17	39995527	39996182	ENST00000415039	.	+	39986686
chr17	39996793	39997329	ENST00000415039	.	+	39986686
chr17	39997777	39997825	MSTRG.29021.3	.	+	39997578
chr17	39997777	39997810	MSTRG.29021.6	.	+	39997578
chr17	40022054	40022393	ENST00000535508	.	-	40035301
chr17	40027034	40027382	ENST00000535508	.	-	40035301
chr17	40026746	40026855	ENST00000535508	.	-	40035301
chr17	40033206	40033344	ENST00000535508	.	-	40035301
chr17	40019645	40019784	ENST00000535508	.	-	40035301
chr17	40033456	40035116	ENST00000535508	.	-	40035301
chr17	40026331	40026646	ENST00000535508	.	-	40035301
chr17	40023395	40026155	ENST00000535508	.	-	40035301
chr17	40022826	40023130	ENST00000535508	.	-	40035301
chr17	40027946	40028825	ENST00000535508	.	-	40035301
chr17	40028968	40029747	ENST00000535508	.	-	40035301
chr17	40022484	40022644	ENST00000535508	.	-	40035301
chr17	40020353	40021954	ENST00000535508	.	-	40035301
chr17	40032090	40032648	ENST00000535508	.	-	40035301
chr17	40019933	40020272	ENST00000535508	.	-	40035301
chr17	40027465	40027908	ENST00000535508	.	-	40035301
chr17	40032762	40033055	ENST00000535508	.	-	40035301
chr17	40031620	40032042	ENST00000535508	.	-	40035301
chr17	40031245	40031537	ENST00000535508	.	-	40035301
chr17	40029859	40031158	ENST00000535508	.	-	40035301
chr17	40169662	40170446	ENST00000264645	.	+	40169618
chr17	40169662	40170446	MSTRG.29029.16	.	+	40169618
chr17	40169662	40170454	MSTRG.29029.34	.	+	40169618
chr17	41476942	41477049	ENST00000393989	.	-	41477058
chr17	41503098	41503286	ENST00000464634	.	-	41505150
chr17	41503443	41503642	ENST00000464634	.	-	41505150
chr17	41503725	41505055	ENST00000464634	.	-	41505150
chr17	41502812	41502936	ENST00000464634	.	-	41505150
chr17	41502594	41502686	ENST00000464634	.	-	41505150
chr17	41503098	41503286	ENST00000468313	.	-	41505150
chr17	41503443	41503642	ENST00000468313	.	-	41505150
chr17	41503725	41505055	ENST00000468313	.	-	41505150
chr17	41502812	41502936	ENST00000468313	.	-	41505150
chr17	41502594	41502686	ENST00000468313	.	-	41505150
chr17	41566152	41567232	ENST00000246662	.	-	41567275
chr17	41566152	41567232	ENST00000246662	.	-	41567275
chr17	41566152	41567232	ENST00000588431	.	-	41567275
chr17	41566152	41567232	MSTRG.29042.1	.	-	41567275
chr17	41566152	41567232	MSTRG.29042.2	.	-	41567275
chr17	41566152	41567232	MSTRG.29042.3	.	-	41567275
chr17	41691107	41691324	MSTRG.29055.1	.	+	41690823
chr17	41691945	41692073	MSTRG.29055.6	.	+	41690823
chr17	41755432	41755729	ENST00000310706	.	-	41755746
chr17	41755432	41755729	ENST00000310706	.	-	41755746
chr17	41755432	41755729	ENST00000393930	.	-	41755746
chr17	41755432	41755729	ENST00000393930	.	-	41755746
chr17	41755432	41755729	MSTRG.29060.10	.	-	41755746
chr17	41755432	41755729	MSTRG.29060.10	.	-	41755746
chr17	41755432	41755729	MSTRG.29060.12	.	-	41755746
chr17	41755432	41755729	MSTRG.29060.12	.	-	41755746
chr17	41755432	41755729	MSTRG.29060.14	.	-	41755746
chr17	41755432	41755729	MSTRG.29060.14	.	-	41755746
chr17	41755432	41755729	MSTRG.29060.17	.	-	41755746
chr17	41755432	41755729	MSTRG.29060.17	.	-	41755746
chr17	41755432	41755729	MSTRG.29060.2	.	-	41755746
chr17	41755432	41755729	MSTRG.29060.2	.	-	41755746
chr17	41755432	41755729	MSTRG.29060.3	.	-	41755746
chr17	41755432	41755729	MSTRG.29060.3	.	-	41755746
chr17	41755432	41755729	MSTRG.29060.4	.	-	41755746
chr17	41755432	41755729	MSTRG.29060.4	.	-	41755746
chr17	41755432	41755729	MSTRG.29060.8	.	-	41755746
chr17	41755432	41755729	MSTRG.29060.8	.	-	41755746
chr17	41819399	41819529	ENST00000489591	.	+	41818387
chr17	41818527	41819209	ENST00000489591	.	+	41818387
chr17	41821089	41821653	ENST00000489591	.	+	41818387
chr17	41820049	41820268	ENST00000489591	.	+	41818387
chr17	41820461	41820946	ENST00000489591	.	+	41818387
chr17	41821817	41822222	ENST00000489591	.	+	41818387
chr17	41819675	41820268	MSTRG.29066.10	.	+	41818387
chr17	41821089	41821653	MSTRG.29066.10	.	+	41818387
chr17	41820461	41820946	MSTRG.29066.10	.	+	41818387
chr17	41821817	41822222	MSTRG.29066.10	.	+	41818387
chr17	41819675	41820268	MSTRG.29066.12	.	+	41818387
chr17	41819399	41819529	MSTRG.29066.12	.	+	41818387
chr17	41821089	41821653	MSTRG.29066.12	.	+	41818387
chr17	41820461	41820946	MSTRG.29066.12	.	+	41818387
chr17	41821817	41822222	MSTRG.29066.12	.	+	41818387
chr17	41823014	41823159	MSTRG.29066.18	.	+	41822405
chr17	41819675	41820268	MSTRG.29066.27	.	+	41818387
chr17	41821089	41821653	MSTRG.29066.27	.	+	41818387
chr17	41820461	41820946	MSTRG.29066.27	.	+	41818387
chr17	41821817	41822222	MSTRG.29066.27	.	+	41818387
chr17	41832477	41835069	ENST00000445655	.	-	41835264
chr17	41828952	41830800	ENST00000445655	.	-	41835264
chr17	41830890	41832391	ENST00000445655	.	-	41835264
chr17	41835116	41835202	ENST00000445655	.	-	41835264
chr17	41827626	41828789	ENST00000445655	.	-	41835264
chr17	41832477	41835069	MSTRG.29068.1	.	-	41835264
chr17	41828952	41830800	MSTRG.29068.1	.	-	41835264
chr17	41830890	41832391	MSTRG.29068.1	.	-	41835264
chr17	41835116	41835202	MSTRG.29068.1	.	-	41835264
chr17	41827626	41828789	MSTRG.29068.1	.	-	41835264
chr17	41974140	41974291	MSTRG.29076.15	.	+	41973921
chr17	41974140	41974291	MSTRG.29076.15	.	+	41973921
chr17	41974341	41974575	MSTRG.29076.17	.	+	41973921
chr17	41994944	41996310	ENST00000585866	.	-	42003517
chr17	41996424	41997114	ENST00000585866	.	-	42003517
chr17	42000570	42003358	ENST00000585866	.	-	42003517
chr17	41997239	42000481	ENST00000585866	.	-	42003517
chr17	41982007	41982254	ENST00000588814	.	-	41994977
chr17	41977323	41981854	ENST00000588814	.	-	41994977
chr17	41989557	41990263	ENST00000588814	.	-	41994977
chr17	41976770	41977260	ENST00000588814	.	-	41994977
chr17	41983636	41987818	ENST00000588814	.	-	41994977
chr17	41988896	41989403	ENST00000588814	.	-	41994977
chr17	41990382	41994869	ENST00000588814	.	-	41994977
chr17	41987910	41988731	ENST00000588814	.	-	41994977
chr17	41982401	41983562	ENST00000588814	.	-	41994977
chr17	41987694	41987818	ENST00000589810	.	-	41987896
chr17	41976516	41976547	MSTRG.29077.8	.	-	41976735
chr17	41976516	41976547	MSTRG.29077.8	.	-	41976735
chr17	41994944	41996310	MSTRG.29077.9	.	-	42003517
chr17	41996424	41997114	MSTRG.29077.9	.	-	42003517
chr17	42000570	42003358	MSTRG.29077.9	.	-	42003517
chr17	41997239	42000481	MSTRG.29077.9	.	-	42003517
chr17	42022640	42023653	ENST00000485789	.	+	42022570
chr17	42022640	42023653	ENST00000491638	.	+	42022407
chr17	42157118	42159730	ENST00000264661	.	-	42160042
chr17	42157118	42159734	ENST00000607371	.	-	42160042
chr17	42125303	42125357	MSTRG.29084.60	.	-	42125785
chr17	42125303	42125357	MSTRG.29084.60	.	-	42125785
chr17	42125303	42125336	MSTRG.29084.61	.	-	42125785
chr17	42125303	42125336	MSTRG.29084.61	.	-	42125785
chr17	42189921	42190184	ENST00000414034	.	-	42190225
chr17	42189921	42190184	ENST00000428494	.	-	42190225
chr17	42192742	42192905	ENST00000588762	.	-	42193030
chr17	42192742	42192905	MSTRG.29089.7	.	-	42193030
chr17	42192742	42192905	MSTRG.29089.8	.	-	42193030
chr17	42192742	42192905	MSTRG.29089.9	.	-	42193030
chr17	42313493	42313517	MSTRG.29094.3	.	-	42315747
chr17	42403301	42403741	MSTRG.29097.12	.	-	42404689
chr17	42403589	42403612	MSTRG.29097.13	.	-	42404689
chr17	42403612	42403943	MSTRG.29097.14	.	-	42404689
chr17	42404168	42404409	MSTRG.29097.16	.	-	42404689
chr17	42403493	42403612	MSTRG.29097.17	.	-	42404689
chr17	42404168	42404409	MSTRG.29097.17	.	-	42404689
chr17	42403714	42403741	MSTRG.29097.18	.	-	42404689
chr17	42403301	42403602	MSTRG.29097.19	.	-	42404689
chr17	42404053	42404168	MSTRG.29097.23	.	-	42404689
chr17	42403174	42403301	MSTRG.29097.4	.	-	42404689
chr17	42404214	42404390	MSTRG.29097.5	.	-	42404689
chr17	42403493	42403612	MSTRG.29097.6	.	-	42404689
chr17	42403741	42403889	MSTRG.29097.8	.	-	42404689
chr17	42403291	42403468	MSTRG.29097.8	.	-	42404689
chr17	42477742	42478462	ENST00000588901	.	+	42470097
chr17	42470218	42477659	ENST00000588901	.	+	42470097
chr17	42796578	42796685	ENST00000246914	.	+	42796578
chr17	42793729	42794613	ENST00000591448	.	+	42787297
chr17	42787899	42788129	ENST00000591448	.	+	42787297
chr17	42787542	42787777	ENST00000591448	.	+	42787297
chr17	42788407	42788680	ENST00000591448	.	+	42787297
chr17	42794668	42794771	ENST00000591448	.	+	42787297
chr17	42795521	42795624	ENST00000591448	.	+	42787297
chr17	42788188	42788289	ENST00000591448	.	+	42787297
chr17	42788797	42793591	ENST00000591448	.	+	42787297
chr17	42796322	42796480	ENST00000591448	.	+	42787297
chr17	42796033	42796122	ENST00000591448	.	+	42787297
chr17	42795382	42795460	ENST00000591448	.	+	42787297
chr17	42796578	42796685	ENST00000591448	.	+	42787297
chr17	42796578	42796685	MSTRG.29106.1	.	+	42796578
chr17	42779392	42779502	MSTRG.29106.14	.	+	42779066
chr17	42796578	42796685	MSTRG.29106.2	.	+	42796578
chr17	42793729	42794613	MSTRG.29106.3	.	+	42787297
chr17	42796033	42796122	MSTRG.29106.3	.	+	42787297
chr17	42787899	42788129	MSTRG.29106.3	.	+	42787297
chr17	42787542	42787777	MSTRG.29106.3	.	+	42787297
chr17	42788407	42788680	MSTRG.29106.3	.	+	42787297
chr17	42795521	42795624	MSTRG.29106.3	.	+	42787297
chr17	42794668	42794771	MSTRG.29106.3	.	+	42787297
chr17	42788797	42793591	MSTRG.29106.3	.	+	42787297
chr17	42788188	42788289	MSTRG.29106.3	.	+	42787297
chr17	42796322	42796480	MSTRG.29106.3	.	+	42787297
chr17	42795382	42795460	MSTRG.29106.3	.	+	42787297
chr17	42796578	42796685	MSTRG.29106.3	.	+	42787297
chr17	42796578	42796685	MSTRG.29106.5	.	+	42796578
chr17	42796153	42796620	ENST00000586680	.	-	42796762
chr17	42796153	42796620	MSTRG.29107.4	.	-	42796762
chr17	42839380	42841497	ENST00000543428	.	+	42838973
chr17	42839012	42839111	ENST00000543428	.	+	42838973
chr17	42839166	42839293	ENST00000543428	.	+	42838973
chr17	42583580	42585124	ENST00000586870	.	-	42586838
chr17	42586137	42586764	ENST00000586870	.	-	42586838
chr17	42585262	42586052	ENST00000586870	.	-	42586838
chr17	42582806	42583497	ENST00000586870	.	-	42586838
chr17	42582270	42582673	ENST00000586870	.	-	42586838
chr17	42573166	42573310	ENST00000588544	.	-	42577182
chr17	42573623	42574098	ENST00000588544	.	-	42577182
chr17	42573364	42573477	ENST00000588544	.	-	42577182
chr17	42574210	42577079	ENST00000588544	.	-	42577182
chr17	42573024	42573106	ENST00000588544	.	-	42577182
chr17	42573166	42573310	ENST00000589505	.	-	42574087
chr17	42573024	42573106	ENST00000589505	.	-	42574087
chr17	42573364	42573477	ENST00000589505	.	-	42574087
chr17	42586137	42586764	ENST00000589797	.	-	42609084
chr17	42582806	42583497	ENST00000589797	.	-	42609084
chr17	42582270	42582673	ENST00000589797	.	-	42609084
chr17	42583580	42585124	ENST00000589797	.	-	42609084
chr17	42592162	42608659	ENST00000589797	.	-	42609084
chr17	42585262	42586052	ENST00000589797	.	-	42609084
chr17	42586891	42592055	ENST00000589797	.	-	42609084
chr17	42573166	42573310	ENST00000590931	.	-	42574087
chr17	42573364	42573477	ENST00000590931	.	-	42574087
chr17	42573024	42573106	ENST00000590931	.	-	42574087
chr17	42573623	42573818	ENST00000590931	.	-	42574087
chr17	42702961	42703739	ENST00000588897	.	-	42720446
chr17	42718067	42718453	ENST00000588897	.	-	42720446
chr17	42706185	42707957	ENST00000588897	.	-	42720446
chr17	42704683	42705087	ENST00000588897	.	-	42720446
chr17	42703820	42704601	ENST00000588897	.	-	42720446
chr17	42719207	42720272	ENST00000588897	.	-	42720446
chr17	42709937	42712288	ENST00000588897	.	-	42720446
chr17	42708083	42708875	ENST00000588897	.	-	42720446
chr17	42713389	42717975	ENST00000588897	.	-	42720446
chr17	42718617	42719104	ENST00000588897	.	-	42720446
chr17	42705183	42706006	ENST00000588897	.	-	42720446
chr17	42708916	42709845	ENST00000588897	.	-	42720446
chr17	42712485	42713208	ENST00000588897	.	-	42720446
chr17	42702592	42702876	ENST00000588897	.	-	42720446
chr17	42668303	42669429	ENST00000591196	.	-	42669494
chr17	42696152	42697273	ENST00000591662	.	+	42691403
chr17	42697950	42698617	ENST00000591662	.	+	42691403
chr17	42695874	42696024	ENST00000591662	.	+	42691403
chr17	42693536	42695520	ENST00000591662	.	+	42691403
chr17	42691511	42691805	ENST00000591662	.	+	42691403
chr17	42691991	42692498	ENST00000591662	.	+	42691403
chr17	42697799	42697902	ENST00000591662	.	+	42691403
chr17	42697367	42697553	ENST00000591662	.	+	42691403
chr17	42692720	42693296	ENST00000591662	.	+	42691403
chr17	43774938	43777528	ENST00000590342	.	-	43777803
chr17	43769814	43774711	ENST00000590342	.	-	43777803
chr17	43766784	43769581	MSTRG.29136.2	.	-	43769611
chr17	43767518	43767573	MSTRG.29136.9	.	-	43769611
chr17	43783893	43784382	ENST00000449302	.	+	43783890
chr17	43801877	43808955	ENST00000496503	.	-	43816077
chr17	43814361	43816037	ENST00000496503	.	-	43816077
chr17	43809078	43810806	ENST00000496503	.	-	43816077
chr17	43814091	43814196	ENST00000496503	.	-	43816077
chr17	43810915	43811111	ENST00000496503	.	-	43816077
chr17	43811205	43814010	ENST00000496503	.	-	43816077
chr17	43801877	43808955	MSTRG.29144.1	.	-	43816077
chr17	43814361	43816037	MSTRG.29144.1	.	-	43816077
chr17	43809078	43810806	MSTRG.29144.1	.	-	43816077
chr17	43814091	43814196	MSTRG.29144.1	.	-	43816077
chr17	43810915	43811111	MSTRG.29144.1	.	-	43816077
chr17	43811205	43814010	MSTRG.29144.1	.	-	43816077
chr17	43801877	43808955	MSTRG.29144.5	.	-	43816077
chr17	43814643	43816037	MSTRG.29144.5	.	-	43816077
chr17	43809078	43810806	MSTRG.29144.5	.	-	43816077
chr17	43814091	43814196	MSTRG.29144.5	.	-	43816077
chr17	43810915	43811111	MSTRG.29144.5	.	-	43816077
chr17	43811205	43814010	MSTRG.29144.5	.	-	43816077
chr17	44011313	44011461	MSTRG.29157.41	.	-	44011930
chr17	44011597	44011912	MSTRG.29157.45	.	-	44011930
chr17	44011597	44011778	MSTRG.29157.50	.	-	44011930
chr17	44035576	44035741	MSTRG.29157.64	.	-	44036210
chr17	44035576	44035741	MSTRG.29157.64	.	-	44036210
chr17	44074266	44074679	ENST00000585361	.	+	44071184
chr17	44075087	44075309	ENST00000585361	.	+	44071184
chr17	44071242	44074159	ENST00000585361	.	+	44071184
chr17	44074770	44074968	ENST00000585361	.	+	44071184
chr17	44075451	44075679	ENST00000585361	.	+	44071184
chr17	44071821	44074159	ENST00000588558	.	+	44071628
chr17	44074770	44074968	ENST00000588558	.	+	44071628
chr17	44075451	44075679	ENST00000588558	.	+	44071628
chr17	44075087	44075309	ENST00000588558	.	+	44071628
chr17	44074266	44074679	ENST00000588558	.	+	44071628
chr17	44071811	44074159	ENST00000593115	.	+	44071184
chr17	44071242	44071627	ENST00000593115	.	+	44071184
chr17	43002783	43002871	ENST00000588830	.	+	43002711
chr1	98662816	98677300	ENST00000473868	.	+	98662813
chr1	98698905	98701816	ENST00000528824	.	+	98662813
chr1	98695716	98698705	ENST00000528824	.	+	98662813
chr1	98685067	98691074	ENST00000528824	.	+	98662813
chr1	98662816	98684884	ENST00000528824	.	+	98662813
chr1	98691699	98695517	ENST00000528824	.	+	98662813
chr1	98701903	98760053	ENST00000528824	.	+	98662813
chr1	98691185	98691534	ENST00000528824	.	+	98662813
chr1	98701903	98738236	MSTRG.2917.26	.	+	98662813
chr1	98698905	98701816	MSTRG.2917.26	.	+	98662813
chr1	98738389	98760053	MSTRG.2917.26	.	+	98662813
chr1	98695716	98698705	MSTRG.2917.26	.	+	98662813
chr1	98693583	98695517	MSTRG.2917.26	.	+	98662813
chr1	98685067	98691074	MSTRG.2917.26	.	+	98662813
chr1	98691699	98693460	MSTRG.2917.26	.	+	98662813
chr1	98662816	98684884	MSTRG.2917.26	.	+	98662813
chr1	98691185	98691534	MSTRG.2917.26	.	+	98662813
chr1	98701903	98738236	MSTRG.2917.29	.	+	98662813
chr1	98698905	98701816	MSTRG.2917.29	.	+	98662813
chr1	98738389	98760053	MSTRG.2917.29	.	+	98662813
chr1	98695716	98698705	MSTRG.2917.29	.	+	98662813
chr1	98685067	98691074	MSTRG.2917.29	.	+	98662813
chr1	98662816	98684884	MSTRG.2917.29	.	+	98662813
chr1	98691185	98691534	MSTRG.2917.29	.	+	98662813
chr1	98693795	98695517	MSTRG.2917.29	.	+	98662813
chr1	98691699	98693456	MSTRG.2917.29	.	+	98662813
chr1	98701903	98738236	MSTRG.2917.31	.	+	98662813
chr1	98698905	98701816	MSTRG.2917.31	.	+	98662813
chr1	98738389	98760053	MSTRG.2917.31	.	+	98662813
chr1	98695716	98698705	MSTRG.2917.31	.	+	98662813
chr1	98685067	98691074	MSTRG.2917.31	.	+	98662813
chr1	98662816	98684884	MSTRG.2917.31	.	+	98662813
chr1	98691699	98695517	MSTRG.2917.31	.	+	98662813
chr1	98691185	98691534	MSTRG.2917.31	.	+	98662813
chr1	98701903	98738236	MSTRG.2917.33	.	+	98662813
chr1	98698905	98701816	MSTRG.2917.33	.	+	98662813
chr1	98738389	98760053	MSTRG.2917.33	.	+	98662813
chr1	98695716	98698706	MSTRG.2917.33	.	+	98662813
chr1	98685067	98691074	MSTRG.2917.33	.	+	98662813
chr1	98662816	98684884	MSTRG.2917.33	.	+	98662813
chr1	98691185	98691534	MSTRG.2917.33	.	+	98662813
chr1	98693795	98695517	MSTRG.2917.33	.	+	98662813
chr1	98691699	98693456	MSTRG.2917.33	.	+	98662813
chr1	98698905	98701816	MSTRG.2917.35	.	+	98662813
chr1	98701903	98705967	MSTRG.2917.35	.	+	98662813
chr1	98695716	98698705	MSTRG.2917.35	.	+	98662813
chr1	98685067	98691074	MSTRG.2917.35	.	+	98662813
chr1	98662816	98684884	MSTRG.2917.35	.	+	98662813
chr1	98691699	98695517	MSTRG.2917.35	.	+	98662813
chr1	98691185	98691534	MSTRG.2917.35	.	+	98662813
chr1	98698905	98701816	MSTRG.2917.38	.	+	98662813
chr1	98695716	98698705	MSTRG.2917.38	.	+	98662813
chr1	98685067	98691074	MSTRG.2917.38	.	+	98662813
chr1	98662816	98684884	MSTRG.2917.38	.	+	98662813
chr1	98691699	98695517	MSTRG.2917.38	.	+	98662813
chr1	98691185	98691534	MSTRG.2917.38	.	+	98662813
chr1	98701903	98738236	MSTRG.2917.39	.	+	98662813
chr1	98698905	98701816	MSTRG.2917.39	.	+	98662813
chr1	98738389	98760053	MSTRG.2917.39	.	+	98662813
chr1	98695716	98698706	MSTRG.2917.39	.	+	98662813
chr1	98685067	98691074	MSTRG.2917.39	.	+	98662813
chr1	98662816	98684884	MSTRG.2917.39	.	+	98662813
chr1	98691699	98695517	MSTRG.2917.39	.	+	98662813
chr1	98691185	98691534	MSTRG.2917.39	.	+	98662813
chr1	98698905	98701816	MSTRG.2917.43	.	+	98662813
chr1	98695716	98698705	MSTRG.2917.43	.	+	98662813
chr1	98685067	98691074	MSTRG.2917.43	.	+	98662813
chr1	98662816	98684884	MSTRG.2917.43	.	+	98662813
chr1	98691699	98695517	MSTRG.2917.43	.	+	98662813
chr1	98701903	98726010	MSTRG.2917.43	.	+	98662813
chr1	98691185	98691534	MSTRG.2917.43	.	+	98662813
chr1	98701903	98738236	MSTRG.2917.44	.	+	98662813
chr1	98698905	98701816	MSTRG.2917.44	.	+	98662813
chr1	98738389	98760053	MSTRG.2917.44	.	+	98662813
chr1	98695716	98698705	MSTRG.2917.44	.	+	98662813
chr1	98685067	98691074	MSTRG.2917.44	.	+	98662813
chr1	98662816	98684884	MSTRG.2917.44	.	+	98662813
chr1	98691699	98695517	MSTRG.2917.44	.	+	98662813
chr1	98691185	98691534	MSTRG.2917.44	.	+	98662813
chr17	43049194	43051062	ENST00000461221	.	-	43104954
chr17	43095922	43097243	ENST00000461221	.	-	43104954
chr17	43047703	43049120	ENST00000461221	.	-	43104954
chr17	43094860	43095845	ENST00000461221	.	-	43104954
chr17	43071238	43074330	ENST00000461221	.	-	43104954
chr17	43099877	43104121	ENST00000461221	.	-	43104954
chr17	43104261	43104867	ENST00000461221	.	-	43104954
chr17	43063951	43067607	ENST00000461221	.	-	43104954
chr17	43067695	43070927	ENST00000461221	.	-	43104954
chr17	43063373	43063873	ENST00000461221	.	-	43104954
chr17	43082575	43090943	ENST00000461221	.	-	43104954
chr17	43091032	43091434	ENST00000461221	.	-	43104954
chr17	43057135	43063332	ENST00000461221	.	-	43104954
chr17	43076614	43082403	ENST00000461221	.	-	43104954
chr17	43045802	43047642	ENST00000461221	.	-	43104954
chr17	43097289	43099774	ENST00000461221	.	-	43104954
chr17	43051117	43057051	ENST00000461221	.	-	43104954
chr17	43074521	43076487	ENST00000461221	.	-	43104954
chr17	43099880	43104121	ENST00000461798	.	-	43104954
chr17	43104261	43104867	ENST00000461798	.	-	43104954
chr17	43106533	43110464	ENST00000492859	.	-	43110537
chr17	43095922	43097243	ENST00000492859	.	-	43110537
chr17	43097289	43099774	ENST00000492859	.	-	43110537
chr17	43094860	43095845	ENST00000492859	.	-	43110537
chr17	43104261	43104867	ENST00000492859	.	-	43110537
chr17	43104956	43106455	ENST00000492859	.	-	43110537
chr17	43099880	43104121	ENST00000492859	.	-	43110537
chr17	43049194	43051062	MSTRG.29172.11	.	-	43104954
chr17	43095922	43097243	MSTRG.29172.11	.	-	43104954
chr17	43047703	43049120	MSTRG.29172.11	.	-	43104954
chr17	43094860	43095845	MSTRG.29172.11	.	-	43104954
chr17	43071238	43074330	MSTRG.29172.11	.	-	43104954
chr17	43104261	43104867	MSTRG.29172.11	.	-	43104954
chr17	43099880	43104121	MSTRG.29172.11	.	-	43104954
chr17	43063951	43067607	MSTRG.29172.11	.	-	43104954
chr17	43067695	43070927	MSTRG.29172.11	.	-	43104954
chr17	43063373	43063873	MSTRG.29172.11	.	-	43104954
chr17	43082575	43090943	MSTRG.29172.11	.	-	43104954
chr17	43091032	43091434	MSTRG.29172.11	.	-	43104954
chr17	43057135	43063332	MSTRG.29172.11	.	-	43104954
chr17	43076614	43082403	MSTRG.29172.11	.	-	43104954
chr17	43045802	43047642	MSTRG.29172.11	.	-	43104954
chr17	43097289	43099774	MSTRG.29172.11	.	-	43104954
chr17	43051117	43057051	MSTRG.29172.11	.	-	43104954
chr17	43074521	43076487	MSTRG.29172.11	.	-	43104954
chr17	43221597	43223555	ENST00000433702	.	-	43224204
chr17	43223614	43224163	ENST00000433702	.	-	43224204
chr17	43491250	43492182	ENST00000592258	.	+	43490401
chr17	43490463	43491164	ENST00000592258	.	+	43490401
chr17	43491250	43492182	MSTRG.29211.14	.	+	43490401
chr17	43490463	43491164	MSTRG.29211.14	.	+	43490401
chr17	43491250	43492182	MSTRG.29211.2	.	+	43490401
chr17	43490463	43491164	MSTRG.29211.2	.	+	43490401
chr17	44319890	44319924	MSTRG.29225.2	.	-	44320003
chr17	44189588	44190500	ENST00000587326	.	+	44189461
chr17	44189588	44190500	ENST00000587775	.	+	44189468
chr17	44189588	44190500	ENST00000588413	.	+	44189468
chr17	44177722	44178204	ENST00000589618	.	+	44177655
chr17	44177722	44178204	MSTRG.29228.67	.	+	44177655
chr17	44190886	44191105	MSTRG.29228.81	.	+	44190861
chr17	44190886	44191105	MSTRG.29228.81	.	+	44190861
chr17	44190886	44191105	MSTRG.29228.81	.	+	44190861
chr17	44190886	44191105	MSTRG.29228.82	.	+	44190861
chr17	44190886	44191105	MSTRG.29228.82	.	+	44190861
chr17	44190886	44191105	MSTRG.29228.82	.	+	44190861
chr17	44190886	44191105	MSTRG.29228.83	.	+	44190861
chr17	44190886	44191105	MSTRG.29228.83	.	+	44190861
chr17	44190886	44191105	MSTRG.29228.83	.	+	44190861
chr17	44194140	44194203	MSTRG.29231.4	.	-	44194265
chr17	44194140	44194203	MSTRG.29231.7	.	-	44194265
chr17	44193315	44193361	MSTRG.29231.8	.	-	44194265
chr17	44194140	44194203	MSTRG.29231.9	.	-	44194265
chr17	44205550	44205625	MSTRG.29233.1	.	-	44207244
chr17	44206860	44206915	MSTRG.29233.21	.	-	44207244
chr17	44406051	44424348	ENST00000587228	.	-	44467105
chr17	44424492	44435064	ENST00000587228	.	-	44467105
chr17	44436545	44464471	ENST00000587228	.	-	44467105
chr17	44464544	44467096	ENST00000587228	.	-	44467105
chr17	44435151	44436477	ENST00000587228	.	-	44467105
chr17	44401453	44405920	ENST00000587228	.	-	44467105
chr17	44406051	44424348	MSTRG.29244.16	.	-	44467105
chr17	44424492	44435064	MSTRG.29244.16	.	-	44467105
chr17	44438715	44464471	MSTRG.29244.16	.	-	44467105
chr17	44436545	44438670	MSTRG.29244.16	.	-	44467105
chr17	44464544	44467096	MSTRG.29244.16	.	-	44467105
chr17	44435151	44436477	MSTRG.29244.16	.	-	44467105
chr17	44401453	44405920	MSTRG.29244.16	.	-	44467105
chr17	44779239	44779738	ENST00000355638	.	+	44772905
chr17	44772931	44773013	ENST00000355638	.	+	44772905
chr17	44777601	44777694	ENST00000355638	.	+	44772905
chr17	44774582	44774697	ENST00000355638	.	+	44772905
chr17	44773427	44774294	ENST00000355638	.	+	44772905
chr17	44773085	44773260	ENST00000355638	.	+	44772905
chr17	44775311	44775393	ENST00000355638	.	+	44772905
chr17	44775465	44775583	ENST00000355638	.	+	44772905
chr17	44777265	44777481	ENST00000355638	.	+	44772905
chr17	44776795	44776898	ENST00000355638	.	+	44772905
chr17	44775676	44776126	ENST00000355638	.	+	44772905
chr17	44778242	44779221	ENST00000355638	.	+	44772905
chr17	44776962	44777165	ENST00000355638	.	+	44772905
chr17	44777863	44777951	ENST00000355638	.	+	44772905
chr17	44778066	44778151	ENST00000355638	.	+	44772905
chr17	44774379	44774491	ENST00000355638	.	+	44772905
chr17	44774749	44775211	ENST00000355638	.	+	44772905
chr17	44776207	44776744	ENST00000355638	.	+	44772905
chr17	44741452	44747082	ENST00000526924	.	+	44734092
chr17	44736866	44738378	ENST00000526924	.	+	44734092
chr17	44747515	44748340	ENST00000526924	.	+	44734092
chr17	44734163	44736829	ENST00000526924	.	+	44734092
chr17	44747191	44747390	ENST00000526924	.	+	44734092
chr17	44738424	44741335	ENST00000526924	.	+	44734092
chr17	44741452	44747082	MSTRG.29263.2	.	+	44734092
chr17	44736866	44738378	MSTRG.29263.2	.	+	44734092
chr17	44747515	44748340	MSTRG.29263.2	.	+	44734092
chr17	44734163	44736829	MSTRG.29263.2	.	+	44734092
chr17	44738424	44741400	MSTRG.29263.2	.	+	44734092
chr17	44747191	44747390	MSTRG.29263.2	.	+	44734092
chr17	44775311	44775393	MSTRG.29263.22	.	+	44772905
chr17	44777863	44777951	MSTRG.29263.22	.	+	44772905
chr17	44778066	44778151	MSTRG.29263.22	.	+	44772905
chr17	44774379	44774491	MSTRG.29263.22	.	+	44772905
chr17	44773427	44774294	MSTRG.29263.22	.	+	44772905
chr17	44774582	44774697	MSTRG.29263.22	.	+	44772905
chr17	44777601	44777694	MSTRG.29263.22	.	+	44772905
chr17	44776795	44776898	MSTRG.29263.22	.	+	44772905
chr17	44772931	44773013	MSTRG.29263.22	.	+	44772905
chr17	44773085	44773260	MSTRG.29263.22	.	+	44772905
chr17	44778242	44779221	MSTRG.29263.22	.	+	44772905
chr17	44775465	44775583	MSTRG.29263.22	.	+	44772905
chr17	44777265	44777481	MSTRG.29263.22	.	+	44772905
chr17	44775676	44776126	MSTRG.29263.22	.	+	44772905
chr17	44776962	44777165	MSTRG.29263.22	.	+	44772905
chr17	44774749	44775211	MSTRG.29263.22	.	+	44772905
chr17	44776207	44776744	MSTRG.29263.22	.	+	44772905
chr17	44772931	44773013	MSTRG.29263.34	.	+	44772905
chr17	44777601	44777694	MSTRG.29263.34	.	+	44772905
chr17	44774582	44774697	MSTRG.29263.34	.	+	44772905
chr17	44773427	44774294	MSTRG.29263.34	.	+	44772905
chr17	44775465	44775544	MSTRG.29263.34	.	+	44772905
chr17	44775311	44775393	MSTRG.29263.34	.	+	44772905
chr17	44773085	44773260	MSTRG.29263.34	.	+	44772905
chr17	44777265	44777481	MSTRG.29263.34	.	+	44772905
chr17	44776795	44776898	MSTRG.29263.34	.	+	44772905
chr17	44775676	44776126	MSTRG.29263.34	.	+	44772905
chr17	44778242	44779221	MSTRG.29263.34	.	+	44772905
chr17	44776962	44777165	MSTRG.29263.34	.	+	44772905
chr17	44777863	44777951	MSTRG.29263.34	.	+	44772905
chr17	44778066	44778151	MSTRG.29263.34	.	+	44772905
chr17	44774379	44774491	MSTRG.29263.34	.	+	44772905
chr17	44774749	44775211	MSTRG.29263.34	.	+	44772905
chr17	44776207	44776744	MSTRG.29263.34	.	+	44772905
chr17	44775311	44775393	MSTRG.29263.6	.	+	44772905
chr17	44777863	44777951	MSTRG.29263.6	.	+	44772905
chr17	44778066	44778151	MSTRG.29263.6	.	+	44772905
chr17	44774379	44774491	MSTRG.29263.6	.	+	44772905
chr17	44773427	44774294	MSTRG.29263.6	.	+	44772905
chr17	44774582	44774697	MSTRG.29263.6	.	+	44772905
chr17	44777601	44777694	MSTRG.29263.6	.	+	44772905
chr17	44776795	44776898	MSTRG.29263.6	.	+	44772905
chr17	44772931	44773013	MSTRG.29263.6	.	+	44772905
chr17	44773085	44773260	MSTRG.29263.6	.	+	44772905
chr17	44778242	44779221	MSTRG.29263.6	.	+	44772905
chr17	44775465	44775583	MSTRG.29263.6	.	+	44772905
chr17	44777265	44777481	MSTRG.29263.6	.	+	44772905
chr17	44775676	44776126	MSTRG.29263.6	.	+	44772905
chr17	44776962	44777165	MSTRG.29263.6	.	+	44772905
chr17	44774749	44775211	MSTRG.29263.6	.	+	44772905
chr17	44776207	44776744	MSTRG.29263.6	.	+	44772905
chr17	44804114	44804587	MSTRG.29266.12	.	-	44804629
chr17	44804114	44804587	MSTRG.29266.14	.	-	44804629
chr17	44804114	44804587	MSTRG.29266.17	.	-	44804629
chr17	44804114	44804587	MSTRG.29266.3	.	-	44804629
chr17	44804114	44804587	MSTRG.29266.4	.	-	44804629
chr17	44911797	44913268	ENST00000376990	.	-	44913747
chr17	44913430	44913727	ENST00000376990	.	-	44913747
chr17	44911456	44911671	ENST00000376990	.	-	44913747
chr17	44913430	44913727	ENST00000591327	.	-	44913747
chr17	45023559	45023674	MSTRG.29286.10	.	-	45024435
chr17	45023559	45023674	MSTRG.29286.10	.	-	45024435
chr17	45023559	45023674	MSTRG.29286.10	.	-	45024435
chr17	45096285	45097127	ENST00000543908	.	+	45096219
chr17	45097244	45098381	ENST00000543908	.	+	45096219
chr17	45105945	45107778	MSTRG.29287.2	.	+	45105636
chr17	45246330	45246866	ENST00000328118	.	+	45245639
chr17	45245733	45245877	ENST00000328118	.	+	45245639
chr17	45245973	45246209	ENST00000328118	.	+	45245639
chr17	45246604	45246866	ENST00000331495	.	+	45246593
chr17	45246604	45246866	MSTRG.29299.1	.	+	45246593
chr17	45246985	45247024	MSTRG.29299.9	.	+	45246967
chr17	45254513	45255114	ENST00000586359	.	-	45260883
chr17	45257207	45259891	ENST00000586359	.	-	45260883
chr17	45256415	45257152	ENST00000586359	.	-	45260883
chr17	45260095	45260553	ENST00000586359	.	-	45260883
chr17	45256073	45256375	ENST00000586359	.	-	45260883
chr17	45257207	45259891	MSTRG.29303.1	.	-	45260883
chr17	45260095	45260553	MSTRG.29303.1	.	-	45260883
chr17	45254513	45255114	MSTRG.29303.1	.	-	45260883
chr17	45256415	45257152	MSTRG.29303.1	.	-	45260883
chr17	45256073	45256375	MSTRG.29303.1	.	-	45260883
chr17	47122600	47123885	ENST00000526866	.	-	47132302
chr17	47123960	47129392	ENST00000526866	.	-	47132302
chr17	47129521	47132256	ENST00000526866	.	-	47132302
chr17	47122600	47123885	ENST00000533415	.	-	47158250
chr17	47157384	47158205	ENST00000533415	.	-	47158250
chr17	47143982	47151805	ENST00000533415	.	-	47158250
chr17	47123960	47129392	ENST00000533415	.	-	47158250
chr17	47129521	47132256	ENST00000533415	.	-	47158250
chr17	47154786	47156912	ENST00000533415	.	-	47158250
chr17	47142025	47142228	ENST00000533415	.	-	47158250
chr17	47151918	47154671	ENST00000533415	.	-	47158250
chr17	47137360	47138738	ENST00000533415	.	-	47158250
chr17	47142436	47143882	ENST00000533415	.	-	47158250
chr17	47138891	47141852	ENST00000533415	.	-	47158250
chr17	47121017	47122443	ENST00000533415	.	-	47158250
chr17	47157124	47157229	ENST00000533415	.	-	47158250
chr17	47132374	47137151	ENST00000533415	.	-	47158250
chr17	47122600	47123885	MSTRG.29307.12	.	-	47158250
chr17	47157384	47158205	MSTRG.29307.12	.	-	47158250
chr17	47143982	47151805	MSTRG.29307.12	.	-	47158250
chr17	47123960	47129392	MSTRG.29307.12	.	-	47158250
chr17	47129521	47132256	MSTRG.29307.12	.	-	47158250
chr17	47156983	47157229	MSTRG.29307.12	.	-	47158250
chr17	47154786	47156912	MSTRG.29307.12	.	-	47158250
chr17	47142022	47142228	MSTRG.29307.12	.	-	47158250
chr17	47151918	47154671	MSTRG.29307.12	.	-	47158250
chr17	47137360	47138738	MSTRG.29307.12	.	-	47158250
chr17	47142436	47143882	MSTRG.29307.12	.	-	47158250
chr17	47138891	47141852	MSTRG.29307.12	.	-	47158250
chr17	47121017	47122443	MSTRG.29307.12	.	-	47158250
chr17	47132374	47137151	MSTRG.29307.12	.	-	47158250
chr17	47122600	47123885	MSTRG.29307.15	.	-	47158250
chr17	47157384	47158205	MSTRG.29307.15	.	-	47158250
chr17	47143982	47151805	MSTRG.29307.15	.	-	47158250
chr17	47123960	47129392	MSTRG.29307.15	.	-	47158250
chr17	47129521	47132256	MSTRG.29307.15	.	-	47158250
chr17	47156983	47157229	MSTRG.29307.15	.	-	47158250
chr17	47154864	47156912	MSTRG.29307.15	.	-	47158250
chr17	47142025	47142228	MSTRG.29307.15	.	-	47158250
chr17	47151918	47154671	MSTRG.29307.15	.	-	47158250
chr17	47137360	47138738	MSTRG.29307.15	.	-	47158250
chr17	47142436	47143882	MSTRG.29307.15	.	-	47158250
chr17	47138891	47141852	MSTRG.29307.15	.	-	47158250
chr17	47121017	47122443	MSTRG.29307.15	.	-	47158250
chr17	47132374	47137151	MSTRG.29307.15	.	-	47158250
chr17	47122600	47123885	MSTRG.29307.23	.	-	47158250
chr17	47157384	47158205	MSTRG.29307.23	.	-	47158250
chr17	47143982	47151805	MSTRG.29307.23	.	-	47158250
chr17	47123960	47129392	MSTRG.29307.23	.	-	47158250
chr17	47129521	47132256	MSTRG.29307.23	.	-	47158250
chr17	47154786	47156912	MSTRG.29307.23	.	-	47158250
chr17	47142025	47142228	MSTRG.29307.23	.	-	47158250
chr17	47151918	47154671	MSTRG.29307.23	.	-	47158250
chr17	47137360	47138738	MSTRG.29307.23	.	-	47158250
chr17	47142436	47143882	MSTRG.29307.23	.	-	47158250
chr17	47138891	47141852	MSTRG.29307.23	.	-	47158250
chr17	47121017	47122443	MSTRG.29307.23	.	-	47158250
chr17	47132374	47137151	MSTRG.29307.23	.	-	47158250
chr17	47122600	47123885	MSTRG.29307.25	.	-	47158250
chr17	47157384	47158205	MSTRG.29307.25	.	-	47158250
chr17	47143982	47151805	MSTRG.29307.25	.	-	47158250
chr17	47123960	47129392	MSTRG.29307.25	.	-	47158250
chr17	47129521	47132256	MSTRG.29307.25	.	-	47158250
chr17	47154786	47156912	MSTRG.29307.25	.	-	47158250
chr17	47142022	47142228	MSTRG.29307.25	.	-	47158250
chr17	47151918	47154671	MSTRG.29307.25	.	-	47158250
chr17	47137360	47138738	MSTRG.29307.25	.	-	47158250
chr17	47142436	47143882	MSTRG.29307.25	.	-	47158250
chr17	47138891	47141852	MSTRG.29307.25	.	-	47158250
chr17	47121017	47122443	MSTRG.29307.25	.	-	47158250
chr17	47157124	47157229	MSTRG.29307.25	.	-	47158250
chr17	47132374	47137151	MSTRG.29307.25	.	-	47158250
chr17	47157384	47158205	MSTRG.29307.3	.	-	47158250
chr17	47143982	47151805	MSTRG.29307.3	.	-	47158250
chr17	47123960	47129392	MSTRG.29307.3	.	-	47158250
chr17	47129521	47132256	MSTRG.29307.3	.	-	47158250
chr17	47156983	47157229	MSTRG.29307.3	.	-	47158250
chr17	47154786	47156912	MSTRG.29307.3	.	-	47158250
chr17	47122536	47123885	MSTRG.29307.3	.	-	47158250
chr17	47142022	47142228	MSTRG.29307.3	.	-	47158250
chr17	47151918	47154671	MSTRG.29307.3	.	-	47158250
chr17	47137360	47138738	MSTRG.29307.3	.	-	47158250
chr17	47142436	47143882	MSTRG.29307.3	.	-	47158250
chr17	47138891	47141852	MSTRG.29307.3	.	-	47158250
chr17	47121017	47122443	MSTRG.29307.3	.	-	47158250
chr17	47132374	47137151	MSTRG.29307.3	.	-	47158250
chr17	47122600	47123885	MSTRG.29307.32	.	-	47158250
chr17	47157384	47158205	MSTRG.29307.32	.	-	47158250
chr17	47143982	47151805	MSTRG.29307.32	.	-	47158250
chr17	47123960	47129392	MSTRG.29307.32	.	-	47158250
chr17	47129521	47132256	MSTRG.29307.32	.	-	47158250
chr17	47154786	47156912	MSTRG.29307.32	.	-	47158250
chr17	47142022	47142228	MSTRG.29307.32	.	-	47158250
chr17	47151936	47154671	MSTRG.29307.32	.	-	47158250
chr17	47137360	47138738	MSTRG.29307.32	.	-	47158250
chr17	47142436	47143882	MSTRG.29307.32	.	-	47158250
chr17	47138891	47141852	MSTRG.29307.32	.	-	47158250
chr17	47121017	47122443	MSTRG.29307.32	.	-	47158250
chr17	47132374	47137151	MSTRG.29307.32	.	-	47158250
chr17	47157384	47158205	MSTRG.29307.35	.	-	47158250
chr17	47143982	47151805	MSTRG.29307.35	.	-	47158250
chr17	47123960	47129392	MSTRG.29307.35	.	-	47158250
chr17	47129521	47132256	MSTRG.29307.35	.	-	47158250
chr17	47154786	47156912	MSTRG.29307.35	.	-	47158250
chr17	47122536	47123885	MSTRG.29307.35	.	-	47158250
chr17	47142022	47142228	MSTRG.29307.35	.	-	47158250
chr17	47151918	47154671	MSTRG.29307.35	.	-	47158250
chr17	47137360	47138738	MSTRG.29307.35	.	-	47158250
chr17	47142436	47143882	MSTRG.29307.35	.	-	47158250
chr17	47138891	47141852	MSTRG.29307.35	.	-	47158250
chr17	47121017	47122443	MSTRG.29307.35	.	-	47158250
chr17	47132374	47137151	MSTRG.29307.35	.	-	47158250
chr17	47122600	47123885	MSTRG.29307.44	.	-	47158250
chr17	47157384	47158205	MSTRG.29307.44	.	-	47158250
chr17	47143982	47151805	MSTRG.29307.44	.	-	47158250
chr17	47123960	47129392	MSTRG.29307.44	.	-	47158250
chr17	47129521	47132256	MSTRG.29307.44	.	-	47158250
chr17	47156983	47157229	MSTRG.29307.44	.	-	47158250
chr17	47154786	47156912	MSTRG.29307.44	.	-	47158250
chr17	47142025	47142228	MSTRG.29307.44	.	-	47158250
chr17	47151918	47154671	MSTRG.29307.44	.	-	47158250
chr17	47137360	47138738	MSTRG.29307.44	.	-	47158250
chr17	47142436	47143882	MSTRG.29307.44	.	-	47158250
chr17	47138891	47141852	MSTRG.29307.44	.	-	47158250
chr17	47121017	47122443	MSTRG.29307.44	.	-	47158250
chr17	47132374	47137151	MSTRG.29307.44	.	-	47158250
chr17	47157384	47158205	MSTRG.29307.49	.	-	47158250
chr17	47143982	47151805	MSTRG.29307.49	.	-	47158250
chr17	47123960	47129392	MSTRG.29307.49	.	-	47158250
chr17	47129521	47132256	MSTRG.29307.49	.	-	47158250
chr17	47154786	47156912	MSTRG.29307.49	.	-	47158250
chr17	47122536	47123885	MSTRG.29307.49	.	-	47158250
chr17	47157140	47157229	MSTRG.29307.49	.	-	47158250
chr17	47142022	47142228	MSTRG.29307.49	.	-	47158250
chr17	47151918	47154671	MSTRG.29307.49	.	-	47158250
chr17	47137360	47138738	MSTRG.29307.49	.	-	47158250
chr17	47142436	47143882	MSTRG.29307.49	.	-	47158250
chr17	47138891	47141852	MSTRG.29307.49	.	-	47158250
chr17	47121017	47122443	MSTRG.29307.49	.	-	47158250
chr17	47132374	47137151	MSTRG.29307.49	.	-	47158250
chr17	47122600	47123885	MSTRG.29307.8	.	-	47158250
chr17	47157384	47158205	MSTRG.29307.8	.	-	47158250
chr17	47143982	47151805	MSTRG.29307.8	.	-	47158250
chr17	47123960	47129392	MSTRG.29307.8	.	-	47158250
chr17	47129521	47132256	MSTRG.29307.8	.	-	47158250
chr17	47154786	47156912	MSTRG.29307.8	.	-	47158250
chr17	47142022	47142228	MSTRG.29307.8	.	-	47158250
chr17	47151918	47154671	MSTRG.29307.8	.	-	47158250
chr17	47137360	47138738	MSTRG.29307.8	.	-	47158250
chr17	47142436	47143882	MSTRG.29307.8	.	-	47158250
chr17	47138891	47141852	MSTRG.29307.8	.	-	47158250
chr17	47121017	47122443	MSTRG.29307.8	.	-	47158250
chr17	47132374	47137151	MSTRG.29307.8	.	-	47158250
chr17	47223057	47223508	ENST00000354968	.	+	47223039
chr17	47223057	47223508	ENST00000393450	.	+	47223039
chr17	47223057	47223508	ENST00000572316	.	+	47223039
chr17	47223057	47223508	MSTRG.29310.1	.	+	47223039
chr17	47223057	47223424	MSTRG.29310.16	.	+	47223039
chr17	47223057	47223495	MSTRG.29310.17	.	+	47223039
chr17	47223057	47223508	MSTRG.29310.3	.	+	47223039
chr17	47592060	47592484	ENST00000530514	.	+	47591975
chr17	47612602	47613668	ENST00000530514	.	+	47591975
chr17	47596462	47599675	ENST00000530514	.	+	47591975
chr17	47592545	47596352	ENST00000530514	.	+	47591975
chr17	47619164	47619736	ENST00000530514	.	+	47591975
chr17	47619784	47621767	ENST00000530514	.	+	47591975
chr17	47601747	47603914	ENST00000530514	.	+	47591975
chr17	47599739	47601607	ENST00000530514	.	+	47591975
chr17	47613725	47618349	ENST00000530514	.	+	47591975
chr17	47605552	47612459	ENST00000530514	.	+	47591975
chr17	47604049	47605332	ENST00000530514	.	+	47591975
chr17	47618457	47619008	ENST00000530514	.	+	47591975
chr17	47683149	47683180	MSTRG.29321.4	.	+	47682404
chr17	47682528	47682968	MSTRG.29321.9	.	+	47682404
chr17	47711540	47711564	MSTRG.29323.21	.	+	47710623
chr17	47807836	47808190	ENST00000392507	.	-	47808293
chr17	47807836	47808190	ENST00000392507	.	-	47808293
chr17	47827204	47828500	ENST00000421763	.	-	47831367
chr17	47824458	47826636	ENST00000421763	.	-	47831367
chr17	47826781	47827039	ENST00000421763	.	-	47831367
chr17	47828670	47831310	ENST00000421763	.	-	47831367
chr17	47827204	47828500	ENST00000423147	.	-	47831367
chr17	47828670	47829138	ENST00000423147	.	-	47831367
chr17	47829236	47831310	ENST00000423147	.	-	47831367
chr17	47828670	47831310	ENST00000480901	.	-	47831367
chr17	47815352	47816106	ENST00000580140	.	-	47816339
chr17	47809115	47815337	ENST00000613735	.	-	47816339
chr17	47808660	47808863	ENST00000613735	.	-	47816339
chr17	47815352	47816106	ENST00000613735	.	-	47816339
chr17	47808399	47808537	ENST00000613735	.	-	47816339
chr17	47808990	47809075	ENST00000613735	.	-	47816339
chr17	47829236	47831310	MSTRG.29326.33	.	-	47831367
chr17	47828670	47829138	MSTRG.29326.33	.	-	47831367
chr17	47827204	47828500	MSTRG.29326.33	.	-	47831367
chr17	47824458	47826636	MSTRG.29326.33	.	-	47831367
chr17	47826781	47827039	MSTRG.29326.33	.	-	47831367
chr17	47828670	47829138	MSTRG.29326.34	.	-	47831367
chr17	47829259	47831310	MSTRG.29326.34	.	-	47831367
chr17	47827204	47828500	MSTRG.29326.34	.	-	47831367
chr17	47824458	47826636	MSTRG.29326.34	.	-	47831367
chr17	47826781	47827039	MSTRG.29326.34	.	-	47831367
chr17	47827201	47828500	MSTRG.29326.36	.	-	47831367
chr17	47824458	47826636	MSTRG.29326.36	.	-	47831367
chr17	47826781	47827039	MSTRG.29326.36	.	-	47831367
chr17	47828670	47831310	MSTRG.29326.36	.	-	47831367
chr17	47827204	47828500	MSTRG.29326.39	.	-	47831367
chr17	47824458	47826636	MSTRG.29326.39	.	-	47831367
chr17	47826781	47827039	MSTRG.29326.39	.	-	47831367
chr17	47828670	47831209	MSTRG.29326.39	.	-	47831367
chr17	47834047	47834424	ENST00000579742	.	+	47833993
chr17	47835775	47836032	ENST00000579742	.	+	47833993
chr17	47835399	47835665	ENST00000579742	.	+	47833993
chr17	47834533	47835352	ENST00000579742	.	+	47833993
chr17	47836475	47836749	ENST00000584580	.	+	47833993
chr17	47836102	47836332	ENST00000584580	.	+	47833993
chr17	47835775	47836032	ENST00000584580	.	+	47833993
chr17	47834047	47834424	ENST00000584580	.	+	47833993
chr17	47835399	47835665	ENST00000584580	.	+	47833993
chr17	47845036	47845061	MSTRG.29329.2	.	-	47847301
chr17	47845036	47845061	MSTRG.29329.2	.	-	47847301
chr17	47944715	47945558	ENST00000582171	.	+	47944684
chr17	47945989	47946322	ENST00000582171	.	+	47944684
chr17	47946393	47946613	ENST00000582171	.	+	47944684
chr17	47945612	47945860	ENST00000582171	.	+	47944684
chr17	47946393	47946613	ENST00000585320	.	+	47944684
chr17	47944715	47946322	ENST00000585320	.	+	47944684
chr17	48071311	48071348	MSTRG.29341.5	.	-	48071437
chr17	48071311	48071348	MSTRG.29341.5	.	-	48071437
chr17	48119186	48121234	ENST00000581705	.	+	48118712
chr17	48118799	48118973	ENST00000581705	.	+	48118712
chr17	48133816	48137228	ENST00000336915	.	-	48137238
chr17	48133816	48137228	ENST00000584709	.	-	48231873
chr17	48184847	48187842	ENST00000584709	.	-	48231873
chr17	48170659	48180053	ENST00000584709	.	-	48231873
chr17	48137337	48162468	ENST00000584709	.	-	48231873
chr17	48182457	48184722	ENST00000584709	.	-	48231873
chr17	48187926	48189422	ENST00000584709	.	-	48231873
chr17	48180248	48182393	ENST00000584709	.	-	48231873
chr17	48189500	48231826	ENST00000584709	.	-	48231873
chr17	48162566	48170608	ENST00000584709	.	-	48231873
chr17	45440226	45445469	ENST00000446609	.	-	45475585
chr17	45458439	45468208	ENST00000446609	.	-	45475585
chr17	45468593	45475099	ENST00000446609	.	-	45475585
chr17	45450763	45453354	ENST00000446609	.	-	45475585
chr17	45445663	45450617	ENST00000446609	.	-	45475585
chr17	45454272	45458168	ENST00000446609	.	-	45475585
chr17	45440226	45445469	ENST00000579197	.	-	45475585
chr17	45458439	45468208	ENST00000579197	.	-	45475585
chr17	45439634	45440162	ENST00000579197	.	-	45475585
chr17	45468593	45475099	ENST00000579197	.	-	45475585
chr17	45450763	45453354	ENST00000579197	.	-	45475585
chr17	45437969	45439476	ENST00000579197	.	-	45475585
chr17	45445663	45450617	ENST00000579197	.	-	45475585
chr17	45454272	45458168	ENST00000579197	.	-	45475585
chr17	45440226	45445469	ENST00000581448	.	-	45458357
chr17	45439634	45440162	ENST00000581448	.	-	45458357
chr17	45450763	45453354	ENST00000581448	.	-	45458357
chr17	45437969	45439476	ENST00000581448	.	-	45458357
chr17	45445663	45450617	ENST00000581448	.	-	45458357
chr17	45454272	45458168	ENST00000581448	.	-	45458357
chr17	45440226	45445469	MSTRG.29356.33	.	-	45475585
chr17	45458439	45468208	MSTRG.29356.33	.	-	45475585
chr17	45439634	45440162	MSTRG.29356.33	.	-	45475585
chr17	45436867	45436888	MSTRG.29356.33	.	-	45475585
chr17	45468593	45475099	MSTRG.29356.33	.	-	45475585
chr17	45450763	45453354	MSTRG.29356.33	.	-	45475585
chr17	45437969	45439476	MSTRG.29356.33	.	-	45475585
chr17	45445663	45450617	MSTRG.29356.33	.	-	45475585
chr17	45454272	45458168	MSTRG.29356.33	.	-	45475585
chr17	45834048	45834623	ENST00000347197	.	+	45830179
chr17	45833537	45833713	ENST00000347197	.	+	45830179
chr17	45833849	45834006	ENST00000347197	.	+	45830179
chr17	45830940	45833137	ENST00000347197	.	+	45830179
chr17	45830570	45830879	ENST00000347197	.	+	45830179
chr17	45830214	45830416	ENST00000347197	.	+	45830179
chr17	45833210	45833451	ENST00000347197	.	+	45830179
chr17	45834048	45834623	ENST00000619154	.	+	45830529
chr17	45833537	45833713	ENST00000619154	.	+	45830529
chr17	45833849	45834006	ENST00000619154	.	+	45830529
chr17	45830940	45833137	ENST00000619154	.	+	45830529
chr17	45830570	45830879	ENST00000619154	.	+	45830529
chr17	45833210	45833451	ENST00000619154	.	+	45830529
chr17	46299445	46299525	ENST00000434041	.	-	46299549
chr17	46299445	46299525	ENST00000434041	.	-	46299549
chr17	46517013	46517093	ENST00000445552	.	-	46517117
chr17	46275418	46299525	ENST00000570618	.	-	46299549
chr17	46764621	46768311	ENST00000225512	.	-	46768322
chr17	48762973	48768988	ENST00000393382	.	-	48768991
chr17	48786335	48787788	ENST00000416950	.	-	48787809
chr17	48762973	48784922	ENST00000416950	.	-	48787809
chr17	48785201	48786163	ENST00000416950	.	-	48787809
chr17	48762973	48768988	ENST00000433608	.	-	48768991
chr17	48864206	48864519	MSTRG.29424.10	.	+	48863002
chr1	99875455	99876457	ENST00000361302	.	+	99852682
chr1	99875256	99875357	ENST00000361302	.	+	99852682
chr1	99884451	99884568	ENST00000361302	.	+	99852682
chr1	99870869	99874686	ENST00000361302	.	+	99852682
chr1	99880795	99881075	ENST00000361302	.	+	99852682
chr1	99877828	99879922	ENST00000361302	.	+	99852682
chr1	99896388	99900635	ENST00000361302	.	+	99852682
chr1	99884703	99887977	ENST00000361302	.	+	99852682
chr1	99862423	99864385	ENST00000361302	.	+	99852682
chr1	99891356	99891605	ENST00000361302	.	+	99852682
chr1	99916731	99921533	ENST00000361302	.	+	99852682
chr1	99912517	99913526	ENST00000361302	.	+	99852682
chr1	99881691	99884119	ENST00000361302	.	+	99852682
chr1	99913738	99915388	ENST00000361302	.	+	99852682
chr1	99915486	99916409	ENST00000361302	.	+	99852682
chr1	99888108	99891219	ENST00000361302	.	+	99852682
chr1	99916497	99916597	ENST00000361302	.	+	99852682
chr1	99881447	99881540	ENST00000361302	.	+	99852682
chr1	99876597	99877640	ENST00000361302	.	+	99852682
chr1	99891739	99892431	ENST00000361302	.	+	99852682
chr1	99884244	99884338	ENST00000361302	.	+	99852682
chr1	99874810	99875153	ENST00000361302	.	+	99852682
chr1	99852703	99861502	ENST00000361302	.	+	99852682
chr1	99861713	99862256	ENST00000361302	.	+	99852682
chr1	99864589	99870399	ENST00000361302	.	+	99852682
chr1	99892607	99896285	ENST00000361302	.	+	99852682
chr1	99902794	99910711	ENST00000361302	.	+	99852682
chr1	99881177	99881291	ENST00000361302	.	+	99852682
chr1	99900861	99902682	ENST00000361302	.	+	99852682
chr1	99910847	99912404	ENST00000361302	.	+	99852682
chr1	99870581	99870757	ENST00000361302	.	+	99852682
chr1	99880046	99880631	ENST00000361302	.	+	99852682
chr17	49291695	49298105	ENST00000508237	.	-	49298415
chr17	49293653	49298105	MSTRG.29456.14	.	-	49298415
chr17	49291695	49298105	MSTRG.29456.2	.	-	49298415
chr17	49291695	49298105	MSTRG.29456.22	.	-	49298415
chr17	49291695	49298105	MSTRG.29456.4	.	-	49298415
chr17	49404484	49404505	MSTRG.29461.13	.	-	49404994
chr17	49404484	49404505	MSTRG.29461.14	.	-	49404994
chr17	49404754	49404857	MSTRG.29461.20	.	-	49404994
chr17	49404754	49404857	MSTRG.29461.22	.	-	49404994
chr17	49844073	49847576	ENST00000503603	.	-	49847858
chr17	50358540	50359968	ENST00000376550	.	+	50358378
chr17	50382522	50382843	MSTRG.29500.23	.	-	50382990
chr17	50381656	50381683	MSTRG.29500.24	.	-	50382990
chr17	50382722	50382786	MSTRG.29500.25	.	-	50382990
chr17	50382718	50382786	MSTRG.29500.26	.	-	50382990
chr17	50088366	50089109	ENST00000320031	.	+	50088332
chr17	50076681	50076973	ENST00000506401	.	+	50070855
chr17	50070930	50071310	ENST00000506401	.	+	50070855
chr17	50074280	50074447	ENST00000506401	.	+	50070855
chr17	50072182	50073915	ENST00000506401	.	+	50070855
chr17	50075735	50076325	ENST00000506401	.	+	50070855
chr17	50076475	50076583	ENST00000506401	.	+	50070855
chr17	50074534	50075458	ENST00000506401	.	+	50070855
chr17	50071518	50071985	ENST00000506401	.	+	50070855
chr17	50074004	50074143	ENST00000506401	.	+	50070855
chr17	50134574	50135229	MSTRG.29509.26	.	-	50135333
chr17	50175449	50175711	ENST00000262018	.	+	50175434
chr17	50175449	50175711	ENST00000344627	.	+	50175434
chr17	50168019	50168373	ENST00000502555	.	+	50167972
chr17	50168572	50169091	ENST00000502555	.	+	50167972
chr17	50175449	50175711	ENST00000513821	.	+	50175376
chr17	50168019	50168373	MSTRG.29514.4	.	+	50167972
chr17	50168572	50169091	MSTRG.29514.4	.	+	50167972
chr17	50184445	50184620	MSTRG.29515.1	.	-	50185504
chr17	50184548	50184974	MSTRG.29515.3	.	-	50185504
chr17	51297003	51297781	ENST00000225298	.	+	51296986
chr17	50471135	50472427	ENST00000510410	.	+	50461639
chr17	50462585	50463155	ENST00000510410	.	+	50461639
chr17	50463552	50463817	ENST00000510410	.	+	50461639
chr17	50474267	50474501	ENST00000510410	.	+	50461639
chr17	50473806	50473893	ENST00000510410	.	+	50461639
chr17	50463909	50464217	ENST00000510410	.	+	50461639
chr17	50463251	50463394	ENST00000510410	.	+	50461639
chr17	50461686	50462183	ENST00000510410	.	+	50461639
chr17	50464294	50471027	ENST00000510410	.	+	50461639
chr17	50474004	50474198	ENST00000510410	.	+	50461639
chr17	50472579	50473664	ENST00000510410	.	+	50461639
chr17	50462302	50462419	ENST00000510410	.	+	50461639
chr17	50483487	50484441	ENST00000515221	.	+	50483423
chr17	50484642	50484743	ENST00000515221	.	+	50483423
chr17	50471135	50472427	MSTRG.29539.49	.	+	50461639
chr17	50462585	50463155	MSTRG.29539.49	.	+	50461639
chr17	50463552	50463817	MSTRG.29539.49	.	+	50461639
chr17	50464294	50464525	MSTRG.29539.49	.	+	50461639
chr17	50473806	50473893	MSTRG.29539.49	.	+	50461639
chr17	50474267	50474501	MSTRG.29539.49	.	+	50461639
chr17	50463909	50464217	MSTRG.29539.49	.	+	50461639
chr17	50463251	50463394	MSTRG.29539.49	.	+	50461639
chr17	50461686	50462183	MSTRG.29539.49	.	+	50461639
chr17	50474004	50474198	MSTRG.29539.49	.	+	50461639
chr17	50472579	50473664	MSTRG.29539.49	.	+	50461639
chr17	50462302	50462419	MSTRG.29539.49	.	+	50461639
chr17	50464599	50471027	MSTRG.29539.49	.	+	50461639
chr17	50465049	50465282	ENST00000258969	.	-	50465300
chr17	50465049	50465282	ENST00000258969	.	-	50465300
chr17	50465049	50465293	ENST00000508540	.	-	50465300
chr17	50465049	50465293	ENST00000508540	.	-	50465300
chr17	50551190	50551510	ENST00000503127	.	+	50547716
chr17	50550312	50550535	ENST00000503127	.	+	50547716
chr17	50550115	50550207	ENST00000503127	.	+	50547716
chr17	50548618	50548809	ENST00000503127	.	+	50547716
chr17	50552180	50554250	ENST00000503127	.	+	50547716
chr17	50550917	50550997	ENST00000503127	.	+	50547716
chr17	50549186	50549285	ENST00000503127	.	+	50547716
chr17	50554450	50555231	ENST00000503127	.	+	50547716
chr17	50547767	50548282	ENST00000503127	.	+	50547716
chr17	50551679	50551968	ENST00000503127	.	+	50547716
chr17	50548453	50548553	ENST00000503127	.	+	50547716
chr17	50549487	50549984	ENST00000503127	.	+	50547716
chr17	50550610	50550707	ENST00000503127	.	+	50547716
chr17	50555312	50555491	ENST00000503127	.	+	50547716
chr17	50548964	50549042	ENST00000503127	.	+	50547716
chr17	50551190	50551510	ENST00000503127	.	+	50547716
chr17	50550312	50550535	ENST00000503127	.	+	50547716
chr17	50550115	50550207	ENST00000503127	.	+	50547716
chr17	50548618	50548809	ENST00000503127	.	+	50547716
chr17	50552180	50554250	ENST00000503127	.	+	50547716
chr17	50550917	50550997	ENST00000503127	.	+	50547716
chr17	50549186	50549285	ENST00000503127	.	+	50547716
chr17	50554450	50555231	ENST00000503127	.	+	50547716
chr17	50547767	50548282	ENST00000503127	.	+	50547716
chr17	50551679	50551968	ENST00000503127	.	+	50547716
chr17	50548453	50548553	ENST00000503127	.	+	50547716
chr17	50549487	50549984	ENST00000503127	.	+	50547716
chr17	50550610	50550707	ENST00000503127	.	+	50547716
chr17	50555312	50555491	ENST00000503127	.	+	50547716
chr17	50548964	50549042	ENST00000503127	.	+	50547716
chr17	50550312	50550535	ENST00000503127	.	+	50547716
chr17	50550115	50550207	ENST00000503127	.	+	50547716
chr17	50548618	50548809	ENST00000503127	.	+	50547716
chr17	50549186	50549285	ENST00000503127	.	+	50547716
chr17	50547767	50548282	ENST00000503127	.	+	50547716
chr17	50548453	50548553	ENST00000503127	.	+	50547716
chr17	50549487	50549984	ENST00000503127	.	+	50547716
chr17	50550610	50550707	ENST00000503127	.	+	50547716
chr17	50548964	50549042	ENST00000503127	.	+	50547716
chr17	50551190	50551510	ENST00000504334	.	+	50547716
chr17	50550312	50550535	ENST00000504334	.	+	50547716
chr17	50548618	50548809	ENST00000504334	.	+	50547716
chr17	50552180	50554250	ENST00000504334	.	+	50547716
chr17	50550917	50550997	ENST00000504334	.	+	50547716
chr17	50549186	50549285	ENST00000504334	.	+	50547716
chr17	50554450	50555231	ENST00000504334	.	+	50547716
chr17	50547767	50548282	ENST00000504334	.	+	50547716
chr17	50551679	50551968	ENST00000504334	.	+	50547716
chr17	50548453	50548553	ENST00000504334	.	+	50547716
chr17	50549487	50549984	ENST00000504334	.	+	50547716
chr17	50550610	50550707	ENST00000504334	.	+	50547716
chr17	50555312	50555491	ENST00000504334	.	+	50547716
chr17	50548964	50549042	ENST00000504334	.	+	50547716
chr17	50551190	50551510	ENST00000504334	.	+	50547716
chr17	50550312	50550535	ENST00000504334	.	+	50547716
chr17	50548618	50548809	ENST00000504334	.	+	50547716
chr17	50552180	50554250	ENST00000504334	.	+	50547716
chr17	50550917	50550997	ENST00000504334	.	+	50547716
chr17	50549186	50549285	ENST00000504334	.	+	50547716
chr17	50554450	50555231	ENST00000504334	.	+	50547716
chr17	50547767	50548282	ENST00000504334	.	+	50547716
chr17	50551679	50551968	ENST00000504334	.	+	50547716
chr17	50548453	50548553	ENST00000504334	.	+	50547716
chr17	50549487	50549984	ENST00000504334	.	+	50547716
chr17	50550610	50550707	ENST00000504334	.	+	50547716
chr17	50555312	50555491	ENST00000504334	.	+	50547716
chr17	50548964	50549042	ENST00000504334	.	+	50547716
chr17	50550312	50550535	ENST00000504334	.	+	50547716
chr17	50548618	50548809	ENST00000504334	.	+	50547716
chr17	50549186	50549285	ENST00000504334	.	+	50547716
chr17	50547767	50548282	ENST00000504334	.	+	50547716
chr17	50548453	50548553	ENST00000504334	.	+	50547716
chr17	50549487	50549984	ENST00000504334	.	+	50547716
chr17	50550610	50550707	ENST00000504334	.	+	50547716
chr17	50548964	50549042	ENST00000504334	.	+	50547716
chr17	50548453	50548553	ENST00000505456	.	+	50547716
chr17	50548618	50548809	ENST00000505456	.	+	50547716
chr17	50548161	50548282	ENST00000505456	.	+	50547716
chr17	50547767	50548042	ENST00000505456	.	+	50547716
chr17	50549186	50549285	ENST00000505456	.	+	50547716
chr17	50548964	50549042	ENST00000505456	.	+	50547716
chr17	50548453	50548553	ENST00000505456	.	+	50547716
chr17	50548618	50548809	ENST00000505456	.	+	50547716
chr17	50548161	50548282	ENST00000505456	.	+	50547716
chr17	50547767	50548042	ENST00000505456	.	+	50547716
chr17	50549186	50549285	ENST00000505456	.	+	50547716
chr17	50548964	50549042	ENST00000505456	.	+	50547716
chr17	50548453	50548553	ENST00000505456	.	+	50547716
chr17	50548618	50548809	ENST00000505456	.	+	50547716
chr17	50548161	50548282	ENST00000505456	.	+	50547716
chr17	50547767	50548042	ENST00000505456	.	+	50547716
chr17	50549186	50549285	ENST00000505456	.	+	50547716
chr17	50548964	50549042	ENST00000505456	.	+	50547716
chr17	50548453	50548553	ENST00000505559	.	+	50547716
chr17	50550312	50550535	ENST00000505559	.	+	50547716
chr17	50549186	50549984	ENST00000505559	.	+	50547716
chr17	50548618	50548809	ENST00000505559	.	+	50547716
chr17	50547954	50548282	ENST00000505559	.	+	50547716
chr17	50548964	50549042	ENST00000505559	.	+	50547716
chr17	50548453	50548553	ENST00000505559	.	+	50547716
chr17	50550312	50550535	ENST00000505559	.	+	50547716
chr17	50549186	50549984	ENST00000505559	.	+	50547716
chr17	50548618	50548809	ENST00000505559	.	+	50547716
chr17	50547954	50548282	ENST00000505559	.	+	50547716
chr17	50548964	50549042	ENST00000505559	.	+	50547716
chr17	50548453	50548553	ENST00000505559	.	+	50547716
chr17	50550312	50550535	ENST00000505559	.	+	50547716
chr17	50549186	50549984	ENST00000505559	.	+	50547716
chr17	50548618	50548809	ENST00000505559	.	+	50547716
chr17	50547954	50548282	ENST00000505559	.	+	50547716
chr17	50548964	50549042	ENST00000505559	.	+	50547716
chr17	50548453	50548553	ENST00000508598	.	+	50547716
chr17	50547954	50548282	ENST00000508598	.	+	50547716
chr17	50548453	50548553	ENST00000508598	.	+	50547716
chr17	50547954	50548282	ENST00000508598	.	+	50547716
chr17	50548453	50548553	ENST00000508598	.	+	50547716
chr17	50547954	50548282	ENST00000508598	.	+	50547716
chr17	50538197	50539186	ENST00000510045	.	+	50538181
chr17	50541333	50541463	ENST00000510045	.	+	50538181
chr17	50539315	50540792	ENST00000510045	.	+	50538181
chr17	50541062	50541228	ENST00000510045	.	+	50538181
chr17	50541694	50541843	ENST00000510045	.	+	50538181
chr17	50547767	50548282	ENST00000510917	.	+	50547716
chr17	50548453	50548809	ENST00000510917	.	+	50547716
chr17	50547767	50548282	ENST00000510917	.	+	50547716
chr17	50548453	50548809	ENST00000510917	.	+	50547716
chr17	50547767	50548282	ENST00000510917	.	+	50547716
chr17	50548453	50548809	ENST00000510917	.	+	50547716
chr17	50552180	50554250	ENST00000511937	.	+	50551513
chr17	50555312	50555491	ENST00000511937	.	+	50551513
chr17	50554450	50555231	ENST00000511937	.	+	50551513
chr17	50551679	50551968	ENST00000511937	.	+	50551513
chr17	50538197	50539186	ENST00000512291	.	+	50536788
chr17	50541333	50541463	ENST00000512291	.	+	50536788
chr17	50537118	50538078	ENST00000512291	.	+	50536788
chr17	50539315	50540792	ENST00000512291	.	+	50536788
chr17	50541062	50541228	ENST00000512291	.	+	50536788
chr17	50541694	50541843	ENST00000512291	.	+	50536788
chr17	50538197	50539186	ENST00000512291	.	+	50536788
chr17	50541333	50541463	ENST00000512291	.	+	50536788
chr17	50537118	50538078	ENST00000512291	.	+	50536788
chr17	50539315	50540792	ENST00000512291	.	+	50536788
chr17	50541062	50541228	ENST00000512291	.	+	50536788
chr17	50541694	50541843	ENST00000512291	.	+	50536788
chr17	50538197	50539186	ENST00000512379	.	+	50536788
chr17	50541333	50541463	ENST00000512379	.	+	50536788
chr17	50539315	50540246	ENST00000512379	.	+	50536788
chr17	50537118	50538078	ENST00000512379	.	+	50536788
chr17	50540334	50540792	ENST00000512379	.	+	50536788
chr17	50541062	50541228	ENST00000512379	.	+	50536788
chr17	50541694	50541843	ENST00000512379	.	+	50536788
chr17	50538197	50539186	ENST00000512379	.	+	50536788
chr17	50541333	50541463	ENST00000512379	.	+	50536788
chr17	50539315	50540246	ENST00000512379	.	+	50536788
chr17	50537118	50538078	ENST00000512379	.	+	50536788
chr17	50540334	50540792	ENST00000512379	.	+	50536788
chr17	50541062	50541228	ENST00000512379	.	+	50536788
chr17	50541694	50541843	ENST00000512379	.	+	50536788
chr17	50551190	50551510	MSTRG.29545.24	.	+	50547716
chr17	50550312	50550535	MSTRG.29545.24	.	+	50547716
chr17	50548618	50548809	MSTRG.29545.24	.	+	50547716
chr17	50552180	50554250	MSTRG.29545.24	.	+	50547716
chr17	50550917	50550997	MSTRG.29545.24	.	+	50547716
chr17	50549186	50549285	MSTRG.29545.24	.	+	50547716
chr17	50554450	50555231	MSTRG.29545.24	.	+	50547716
chr17	50547767	50548282	MSTRG.29545.24	.	+	50547716
chr17	50551679	50551968	MSTRG.29545.24	.	+	50547716
chr17	50548453	50548553	MSTRG.29545.24	.	+	50547716
chr17	50549487	50549984	MSTRG.29545.24	.	+	50547716
chr17	50550610	50550707	MSTRG.29545.24	.	+	50547716
chr17	50555312	50555491	MSTRG.29545.24	.	+	50547716
chr17	50548964	50549042	MSTRG.29545.24	.	+	50547716
chr17	50551190	50551510	MSTRG.29545.24	.	+	50547716
chr17	50550312	50550535	MSTRG.29545.24	.	+	50547716
chr17	50548618	50548809	MSTRG.29545.24	.	+	50547716
chr17	50552180	50554250	MSTRG.29545.24	.	+	50547716
chr17	50550917	50550997	MSTRG.29545.24	.	+	50547716
chr17	50549186	50549285	MSTRG.29545.24	.	+	50547716
chr17	50554450	50555231	MSTRG.29545.24	.	+	50547716
chr17	50547767	50548282	MSTRG.29545.24	.	+	50547716
chr17	50551679	50551968	MSTRG.29545.24	.	+	50547716
chr17	50548453	50548553	MSTRG.29545.24	.	+	50547716
chr17	50549487	50549984	MSTRG.29545.24	.	+	50547716
chr17	50550610	50550707	MSTRG.29545.24	.	+	50547716
chr17	50555312	50555491	MSTRG.29545.24	.	+	50547716
chr17	50548964	50549042	MSTRG.29545.24	.	+	50547716
chr17	50550312	50550535	MSTRG.29545.24	.	+	50547716
chr17	50548618	50548809	MSTRG.29545.24	.	+	50547716
chr17	50549186	50549285	MSTRG.29545.24	.	+	50547716
chr17	50547767	50548282	MSTRG.29545.24	.	+	50547716
chr17	50548453	50548553	MSTRG.29545.24	.	+	50547716
chr17	50549487	50549984	MSTRG.29545.24	.	+	50547716
chr17	50550610	50550707	MSTRG.29545.24	.	+	50547716
chr17	50548964	50549042	MSTRG.29545.24	.	+	50547716
chr17	50541333	50541463	MSTRG.29545.29	.	+	50536788
chr17	50539315	50540246	MSTRG.29545.29	.	+	50536788
chr17	50537118	50538078	MSTRG.29545.29	.	+	50536788
chr17	50538197	50538883	MSTRG.29545.29	.	+	50536788
chr17	50541062	50541228	MSTRG.29545.29	.	+	50536788
chr17	50540334	50540867	MSTRG.29545.29	.	+	50536788
chr17	50541694	50541843	MSTRG.29545.29	.	+	50536788
chr17	50538964	50539186	MSTRG.29545.29	.	+	50536788
chr17	50541333	50541463	MSTRG.29545.29	.	+	50536788
chr17	50539315	50540246	MSTRG.29545.29	.	+	50536788
chr17	50537118	50538078	MSTRG.29545.29	.	+	50536788
chr17	50538197	50538883	MSTRG.29545.29	.	+	50536788
chr17	50541062	50541228	MSTRG.29545.29	.	+	50536788
chr17	50540334	50540867	MSTRG.29545.29	.	+	50536788
chr17	50541694	50541843	MSTRG.29545.29	.	+	50536788
chr17	50538964	50539186	MSTRG.29545.29	.	+	50536788
chr17	50541333	50541463	MSTRG.29545.30	.	+	50536788
chr17	50539315	50540246	MSTRG.29545.30	.	+	50536788
chr17	50537118	50538078	MSTRG.29545.30	.	+	50536788
chr17	50540334	50540792	MSTRG.29545.30	.	+	50536788
chr17	50538197	50538883	MSTRG.29545.30	.	+	50536788
chr17	50541062	50541228	MSTRG.29545.30	.	+	50536788
chr17	50541694	50541843	MSTRG.29545.30	.	+	50536788
chr17	50538964	50539186	MSTRG.29545.30	.	+	50536788
chr17	50541333	50541463	MSTRG.29545.30	.	+	50536788
chr17	50539315	50540246	MSTRG.29545.30	.	+	50536788
chr17	50537118	50538078	MSTRG.29545.30	.	+	50536788
chr17	50540334	50540792	MSTRG.29545.30	.	+	50536788
chr17	50538197	50538883	MSTRG.29545.30	.	+	50536788
chr17	50541062	50541228	MSTRG.29545.30	.	+	50536788
chr17	50541694	50541843	MSTRG.29545.30	.	+	50536788
chr17	50538964	50539186	MSTRG.29545.30	.	+	50536788
chr17	50538197	50539186	MSTRG.29545.49	.	+	50536788
chr17	50541333	50541463	MSTRG.29545.49	.	+	50536788
chr17	50539315	50540246	MSTRG.29545.49	.	+	50536788
chr17	50537118	50538078	MSTRG.29545.49	.	+	50536788
chr17	50540334	50540867	MSTRG.29545.49	.	+	50536788
chr17	50541694	50541843	MSTRG.29545.49	.	+	50536788
chr17	50538197	50539186	MSTRG.29545.49	.	+	50536788
chr17	50541333	50541463	MSTRG.29545.49	.	+	50536788
chr17	50539315	50540246	MSTRG.29545.49	.	+	50536788
chr17	50537118	50538078	MSTRG.29545.49	.	+	50536788
chr17	50540334	50540867	MSTRG.29545.49	.	+	50536788
chr17	50541694	50541843	MSTRG.29545.49	.	+	50536788
chr17	50541333	50541463	MSTRG.29545.50	.	+	50536788
chr17	50539315	50540246	MSTRG.29545.50	.	+	50536788
chr17	50538197	50538896	MSTRG.29545.50	.	+	50536788
chr17	50537118	50538078	MSTRG.29545.50	.	+	50536788
chr17	50540334	50540792	MSTRG.29545.50	.	+	50536788
chr17	50541062	50541228	MSTRG.29545.50	.	+	50536788
chr17	50541694	50541843	MSTRG.29545.50	.	+	50536788
chr17	50538964	50539186	MSTRG.29545.50	.	+	50536788
chr17	50541333	50541463	MSTRG.29545.50	.	+	50536788
chr17	50539315	50540246	MSTRG.29545.50	.	+	50536788
chr17	50538197	50538896	MSTRG.29545.50	.	+	50536788
chr17	50537118	50538078	MSTRG.29545.50	.	+	50536788
chr17	50540334	50540792	MSTRG.29545.50	.	+	50536788
chr17	50541062	50541228	MSTRG.29545.50	.	+	50536788
chr17	50541694	50541843	MSTRG.29545.50	.	+	50536788
chr17	50538964	50539186	MSTRG.29545.50	.	+	50536788
chr17	50538197	50539186	MSTRG.29545.52	.	+	50536788
chr17	50541333	50541463	MSTRG.29545.52	.	+	50536788
chr17	50539315	50540246	MSTRG.29545.52	.	+	50536788
chr17	50537118	50538078	MSTRG.29545.52	.	+	50536788
chr17	50540334	50540792	MSTRG.29545.52	.	+	50536788
chr17	50541062	50541228	MSTRG.29545.52	.	+	50536788
chr17	50541694	50541843	MSTRG.29545.52	.	+	50536788
chr17	50538197	50539186	MSTRG.29545.52	.	+	50536788
chr17	50541333	50541463	MSTRG.29545.52	.	+	50536788
chr17	50539315	50540246	MSTRG.29545.52	.	+	50536788
chr17	50537118	50538078	MSTRG.29545.52	.	+	50536788
chr17	50540334	50540792	MSTRG.29545.52	.	+	50536788
chr17	50541062	50541228	MSTRG.29545.52	.	+	50536788
chr17	50541694	50541843	MSTRG.29545.52	.	+	50536788
chr17	50538197	50539186	MSTRG.29545.53	.	+	50536788
chr17	50541333	50541463	MSTRG.29545.53	.	+	50536788
chr17	50539315	50540246	MSTRG.29545.53	.	+	50536788
chr17	50537118	50538078	MSTRG.29545.53	.	+	50536788
chr17	50540334	50540792	MSTRG.29545.53	.	+	50536788
chr17	50541062	50541228	MSTRG.29545.53	.	+	50536788
chr17	50541694	50541843	MSTRG.29545.53	.	+	50536788
chr17	50538197	50539186	MSTRG.29545.53	.	+	50536788
chr17	50541333	50541463	MSTRG.29545.53	.	+	50536788
chr17	50539315	50540246	MSTRG.29545.53	.	+	50536788
chr17	50537118	50538078	MSTRG.29545.53	.	+	50536788
chr17	50540334	50540792	MSTRG.29545.53	.	+	50536788
chr17	50541062	50541228	MSTRG.29545.53	.	+	50536788
chr17	50541694	50541843	MSTRG.29545.53	.	+	50536788
chr17	50551190	50551510	MSTRG.29545.64	.	+	50547716
chr17	50550312	50550535	MSTRG.29545.64	.	+	50547716
chr17	50550115	50550207	MSTRG.29545.64	.	+	50547716
chr17	50548618	50548809	MSTRG.29545.64	.	+	50547716
chr17	50552180	50554250	MSTRG.29545.64	.	+	50547716
chr17	50550917	50550997	MSTRG.29545.64	.	+	50547716
chr17	50549186	50549285	MSTRG.29545.64	.	+	50547716
chr17	50554450	50555231	MSTRG.29545.64	.	+	50547716
chr17	50551679	50551968	MSTRG.29545.64	.	+	50547716
chr17	50548453	50548553	MSTRG.29545.64	.	+	50547716
chr17	50549487	50549984	MSTRG.29545.64	.	+	50547716
chr17	50550610	50550707	MSTRG.29545.64	.	+	50547716
chr17	50555312	50555491	MSTRG.29545.64	.	+	50547716
chr17	50548161	50548282	MSTRG.29545.64	.	+	50547716
chr17	50547767	50548042	MSTRG.29545.64	.	+	50547716
chr17	50548964	50549042	MSTRG.29545.64	.	+	50547716
chr17	50551190	50551510	MSTRG.29545.64	.	+	50547716
chr17	50550312	50550535	MSTRG.29545.64	.	+	50547716
chr17	50550115	50550207	MSTRG.29545.64	.	+	50547716
chr17	50548618	50548809	MSTRG.29545.64	.	+	50547716
chr17	50552180	50554250	MSTRG.29545.64	.	+	50547716
chr17	50550917	50550997	MSTRG.29545.64	.	+	50547716
chr17	50549186	50549285	MSTRG.29545.64	.	+	50547716
chr17	50554450	50555231	MSTRG.29545.64	.	+	50547716
chr17	50551679	50551968	MSTRG.29545.64	.	+	50547716
chr17	50548453	50548553	MSTRG.29545.64	.	+	50547716
chr17	50549487	50549984	MSTRG.29545.64	.	+	50547716
chr17	50550610	50550707	MSTRG.29545.64	.	+	50547716
chr17	50555312	50555491	MSTRG.29545.64	.	+	50547716
chr17	50548161	50548282	MSTRG.29545.64	.	+	50547716
chr17	50547767	50548042	MSTRG.29545.64	.	+	50547716
chr17	50548964	50549042	MSTRG.29545.64	.	+	50547716
chr17	50550312	50550535	MSTRG.29545.64	.	+	50547716
chr17	50550115	50550207	MSTRG.29545.64	.	+	50547716
chr17	50548618	50548809	MSTRG.29545.64	.	+	50547716
chr17	50549186	50549285	MSTRG.29545.64	.	+	50547716
chr17	50548453	50548553	MSTRG.29545.64	.	+	50547716
chr17	50549487	50549984	MSTRG.29545.64	.	+	50547716
chr17	50550610	50550707	MSTRG.29545.64	.	+	50547716
chr17	50548161	50548282	MSTRG.29545.64	.	+	50547716
chr17	50547767	50548042	MSTRG.29545.64	.	+	50547716
chr17	50548964	50549042	MSTRG.29545.64	.	+	50547716
chr17	50551190	50551510	MSTRG.29545.71	.	+	50547716
chr17	50550312	50550535	MSTRG.29545.71	.	+	50547716
chr17	50550115	50550207	MSTRG.29545.71	.	+	50547716
chr17	50548618	50548809	MSTRG.29545.71	.	+	50547716
chr17	50552180	50554250	MSTRG.29545.71	.	+	50547716
chr17	50550917	50550997	MSTRG.29545.71	.	+	50547716
chr17	50549186	50549285	MSTRG.29545.71	.	+	50547716
chr17	50554450	50555231	MSTRG.29545.71	.	+	50547716
chr17	50547767	50548288	MSTRG.29545.71	.	+	50547716
chr17	50551679	50551968	MSTRG.29545.71	.	+	50547716
chr17	50548453	50548553	MSTRG.29545.71	.	+	50547716
chr17	50549487	50549984	MSTRG.29545.71	.	+	50547716
chr17	50550610	50550707	MSTRG.29545.71	.	+	50547716
chr17	50555312	50555491	MSTRG.29545.71	.	+	50547716
chr17	50548964	50549042	MSTRG.29545.71	.	+	50547716
chr17	50551190	50551510	MSTRG.29545.71	.	+	50547716
chr17	50550312	50550535	MSTRG.29545.71	.	+	50547716
chr17	50550115	50550207	MSTRG.29545.71	.	+	50547716
chr17	50548618	50548809	MSTRG.29545.71	.	+	50547716
chr17	50552180	50554250	MSTRG.29545.71	.	+	50547716
chr17	50550917	50550997	MSTRG.29545.71	.	+	50547716
chr17	50549186	50549285	MSTRG.29545.71	.	+	50547716
chr17	50554450	50555231	MSTRG.29545.71	.	+	50547716
chr17	50547767	50548288	MSTRG.29545.71	.	+	50547716
chr17	50551679	50551968	MSTRG.29545.71	.	+	50547716
chr17	50548453	50548553	MSTRG.29545.71	.	+	50547716
chr17	50549487	50549984	MSTRG.29545.71	.	+	50547716
chr17	50550610	50550707	MSTRG.29545.71	.	+	50547716
chr17	50555312	50555491	MSTRG.29545.71	.	+	50547716
chr17	50548964	50549042	MSTRG.29545.71	.	+	50547716
chr17	50550312	50550535	MSTRG.29545.71	.	+	50547716
chr17	50550115	50550207	MSTRG.29545.71	.	+	50547716
chr17	50548618	50548809	MSTRG.29545.71	.	+	50547716
chr17	50549186	50549285	MSTRG.29545.71	.	+	50547716
chr17	50547767	50548288	MSTRG.29545.71	.	+	50547716
chr17	50548453	50548553	MSTRG.29545.71	.	+	50547716
chr17	50549487	50549984	MSTRG.29545.71	.	+	50547716
chr17	50550610	50550707	MSTRG.29545.71	.	+	50547716
chr17	50548964	50549042	MSTRG.29545.71	.	+	50547716
chr17	50624075	50624359	ENST00000503436	.	+	50618293
chr17	50619008	50623906	ENST00000503436	.	+	50618293
chr17	50618343	50618654	ENST00000503436	.	+	50618293
chr17	50624529	50626016	ENST00000503436	.	+	50618293
chr17	50624075	50624359	ENST00000503607	.	+	50618293
chr17	50619008	50623906	ENST00000503607	.	+	50618293
chr17	50618343	50618654	ENST00000503607	.	+	50618293
chr17	50624529	50626016	ENST00000503607	.	+	50618293
chr17	50624075	50624359	ENST00000504076	.	+	50618293
chr17	50619008	50623906	ENST00000504076	.	+	50618293
chr17	50618343	50618654	ENST00000504076	.	+	50618293
chr17	50624529	50626016	ENST00000504076	.	+	50618293
chr17	50624075	50624359	ENST00000506406	.	+	50618293
chr17	50619008	50623906	ENST00000506406	.	+	50618293
chr17	50618343	50618654	ENST00000506406	.	+	50618293
chr17	50624529	50626016	ENST00000506406	.	+	50618293
chr17	50624075	50624359	ENST00000511765	.	+	50618293
chr17	50619008	50623906	ENST00000511765	.	+	50618293
chr17	50618343	50618654	ENST00000511765	.	+	50618293
chr17	50624529	50626016	ENST00000511765	.	+	50618293
chr17	50624075	50624359	ENST00000511768	.	+	50618293
chr17	50619008	50623906	ENST00000511768	.	+	50618293
chr17	50618343	50618654	ENST00000511768	.	+	50618293
chr17	50624529	50626016	ENST00000511768	.	+	50618293
chr17	50668919	50669139	ENST00000502426	.	+	50667597
chr17	50675775	50675882	ENST00000502426	.	+	50667597
chr17	50684107	50684708	ENST00000502426	.	+	50667597
chr17	50669528	50672970	ENST00000502426	.	+	50667597
chr17	50684875	50687535	ENST00000502426	.	+	50667597
chr17	50679899	50683609	ENST00000502426	.	+	50667597
chr17	50678219	50679797	ENST00000502426	.	+	50667597
chr17	50687730	50691091	ENST00000502426	.	+	50667597
chr17	50673658	50675361	ENST00000502426	.	+	50667597
chr17	50668517	50668852	ENST00000502426	.	+	50667597
chr17	50683756	50683948	ENST00000502426	.	+	50667597
chr17	50673138	50673468	ENST00000502426	.	+	50667597
chr17	50675476	50675630	ENST00000502426	.	+	50667597
chr17	50676588	50677743	ENST00000502426	.	+	50667597
chr17	50669266	50669351	ENST00000502426	.	+	50667597
chr17	50667757	50667862	ENST00000502426	.	+	50667597
chr17	50676090	50676277	ENST00000502426	.	+	50667597
chr17	50668009	50668429	ENST00000502426	.	+	50667597
chr17	50684107	50684708	ENST00000505699	.	+	50678079
chr17	50684875	50687535	ENST00000505699	.	+	50678079
chr17	50679899	50683609	ENST00000505699	.	+	50678079
chr17	50678219	50679797	ENST00000505699	.	+	50678079
chr17	50687730	50691091	ENST00000505699	.	+	50678079
chr17	50683756	50683948	ENST00000505699	.	+	50678079
chr17	50694871	50694931	MSTRG.29552.12	.	-	50695999
chr17	50694871	50694904	MSTRG.29552.7	.	-	50695999
chr17	50750694	50752199	ENST00000240304	.	+	50750658
chr17	50750694	50752199	ENST00000240304	.	+	50750658
chr17	50740345	50741101	ENST00000504563	.	+	50737357
chr17	50741731	50743705	ENST00000504563	.	+	50737357
chr17	50741246	50741656	ENST00000504563	.	+	50737357
chr17	50737479	50740305	ENST00000504563	.	+	50737357
chr17	50740345	50741101	ENST00000504563	.	+	50737357
chr17	50737479	50740305	ENST00000504563	.	+	50737357
chr17	50737479	50738108	ENST00000506686	.	+	50737357
chr17	50737479	50738108	ENST00000506686	.	+	50737357
chr17	50741731	50743705	ENST00000508045	.	+	50737357
chr17	50737479	50738136	ENST00000508045	.	+	50737357
chr17	50743810	50744651	ENST00000508045	.	+	50737357
chr17	50741246	50741656	ENST00000508045	.	+	50737357
chr17	50738199	50740305	ENST00000508045	.	+	50737357
chr17	50740345	50741101	ENST00000508045	.	+	50737357
chr17	50737479	50738136	ENST00000508045	.	+	50737357
chr17	50738199	50740305	ENST00000508045	.	+	50737357
chr17	50740345	50741101	ENST00000508045	.	+	50737357
chr17	50744813	50745719	ENST00000508482	.	+	50741124
chr17	50741731	50743705	ENST00000508482	.	+	50741124
chr17	50750641	50750723	ENST00000508482	.	+	50741124
chr17	50746003	50746541	ENST00000508482	.	+	50741124
chr17	50743810	50744651	ENST00000508482	.	+	50741124
chr17	50741246	50741656	ENST00000508482	.	+	50741124
chr17	50746702	50750500	ENST00000508482	.	+	50741124
chr17	50737479	50740305	ENST00000509335	.	+	50737357
chr17	50740345	50741101	ENST00000509335	.	+	50737357
chr17	50737479	50740305	ENST00000509335	.	+	50737357
chr17	50740345	50741101	ENST00000509335	.	+	50737357
chr17	50741731	50743705	MSTRG.29555.11	.	+	50737357
chr17	50737479	50738136	MSTRG.29555.11	.	+	50737357
chr17	50743810	50744651	MSTRG.29555.11	.	+	50737357
chr17	50741246	50741656	MSTRG.29555.11	.	+	50737357
chr17	50738199	50740305	MSTRG.29555.11	.	+	50737357
chr17	50740345	50741101	MSTRG.29555.11	.	+	50737357
chr17	50737479	50738136	MSTRG.29555.11	.	+	50737357
chr17	50738199	50740305	MSTRG.29555.11	.	+	50737357
chr17	50740345	50741101	MSTRG.29555.11	.	+	50737357
chr17	50741731	50743705	MSTRG.29555.12	.	+	50737357
chr17	50743810	50744651	MSTRG.29555.12	.	+	50737357
chr17	50741246	50741656	MSTRG.29555.12	.	+	50737357
chr17	50737479	50740305	MSTRG.29555.12	.	+	50737357
chr17	50740345	50741101	MSTRG.29555.12	.	+	50737357
chr17	50737479	50740305	MSTRG.29555.12	.	+	50737357
chr17	50740345	50741101	MSTRG.29555.12	.	+	50737357
chr17	50750852	50751296	MSTRG.29555.13	.	+	50750658
chr17	50752460	50752535	MSTRG.29555.13	.	+	50750658
chr17	50750852	50751296	MSTRG.29555.13	.	+	50750658
chr17	50752460	50752535	MSTRG.29555.13	.	+	50750658
chr17	50741731	50743705	MSTRG.29555.14	.	+	50737357
chr17	50743810	50744651	MSTRG.29555.14	.	+	50737357
chr17	50741246	50741656	MSTRG.29555.14	.	+	50737357
chr17	50737479	50740305	MSTRG.29555.14	.	+	50737357
chr17	50740345	50741101	MSTRG.29555.14	.	+	50737357
chr17	50737479	50740305	MSTRG.29555.14	.	+	50737357
chr17	50740345	50741101	MSTRG.29555.14	.	+	50737357
chr17	50741731	50743705	MSTRG.29555.15	.	+	50737357
chr17	50743810	50744651	MSTRG.29555.15	.	+	50737357
chr17	50741246	50741656	MSTRG.29555.15	.	+	50737357
chr17	50737479	50740305	MSTRG.29555.15	.	+	50737357
chr17	50740345	50741101	MSTRG.29555.15	.	+	50737357
chr17	50737479	50740305	MSTRG.29555.15	.	+	50737357
chr17	50740345	50741101	MSTRG.29555.15	.	+	50737357
chr17	50741731	50743705	MSTRG.29555.16	.	+	50737357
chr17	50743810	50744651	MSTRG.29555.16	.	+	50737357
chr17	50741246	50741656	MSTRG.29555.16	.	+	50737357
chr17	50737479	50740305	MSTRG.29555.16	.	+	50737357
chr17	50740345	50741101	MSTRG.29555.16	.	+	50737357
chr17	50737479	50740305	MSTRG.29555.16	.	+	50737357
chr17	50740345	50741101	MSTRG.29555.16	.	+	50737357
chr17	50741731	50743705	MSTRG.29555.17	.	+	50737357
chr17	50737479	50738136	MSTRG.29555.17	.	+	50737357
chr17	50743810	50744651	MSTRG.29555.17	.	+	50737357
chr17	50741246	50741656	MSTRG.29555.17	.	+	50737357
chr17	50738199	50740305	MSTRG.29555.17	.	+	50737357
chr17	50740345	50741101	MSTRG.29555.17	.	+	50737357
chr17	50737479	50738136	MSTRG.29555.17	.	+	50737357
chr17	50738199	50740305	MSTRG.29555.17	.	+	50737357
chr17	50740345	50741101	MSTRG.29555.17	.	+	50737357
chr17	50741731	50743705	MSTRG.29555.2	.	+	50737357
chr17	50737479	50738136	MSTRG.29555.2	.	+	50737357
chr17	50743810	50744651	MSTRG.29555.2	.	+	50737357
chr17	50741246	50741656	MSTRG.29555.2	.	+	50737357
chr17	50738199	50740305	MSTRG.29555.2	.	+	50737357
chr17	50740345	50741101	MSTRG.29555.2	.	+	50737357
chr17	50737479	50738136	MSTRG.29555.2	.	+	50737357
chr17	50738199	50740305	MSTRG.29555.2	.	+	50737357
chr17	50740345	50741101	MSTRG.29555.2	.	+	50737357
chr17	50741731	50743705	MSTRG.29555.20	.	+	50737357
chr17	50743810	50744651	MSTRG.29555.20	.	+	50737357
chr17	50741246	50741656	MSTRG.29555.20	.	+	50737357
chr17	50737479	50740305	MSTRG.29555.20	.	+	50737357
chr17	50740345	50741101	MSTRG.29555.20	.	+	50737357
chr17	50737479	50740305	MSTRG.29555.20	.	+	50737357
chr17	50740345	50741101	MSTRG.29555.20	.	+	50737357
chr17	50741731	50743705	MSTRG.29555.23	.	+	50737357
chr17	50737479	50738136	MSTRG.29555.23	.	+	50737357
chr17	50743810	50744651	MSTRG.29555.23	.	+	50737357
chr17	50741246	50741656	MSTRG.29555.23	.	+	50737357
chr17	50738199	50740305	MSTRG.29555.23	.	+	50737357
chr17	50740345	50741101	MSTRG.29555.23	.	+	50737357
chr17	50737479	50738136	MSTRG.29555.23	.	+	50737357
chr17	50738199	50740305	MSTRG.29555.23	.	+	50737357
chr17	50740345	50741101	MSTRG.29555.23	.	+	50737357
chr17	50741731	50743705	MSTRG.29555.25	.	+	50737357
chr17	50743810	50744651	MSTRG.29555.25	.	+	50737357
chr17	50741246	50741656	MSTRG.29555.25	.	+	50737357
chr17	50737479	50740305	MSTRG.29555.25	.	+	50737357
chr17	50740345	50741101	MSTRG.29555.25	.	+	50737357
chr17	50737479	50740305	MSTRG.29555.25	.	+	50737357
chr17	50740345	50741101	MSTRG.29555.25	.	+	50737357
chr17	50741731	50743705	MSTRG.29555.26	.	+	50737357
chr17	50743810	50744651	MSTRG.29555.26	.	+	50737357
chr17	50741246	50741656	MSTRG.29555.26	.	+	50737357
chr17	50737479	50740305	MSTRG.29555.26	.	+	50737357
chr17	50740345	50741101	MSTRG.29555.26	.	+	50737357
chr17	50737479	50740305	MSTRG.29555.26	.	+	50737357
chr17	50740345	50741101	MSTRG.29555.26	.	+	50737357
chr17	50741731	50743705	MSTRG.29555.27	.	+	50737357
chr17	50743810	50744651	MSTRG.29555.27	.	+	50737357
chr17	50741246	50741656	MSTRG.29555.27	.	+	50737357
chr17	50737479	50740305	MSTRG.29555.27	.	+	50737357
chr17	50740345	50741101	MSTRG.29555.27	.	+	50737357
chr17	50737479	50740305	MSTRG.29555.27	.	+	50737357
chr17	50740345	50741101	MSTRG.29555.27	.	+	50737357
chr17	50741731	50743705	MSTRG.29555.29	.	+	50737357
chr17	50743810	50744651	MSTRG.29555.29	.	+	50737357
chr17	50741246	50741656	MSTRG.29555.29	.	+	50737357
chr17	50737479	50740305	MSTRG.29555.29	.	+	50737357
chr17	50740345	50741101	MSTRG.29555.29	.	+	50737357
chr17	50737479	50740305	MSTRG.29555.29	.	+	50737357
chr17	50740345	50741101	MSTRG.29555.29	.	+	50737357
chr17	50741731	50743705	MSTRG.29555.3	.	+	50737357
chr17	50743810	50744651	MSTRG.29555.3	.	+	50737357
chr17	50741246	50741656	MSTRG.29555.3	.	+	50737357
chr17	50737479	50740305	MSTRG.29555.3	.	+	50737357
chr17	50740345	50741101	MSTRG.29555.3	.	+	50737357
chr17	50737479	50740305	MSTRG.29555.3	.	+	50737357
chr17	50740345	50741101	MSTRG.29555.3	.	+	50737357
chr17	50741731	50743705	MSTRG.29555.34	.	+	50737357
chr17	50743810	50744651	MSTRG.29555.34	.	+	50737357
chr17	50741246	50741656	MSTRG.29555.34	.	+	50737357
chr17	50737479	50740305	MSTRG.29555.34	.	+	50737357
chr17	50740345	50741101	MSTRG.29555.34	.	+	50737357
chr17	50737479	50740305	MSTRG.29555.34	.	+	50737357
chr17	50740345	50741101	MSTRG.29555.34	.	+	50737357
chr17	50741731	50743705	MSTRG.29555.35	.	+	50737357
chr17	50743810	50744651	MSTRG.29555.35	.	+	50737357
chr17	50741246	50741656	MSTRG.29555.35	.	+	50737357
chr17	50737479	50740305	MSTRG.29555.35	.	+	50737357
chr17	50740345	50741101	MSTRG.29555.35	.	+	50737357
chr17	50737479	50740305	MSTRG.29555.35	.	+	50737357
chr17	50740345	50741101	MSTRG.29555.35	.	+	50737357
chr17	50750852	50751274	MSTRG.29555.4	.	+	50750658
chr17	50750852	50751274	MSTRG.29555.4	.	+	50750658
chr17	50741731	50743705	MSTRG.29555.5	.	+	50737357
chr17	50743810	50744651	MSTRG.29555.5	.	+	50737357
chr17	50741246	50741656	MSTRG.29555.5	.	+	50737357
chr17	50737479	50740305	MSTRG.29555.5	.	+	50737357
chr17	50740345	50741101	MSTRG.29555.5	.	+	50737357
chr17	50737479	50740305	MSTRG.29555.5	.	+	50737357
chr17	50740345	50741101	MSTRG.29555.5	.	+	50737357
chr17	50741731	50743705	MSTRG.29555.6	.	+	50737357
chr17	50743810	50744651	MSTRG.29555.6	.	+	50737357
chr17	50741246	50741656	MSTRG.29555.6	.	+	50737357
chr17	50737479	50740305	MSTRG.29555.6	.	+	50737357
chr17	50740345	50741101	MSTRG.29555.6	.	+	50737357
chr17	50737479	50740305	MSTRG.29555.6	.	+	50737357
chr17	50740345	50741101	MSTRG.29555.6	.	+	50737357
chr17	50741731	50743705	MSTRG.29555.7	.	+	50737357
chr17	50743810	50744651	MSTRG.29555.7	.	+	50737357
chr17	50741246	50741656	MSTRG.29555.7	.	+	50737357
chr17	50737479	50740305	MSTRG.29555.7	.	+	50737357
chr17	50740345	50741101	MSTRG.29555.7	.	+	50737357
chr17	50737479	50740305	MSTRG.29555.7	.	+	50737357
chr17	50740345	50741101	MSTRG.29555.7	.	+	50737357
chr17	50741731	50743705	MSTRG.29555.9	.	+	50737357
chr17	50743810	50744651	MSTRG.29555.9	.	+	50737357
chr17	50741246	50741656	MSTRG.29555.9	.	+	50737357
chr17	50737479	50740305	MSTRG.29555.9	.	+	50737357
chr17	50740345	50741101	MSTRG.29555.9	.	+	50737357
chr17	50737479	50740305	MSTRG.29555.9	.	+	50737357
chr17	50740345	50741101	MSTRG.29555.9	.	+	50737357
chr17	51633650	51635854	ENST00000571371	.	-	52134984
chr17	51653736	51747632	ENST00000571371	.	-	52134984
chr17	51747818	51930989	ENST00000571371	.	-	52134984
chr17	51649254	51653640	ENST00000571371	.	-	52134984
chr17	51931132	52072318	ENST00000571371	.	-	52134984
chr17	51636009	51649181	ENST00000571371	.	-	52134984
chr17	51631606	51633475	ENST00000571371	.	-	52134984
chr17	52072393	52134878	ENST00000571371	.	-	52134984
chr17	55315447	55320663	ENST00000570962	.	+	55315266
chr17	54960627	54961234	ENST00000348161	.	+	54960623
chr17	54960627	54961234	ENST00000348161	.	+	54960623
chr17	54960627	54961234	ENST00000445275	.	+	54960623
chr17	54960627	54961234	ENST00000536554	.	+	54960623
chr17	54960627	54961234	ENST00000536554	.	+	54960623
chr17	54947312	54949517	ENST00000571319	.	+	54912711
chr17	54936709	54937108	ENST00000571319	.	+	54912711
chr17	54913873	54915745	ENST00000571319	.	+	54912711
chr17	54930206	54936648	ENST00000571319	.	+	54912711
chr17	54937226	54938923	ENST00000571319	.	+	54912711
chr17	54915862	54930072	ENST00000571319	.	+	54912711
chr17	54960627	54961234	ENST00000571319	.	+	54912711
chr17	54950126	54960565	ENST00000571319	.	+	54912711
chr17	54949623	54950044	ENST00000571319	.	+	54912711
chr17	54912815	54913747	ENST00000571319	.	+	54912711
chr17	54939020	54947260	ENST00000571319	.	+	54912711
chr17	54960627	54961234	ENST00000572158	.	+	54960623
chr17	54960627	54961234	ENST00000575882	.	+	54960623
chr17	54960627	54961234	ENST00000575882	.	+	54960623
chr17	54960627	54961234	ENST00000575882	.	+	54960623
chr17	54942491	54947260	ENST00000576932	.	+	54942367
chr17	54960627	54961234	MSTRG.29611.1	.	+	54960623
chr17	54960627	54961234	MSTRG.29611.2	.	+	54960623
chr17	54960627	54961234	MSTRG.29611.2	.	+	54960623
chr17	54960627	54961234	MSTRG.29611.2	.	+	54960623
chr17	54960627	54961234	MSTRG.29611.3	.	+	54960623
chr17	54960627	54961234	MSTRG.29611.3	.	+	54960623
chr17	54960627	54961234	MSTRG.29611.3	.	+	54960623
chr17	54960627	54961237	MSTRG.29611.5	.	+	54960623
chr17	54960627	54961237	MSTRG.29611.7	.	+	54960623
chr17	54960627	54961237	MSTRG.29611.7	.	+	54960623
chr17	54960627	54961237	MSTRG.29611.7	.	+	54960623
chr17	54952112	54961118	ENST00000576370	.	-	54962735
chr17	54959466	54961118	MSTRG.29612.2	.	-	54962735
chr17	54959466	54961118	MSTRG.29612.3	.	-	54962735
chr17	54952112	54953660	MSTRG.29612.3	.	-	54962735
chr17	54953759	54961118	MSTRG.29612.6	.	-	54962735
chr17	54952112	54953660	MSTRG.29612.6	.	-	54962735
chr17	55774859	55776034	ENST00000417982	.	+	55773708
chr17	55773895	55774791	ENST00000417982	.	+	55773708
chr17	55776258	55776301	MSTRG.29617.12	.	+	55776097
chr17	56792352	56795043	ENST00000397861	.	-	56795066
chr17	56792352	56795043	MSTRG.29635.1	.	-	56795066
chr17	56792352	56795043	MSTRG.29635.2	.	-	56795066
chr17	56792352	56795043	MSTRG.29635.3	.	-	56795066
chr17	56792352	56795043	MSTRG.29635.5	.	-	56795066
chr17	56792352	56795043	MSTRG.29635.6	.	-	56795066
chr17	56792352	56795043	MSTRG.29635.8	.	-	56795066
chr17	56891300	56891363	ENST00000537230	.	-	56891702
chr17	56891300	56891363	ENST00000537230	.	-	56891702
chr17	56891300	56891354	MSTRG.29644.2	.	-	56891702
chr17	56891300	56891354	MSTRG.29644.2	.	-	56891702
chr17	56995635	56996961	ENST00000575423	.	+	56985394
chr17	57000992	57002017	ENST00000575423	.	+	56985394
chr17	56988290	56991098	ENST00000575423	.	+	56985394
chr17	56991171	56994980	ENST00000575423	.	+	56985394
chr17	56987850	56988215	ENST00000575423	.	+	56985394
chr17	56997055	56998384	ENST00000575423	.	+	56985394
chr17	56998498	57000854	ENST00000575423	.	+	56985394
chr17	56985467	56987694	ENST00000575423	.	+	56985394
chr17	56995018	56995506	ENST00000575423	.	+	56985394
chr17	57002181	57006172	ENST00000575423	.	+	56985394
chr17	57000992	57002017	ENST00000576154	.	+	56998381
chr17	56998498	57000854	ENST00000576154	.	+	56998381
chr17	57002181	57006172	ENST00000576154	.	+	56998381
chr17	57108048	57110024	ENST00000314126	.	+	57108010
chr17	57110158	57111797	ENST00000314126	.	+	57108010
chr17	57112618	57114458	ENST00000314126	.	+	57108010
chr17	57111924	57112490	ENST00000314126	.	+	57108010
chr17	57108048	57110024	ENST00000481416	.	+	57108010
chr17	57110158	57111797	ENST00000481416	.	+	57108010
chr17	57112618	57114458	ENST00000481416	.	+	57108010
chr17	57111924	57112490	ENST00000481416	.	+	57108010
chr17	57677059	57679548	ENST00000284073	.	+	57677025
chr17	57677059	57679548	ENST00000416426	.	+	57677025
chr17	57677059	57679548	ENST00000442934	.	+	57677025
chr17	57262192	57364921	ENST00000581776	.	+	57260003
chr17	57260054	57262150	ENST00000581776	.	+	57260003
chr17	57677059	57679548	MSTRG.29664.1	.	+	57677025
chr17	57684093	57684123	MSTRG.29664.13	.	+	57677025
chr17	57677059	57679548	MSTRG.29664.13	.	+	57677025
chr17	57683632	57683730	MSTRG.29664.14	.	+	57677025
chr17	57677059	57679548	MSTRG.29664.14	.	+	57677025
chr17	57684083	57684113	MSTRG.29664.18	.	+	57677025
chr17	57677059	57679548	MSTRG.29664.18	.	+	57677025
chr17	57677059	57679548	MSTRG.29664.4	.	+	57677025
chr17	57677059	57679548	MSTRG.29664.7	.	+	57677025
chr1	100141019	100143136	ENST00000482437	.	+	100140538
chr1	100143209	100144068	ENST00000482437	.	+	100140538
chr17	58204434	58204735	ENST00000225371	.	+	58204420
chr17	58212434	58212981	ENST00000393120	.	-	58214312
chr17	58208001	58208104	ENST00000393120	.	-	58214312
chr17	58211022	58212377	ENST00000393120	.	-	58214312
chr17	58206170	58206282	ENST00000393120	.	-	58214312
chr17	58213090	58213764	ENST00000393120	.	-	58214312
chr17	58208174	58208512	ENST00000393120	.	-	58214312
chr17	58206380	58206464	ENST00000393120	.	-	58214312
chr17	58208583	58210658	ENST00000393120	.	-	58214312
chr17	58206547	58207084	ENST00000393120	.	-	58214312
chr17	58213869	58214258	ENST00000393120	.	-	58214312
chr17	58207218	58207893	ENST00000393120	.	-	58214312
chr17	58210724	58210979	ENST00000393120	.	-	58214312
chr17	58302447	58304337	ENST00000268893	.	-	58304372
chr17	58302447	58304337	ENST00000343736	.	-	58304372
chr17	58302447	58304337	MSTRG.29694.32	.	-	58304372
chr17	58302447	58304337	MSTRG.29694.9	.	-	58304372
chr17	58346313	58347187	ENST00000581166	.	-	58347240
chr17	58346313	58347187	MSTRG.29697.15	.	-	58347240
chr17	57863285	57866473	ENST00000360238	.	-	57866479
chr17	57863285	57866473	ENST00000360238	.	-	57866479
chr17	57863285	57866473	ENST00000407144	.	-	57866479
chr17	57863285	57866473	ENST00000407144	.	-	57866479
chr17	57863285	57866473	ENST00000577830	.	-	57866479
chr17	57863285	57866473	ENST00000577830	.	-	57866479
chr17	57836064	57838212	MSTRG.29701.15	.	-	57839785
chr17	57837803	57838513	MSTRG.29701.16	.	-	57839785
chr17	57863285	57866473	MSTRG.29701.21	.	-	57866479
chr17	57863285	57866473	MSTRG.29701.21	.	-	57866479
chr17	57863285	57866473	MSTRG.29701.22	.	-	57866479
chr17	57863285	57866473	MSTRG.29701.22	.	-	57866479
chr17	57863285	57866473	MSTRG.29701.23	.	-	57866479
chr17	57863285	57866473	MSTRG.29701.23	.	-	57866479
chr17	57863285	57866473	MSTRG.29701.24	.	-	57866479
chr17	57863285	57866473	MSTRG.29701.24	.	-	57866479
chr17	57863285	57866473	MSTRG.29701.26	.	-	57866479
chr17	57863285	57866473	MSTRG.29701.26	.	-	57866479
chr17	57863285	57866473	MSTRG.29701.28	.	-	57866479
chr17	57863285	57866473	MSTRG.29701.28	.	-	57866479
chr17	57863285	57866473	MSTRG.29701.35	.	-	57866479
chr17	57863285	57866473	MSTRG.29701.35	.	-	57866479
chr17	57863285	57866473	MSTRG.29701.36	.	-	57866479
chr17	57863285	57866473	MSTRG.29701.36	.	-	57866479
chr17	57863285	57866473	MSTRG.29701.37	.	-	57866479
chr17	57863285	57866473	MSTRG.29701.37	.	-	57866479
chr17	57863285	57866473	MSTRG.29701.41	.	-	57866479
chr17	57863285	57866473	MSTRG.29701.41	.	-	57866479
chr17	57863285	57866473	MSTRG.29701.46	.	-	57866479
chr17	57863285	57866473	MSTRG.29701.46	.	-	57866479
chr17	57839735	57839756	MSTRG.29701.5	.	-	57839785
chr17	57863285	57866473	MSTRG.29701.54	.	-	57866479
chr17	57863285	57866473	MSTRG.29701.54	.	-	57866479
chr17	57863285	57866473	MSTRG.29701.55	.	-	57866479
chr17	57863285	57866473	MSTRG.29701.55	.	-	57866479
chr17	57863285	57866473	MSTRG.29701.59	.	-	57866479
chr17	57863285	57866473	MSTRG.29701.59	.	-	57866479
chr17	57863285	57866473	MSTRG.29701.63	.	-	57866479
chr17	57863285	57866473	MSTRG.29701.63	.	-	57866479
chr17	57863285	57866473	MSTRG.29701.67	.	-	57866479
chr17	57863285	57866473	MSTRG.29701.67	.	-	57866479
chr17	57863285	57866473	MSTRG.29701.71	.	-	57866479
chr17	57863285	57866473	MSTRG.29701.71	.	-	57866479
chr17	57863285	57866473	MSTRG.29701.75	.	-	57866479
chr17	57863285	57866473	MSTRG.29701.75	.	-	57866479
chr17	57863285	57866473	MSTRG.29701.76	.	-	57866479
chr17	57863285	57866473	MSTRG.29701.76	.	-	57866479
chr17	57862586	57862615	MSTRG.29701.77	.	-	57866479
chr17	57863285	57866473	MSTRG.29701.77	.	-	57866479
chr17	57863285	57866473	MSTRG.29701.77	.	-	57866479
chr17	57863285	57866473	MSTRG.29701.81	.	-	57866479
chr17	57863285	57866473	MSTRG.29701.81	.	-	57866479
chr17	57863285	57866473	MSTRG.29701.82	.	-	57866479
chr17	57863285	57866473	MSTRG.29701.82	.	-	57866479
chr17	57863285	57866473	MSTRG.29701.85	.	-	57866479
chr17	57863285	57866473	MSTRG.29701.85	.	-	57866479
chr17	57863285	57866473	MSTRG.29701.87	.	-	57866479
chr17	57863285	57866473	MSTRG.29701.87	.	-	57866479
chr17	57863285	57866473	MSTRG.29701.88	.	-	57866479
chr17	57863285	57866473	MSTRG.29701.88	.	-	57866479
chr17	57863285	57866473	MSTRG.29701.89	.	-	57866479
chr17	57863285	57866473	MSTRG.29701.89	.	-	57866479
chr17	58004001	58004922	ENST00000581979	.	-	58005749
chr17	58004001	58004922	ENST00000581979	.	-	58005749
chr17	58090249	58090293	MSTRG.29716.10	.	+	58089276
chr17	58090259	58090293	MSTRG.29716.12	.	+	58089276
chr17	58090271	58090585	MSTRG.29716.13	.	+	58089276
chr17	58095147	58095326	MSTRG.29716.14	.	+	58089276
chr17	58090580	58090634	MSTRG.29716.15	.	+	58089276
chr17	58090259	58090325	MSTRG.29716.17	.	+	58089276
chr17	58090709	58090898	MSTRG.29716.17	.	+	58089276
chr17	58090259	58090282	MSTRG.29716.18	.	+	58089276
chr17	58090264	58090329	MSTRG.29716.19	.	+	58089276
chr17	58089760	58089901	MSTRG.29716.20	.	+	58089276
chr17	58090264	58090298	MSTRG.29716.21	.	+	58089276
chr17	58090580	58090623	MSTRG.29716.22	.	+	58089276
chr17	58090259	58090325	MSTRG.29716.3	.	+	58089276
chr17	58090709	58090898	MSTRG.29716.4	.	+	58089276
chr17	58090271	58090329	MSTRG.29716.6	.	+	58089276
chr17	58090247	58090325	MSTRG.29716.7	.	+	58089276
chr17	58089772	58089908	MSTRG.29716.9	.	+	58089276
chr17	58520485	58520742	ENST00000426861	.	-	58521884
chr17	58521646	58521735	ENST00000426861	.	-	58521884
chr17	58521160	58521253	ENST00000426861	.	-	58521884
chr17	58521350	58521544	ENST00000426861	.	-	58521884
chr17	58525201	58525694	ENST00000578131	.	-	58526255
chr17	58525781	58526219	ENST00000578131	.	-	58526255
chr17	58522101	58525077	ENST00000578131	.	-	58526255
chr17	58559562	58561519	ENST00000582740	.	-	58648050
chr17	58601956	58602399	ENST00000582740	.	-	58648050
chr17	58565824	58569191	ENST00000582740	.	-	58648050
chr17	58630554	58647991	ENST00000582740	.	-	58648050
chr17	58615345	58616174	ENST00000582740	.	-	58648050
chr17	58584600	58585800	ENST00000582740	.	-	58648050
chr17	58621786	58622846	ENST00000582740	.	-	58648050
chr17	58588021	58593554	ENST00000582740	.	-	58648050
chr17	58605129	58611160	ENST00000582740	.	-	58648050
chr17	58586082	58587580	ENST00000582740	.	-	58648050
chr17	58564968	58565746	ENST00000582740	.	-	58648050
chr17	58572126	58573180	ENST00000582740	.	-	58648050
chr17	58577456	58579664	ENST00000582740	.	-	58648050
chr17	58599666	58601805	ENST00000582740	.	-	58648050
chr17	58623012	58630439	ENST00000582740	.	-	58648050
chr17	58574249	58577374	ENST00000582740	.	-	58648050
chr17	58579731	58584499	ENST00000582740	.	-	58648050
chr17	58557850	58559452	ENST00000582740	.	-	58648050
chr17	58570484	58571920	ENST00000582740	.	-	58648050
chr17	58569260	58570384	ENST00000582740	.	-	58648050
chr17	58561612	58564868	ENST00000582740	.	-	58648050
chr17	58616305	58621649	ENST00000582740	.	-	58648050
chr17	58587666	58587895	ENST00000582740	.	-	58648050
chr17	58557047	58557798	ENST00000582740	.	-	58648050
chr17	58611339	58613420	ENST00000582740	.	-	58648050
chr17	58573308	58574186	ENST00000582740	.	-	58648050
chr17	58602590	58604977	ENST00000582740	.	-	58648050
chr17	58593661	58598875	ENST00000582740	.	-	58648050
chr17	58613544	58615231	ENST00000582740	.	-	58648050
chr17	58693650	58694930	ENST00000475762	.	+	58692799
chr17	58703329	58709858	ENST00000475762	.	+	58692799
chr17	58732544	58734117	ENST00000475762	.	+	58692799
chr17	58695189	58696692	ENST00000475762	.	+	58692799
chr17	58709990	58724039	ENST00000475762	.	+	58692799
chr17	58724100	58732483	ENST00000475762	.	+	58692799
chr17	58696859	58703195	ENST00000475762	.	+	58692799
chr17	58693650	58694930	ENST00000475762	.	+	58692799
chr17	58709990	58720745	ENST00000482007	.	+	58703196
chr17	58703329	58709858	ENST00000482007	.	+	58703196
chr17	58724100	58732483	ENST00000482007	.	+	58703196
chr17	58732544	58734117	ENST00000482007	.	+	58703196
chr17	58720812	58724039	ENST00000482007	.	+	58703196
chr17	58693811	58694930	ENST00000486827	.	+	58692799
chr17	58693811	58694930	ENST00000486827	.	+	58692799
chr17	58709990	58720745	ENST00000487525	.	+	58703196
chr17	58724100	58732480	ENST00000487525	.	+	58703196
chr17	58732544	58734117	ENST00000487525	.	+	58703196
chr17	58703329	58705877	ENST00000487525	.	+	58703196
chr17	58720812	58724039	ENST00000487525	.	+	58703196
chr17	58706022	58709858	ENST00000487525	.	+	58703196
chr17	58730307	58732483	MSTRG.29729.36	.	+	58692799
chr17	58703329	58709858	MSTRG.29729.36	.	+	58692799
chr17	58693811	58694930	MSTRG.29729.36	.	+	58692799
chr17	58724100	58730185	MSTRG.29729.36	.	+	58692799
chr17	58720615	58720745	MSTRG.29729.36	.	+	58692799
chr17	58696859	58703195	MSTRG.29729.36	.	+	58692799
chr17	58732544	58734117	MSTRG.29729.36	.	+	58692799
chr17	58695189	58696692	MSTRG.29729.36	.	+	58692799
chr17	58709990	58720515	MSTRG.29729.36	.	+	58692799
chr17	58720812	58724039	MSTRG.29729.36	.	+	58692799
chr17	58693811	58694930	MSTRG.29729.36	.	+	58692799
chr17	58693811	58694930	MSTRG.29729.39	.	+	58692799
chr17	58720615	58720745	MSTRG.29729.39	.	+	58692799
chr17	58724100	58732483	MSTRG.29729.39	.	+	58692799
chr17	58696859	58703195	MSTRG.29729.39	.	+	58692799
chr17	58732544	58734117	MSTRG.29729.39	.	+	58692799
chr17	58695189	58696692	MSTRG.29729.39	.	+	58692799
chr17	58709990	58720515	MSTRG.29729.39	.	+	58692799
chr17	58703329	58705877	MSTRG.29729.39	.	+	58692799
chr17	58720812	58724039	MSTRG.29729.39	.	+	58692799
chr17	58706022	58709858	MSTRG.29729.39	.	+	58692799
chr17	58693811	58694930	MSTRG.29729.39	.	+	58692799
chr17	59070947	59075646	ENST00000577554	.	-	59090055
chr17	59064405	59070822	ENST00000577554	.	-	59090055
chr17	59084089	59088290	ENST00000577554	.	-	59090055
chr17	59051328	59056874	ENST00000577554	.	-	59090055
chr17	59041898	59047682	ENST00000577554	.	-	59090055
chr17	59079877	59081096	ENST00000577554	.	-	59090055
chr17	59047819	59049177	ENST00000577554	.	-	59090055
chr17	59061108	59062566	ENST00000577554	.	-	59090055
chr17	59049393	59051213	ENST00000577554	.	-	59090055
chr17	59028723	59031895	ENST00000577554	.	-	59090055
chr17	59057054	59061031	ENST00000577554	.	-	59090055
chr17	59081219	59084001	ENST00000577554	.	-	59090055
chr17	59032090	59041812	ENST00000577554	.	-	59090055
chr17	59015799	59017295	ENST00000577554	.	-	59090055
chr17	58999459	59012327	ENST00000577554	.	-	59090055
chr17	59012446	59015609	ENST00000577554	.	-	59090055
chr17	59088407	59090016	ENST00000577554	.	-	59090055
chr17	59062648	59064354	ENST00000577554	.	-	59090055
chr17	59075714	59079753	ENST00000577554	.	-	59090055
chr17	59017424	59028414	ENST00000577554	.	-	59090055
chr17	59088407	59090016	ENST00000580620	.	-	59090055
chr17	59112345	59119318	ENST00000583976	.	-	59119476
chr17	59110532	59110664	MSTRG.29736.31	.	-	59112279
chr17	59070947	59075646	MSTRG.29736.7	.	-	59090055
chr17	59064405	59070822	MSTRG.29736.7	.	-	59090055
chr17	59084089	59088290	MSTRG.29736.7	.	-	59090055
chr17	59051328	59056874	MSTRG.29736.7	.	-	59090055
chr17	59041898	59047682	MSTRG.29736.7	.	-	59090055
chr17	59079877	59081096	MSTRG.29736.7	.	-	59090055
chr17	59047819	59049177	MSTRG.29736.7	.	-	59090055
chr17	59061108	59062566	MSTRG.29736.7	.	-	59090055
chr17	59049393	59051213	MSTRG.29736.7	.	-	59090055
chr17	59028723	59031895	MSTRG.29736.7	.	-	59090055
chr17	59057054	59061031	MSTRG.29736.7	.	-	59090055
chr17	59081219	59084001	MSTRG.29736.7	.	-	59090055
chr17	59032090	59041812	MSTRG.29736.7	.	-	59090055
chr17	59015799	59017295	MSTRG.29736.7	.	-	59090055
chr17	58999459	59012327	MSTRG.29736.7	.	-	59090055
chr17	59012446	59015609	MSTRG.29736.7	.	-	59090055
chr17	59088407	59090016	MSTRG.29736.7	.	-	59090055
chr17	59062648	59064354	MSTRG.29736.7	.	-	59090055
chr17	59075714	59079753	MSTRG.29736.7	.	-	59090055
chr17	59017424	59028414	MSTRG.29736.7	.	-	59090055
chr17	59201757	59203645	ENST00000578542	.	+	59201628
chr17	59201757	59203645	ENST00000578542	.	+	59201628
chr17	59201743	59203460	ENST00000580177	.	+	59201628
chr17	59201743	59203460	ENST00000580177	.	+	59201628
chr17	59201743	59203460	ENST00000614081	.	+	59201628
chr17	59201743	59203460	ENST00000614081	.	+	59201628
chr17	59202487	59202955	MSTRG.29742.3	.	+	59201628
chr17	59202487	59202955	MSTRG.29742.3	.	+	59201628
chr17	59201757	59203645	MSTRG.29742.5	.	+	59201628
chr17	59201757	59203645	MSTRG.29742.5	.	+	59201628
chr17	59738947	59764970	ENST00000585847	.	+	59738849
chr1	100974902	100975218	ENST00000370112	.	+	100974854
chr1	100974902	100975218	MSTRG.2976.2	.	+	100974854
chr17	59863847	59866608	ENST00000591548	.	-	59884701
chr17	59881110	59884660	ENST00000591548	.	-	59884701
chr17	59878334	59880893	ENST00000591548	.	-	59884701
chr17	59866749	59878102	ENST00000591548	.	-	59884701
chr17	59860424	59863663	ENST00000591548	.	-	59884701
chr17	59863847	59874538	MSTRG.29762.13	.	-	59884701
chr17	59881110	59884660	MSTRG.29762.13	.	-	59884701
chr17	59874703	59878102	MSTRG.29762.13	.	-	59884701
chr17	59860424	59863663	MSTRG.29762.13	.	-	59884701
chr17	59931722	59934169	ENST00000472940	.	+	59926454
chr17	59931052	59931621	ENST00000472940	.	+	59926454
chr17	59930174	59930799	ENST00000472940	.	+	59926454
chr17	59926582	59930116	ENST00000472940	.	+	59926454
chr17	59934524	59935192	ENST00000472940	.	+	59926454
chr17	59935300	59936214	ENST00000472940	.	+	59926454
chr17	59945518	59946550	ENST00000472940	.	+	59926454
chr17	59936541	59940835	ENST00000472940	.	+	59926454
chr17	59934260	59934433	ENST00000472940	.	+	59926454
chr17	59940943	59945405	ENST00000472940	.	+	59926454
chr17	59953111	59954044	ENST00000466544	.	-	59958442
chr17	59956553	59957223	ENST00000466544	.	-	59958442
chr17	59957382	59958290	ENST00000466544	.	-	59958442
chr17	59954146	59956487	ENST00000466544	.	-	59958442
chr17	59953111	59954044	ENST00000482446	.	-	59958300
chr17	59956553	59957223	ENST00000482446	.	-	59958300
chr17	59957382	59958290	ENST00000482446	.	-	59958300
chr17	59954146	59956487	ENST00000482446	.	-	59958300
chr17	60050977	60055514	ENST00000587003	.	-	60066395
chr17	60057403	60059421	ENST00000587003	.	-	60066395
chr17	60056237	60057047	ENST00000587003	.	-	60066395
chr17	60059521	60059889	ENST00000587003	.	-	60066395
chr17	60060096	60066208	ENST00000587003	.	-	60066395
chr17	60046229	60047308	ENST00000587003	.	-	60066395
chr17	60055601	60056114	ENST00000587003	.	-	60066395
chr17	60047405	60048263	ENST00000587003	.	-	60066395
chr17	60049702	60050842	ENST00000587003	.	-	60066395
chr17	60044134	60046024	ENST00000587003	.	-	60066395
chr17	60048388	60049579	ENST00000587003	.	-	60066395
chr17	60158127	60158282	ENST00000586876	.	+	60158110
chr17	60158446	60170550	ENST00000586876	.	+	60158110
chr17	60454492	60456295	ENST00000589341	.	-	60494572
chr17	60447834	60451879	ENST00000589341	.	-	60494572
chr17	60452045	60454301	ENST00000589341	.	-	60494572
chr17	60456381	60460662	ENST00000589341	.	-	60494572
chr17	60479271	60494465	ENST00000589341	.	-	60494572
chr17	60464110	60466290	ENST00000589341	.	-	60494572
chr17	60461915	60461993	ENST00000589341	.	-	60494572
chr17	60462061	60464020	ENST00000589341	.	-	60494572
chr17	60466459	60479147	ENST00000589341	.	-	60494572
chr17	60460787	60461809	ENST00000589341	.	-	60494572
chr17	62449613	62449997	MSTRG.29804.2	.	+	62448726
chr17	60657042	60662994	ENST00000392995	.	+	60656961
chr17	61404769	61405201	ENST00000419047	.	+	61401748
chr17	61403207	61404420	ENST00000419047	.	+	61401748
chr17	61404497	61404605	ENST00000419047	.	+	61401748
chr17	61405836	61408053	ENST00000419047	.	+	61401748
chr17	61401951	61403060	ENST00000419047	.	+	61401748
chr17	61403207	61404420	MSTRG.29819.141	.	+	61401748
chr17	61404497	61404605	MSTRG.29819.141	.	+	61401748
chr17	61404769	61405201	MSTRG.29819.141	.	+	61401748
chr17	61402950	61402971	MSTRG.29819.141	.	+	61401748
chr17	61403207	61404420	MSTRG.29819.144	.	+	61401748
chr17	61404497	61404605	MSTRG.29819.144	.	+	61401748
chr17	61404769	61408053	MSTRG.29819.144	.	+	61401748
chr17	61401951	61403060	MSTRG.29819.144	.	+	61401748
chr17	63434594	63435085	ENST00000584031	.	-	63435113
chr17	63589237	63594202	ENST00000431926	.	+	63589169
chr17	63589237	63594202	ENST00000431926	.	+	63589169
chr17	63509274	63509363	ENST00000577647	.	+	63507625
chr17	63507669	63508208	ENST00000577647	.	+	63507625
chr17	63510223	63510322	ENST00000577647	.	+	63507625
chr17	63519845	63520234	ENST00000577647	.	+	63507625
chr17	63509461	63509552	ENST00000577647	.	+	63507625
chr17	63508349	63508638	ENST00000577647	.	+	63507625
chr17	63519110	63519510	ENST00000577647	.	+	63507625
chr17	63521450	63521559	ENST00000577647	.	+	63507625
chr17	63510545	63510687	ENST00000577647	.	+	63507625
chr17	63513464	63513971	ENST00000577647	.	+	63507625
chr17	63510832	63513381	ENST00000577647	.	+	63507625
chr17	63508827	63509082	ENST00000577647	.	+	63507625
chr17	63520366	63521341	ENST00000577647	.	+	63507625
chr17	63514094	63518927	ENST00000577647	.	+	63507625
chr17	63509725	63510082	ENST00000577647	.	+	63507625
chr17	63494066	63494371	ENST00000578839	.	+	63485241
chr17	63486715	63486985	ENST00000578839	.	+	63485241
chr17	63487073	63488647	ENST00000578839	.	+	63485241
chr17	63496985	63497136	ENST00000578839	.	+	63485241
chr17	63494470	63496797	ENST00000578839	.	+	63485241
chr17	63488791	63490953	ENST00000578839	.	+	63485241
chr17	63491381	63493435	ENST00000578839	.	+	63485241
chr17	63493659	63493921	ENST00000578839	.	+	63485241
chr17	63491051	63491208	ENST00000578839	.	+	63485241
chr17	63485372	63486556	ENST00000578839	.	+	63485241
chr17	63488791	63488940	ENST00000579204	.	+	63485241
chr17	63487073	63488569	ENST00000579204	.	+	63485241
chr17	63486715	63486985	ENST00000579204	.	+	63485241
chr17	63485372	63486556	ENST00000579204	.	+	63485241
chr17	63488791	63488940	ENST00000579314	.	+	63488610
chr17	63494470	63496393	ENST00000579314	.	+	63488610
chr17	63496516	63496797	ENST00000579314	.	+	63488610
chr17	63494066	63494371	ENST00000579314	.	+	63488610
chr17	63496985	63497136	ENST00000579314	.	+	63488610
chr17	63491381	63493435	ENST00000579314	.	+	63488610
chr17	63489132	63490953	ENST00000579314	.	+	63488610
chr17	63493659	63493921	ENST00000579314	.	+	63488610
chr17	63491051	63491208	ENST00000579314	.	+	63488610
chr17	63545945	63548801	ENST00000581784	.	+	63545899
chr17	63480528	63481090	ENST00000582678	.	+	63479855
chr17	63484541	63485235	ENST00000582678	.	+	63479855
chr17	63482689	63483028	ENST00000582678	.	+	63479855
chr17	63483173	63483459	ENST00000582678	.	+	63479855
chr17	63481188	63481565	ENST00000582678	.	+	63479855
chr17	63479912	63480336	ENST00000582678	.	+	63479855
chr17	63483971	63484329	ENST00000582678	.	+	63479855
chr17	63481738	63482465	ENST00000582678	.	+	63479855
chr17	63483558	63483848	ENST00000582678	.	+	63479855
chr17	63542434	63543575	ENST00000583465	.	+	63530111
chr17	63534311	63535668	ENST00000583465	.	+	63530111
chr17	63545264	63545608	ENST00000583465	.	+	63530111
chr17	63543660	63544248	ENST00000583465	.	+	63530111
chr17	63536068	63538064	ENST00000583465	.	+	63530111
chr17	63530542	63533885	ENST00000583465	.	+	63530111
chr17	63544411	63545077	ENST00000583465	.	+	63530111
chr17	63530252	63530336	ENST00000583465	.	+	63530111
chr17	63538662	63542240	ENST00000583465	.	+	63530111
chr17	63538264	63538409	ENST00000583465	.	+	63530111
chr17	63480528	63481090	MSTRG.29898.2	.	+	63479855
chr17	63484541	63485235	MSTRG.29898.2	.	+	63479855
chr17	63483173	63483459	MSTRG.29898.2	.	+	63479855
chr17	63483558	63483848	MSTRG.29898.2	.	+	63479855
chr17	63482689	63483028	MSTRG.29898.2	.	+	63479855
chr17	63481188	63481565	MSTRG.29898.2	.	+	63479855
chr17	63479912	63480336	MSTRG.29898.2	.	+	63479855
chr17	63483971	63484329	MSTRG.29898.2	.	+	63479855
chr17	63481738	63482465	MSTRG.29898.2	.	+	63479855
chr17	63480528	63481090	MSTRG.29898.7	.	+	63479855
chr17	63484541	63485235	MSTRG.29898.7	.	+	63479855
chr17	63482689	63483459	MSTRG.29898.7	.	+	63479855
chr17	63483558	63483848	MSTRG.29898.7	.	+	63479855
chr17	63481738	63482386	MSTRG.29898.7	.	+	63479855
chr17	63481188	63481565	MSTRG.29898.7	.	+	63479855
chr17	63479912	63480336	MSTRG.29898.7	.	+	63479855
chr17	63483971	63484329	MSTRG.29898.7	.	+	63479855
chr1	8014396	8015307	ENST00000487559	.	-	8015369
chr1	8013132	8013184	MSTRG.299.12	.	-	8013212
chr1	8014396	8015307	MSTRG.299.7	.	-	8015369
chr17	63685590	63688526	ENST00000577597	.	+	63652561
chr17	63692419	63693548	ENST00000577597	.	+	63652561
chr17	63688881	63689543	ENST00000577597	.	+	63652561
chr17	63691233	63691732	ENST00000577597	.	+	63652561
chr17	63667060	63681765	ENST00000577597	.	+	63652561
chr17	63652656	63657793	ENST00000577597	.	+	63652561
chr17	63688594	63688788	ENST00000577597	.	+	63652561
chr17	63689735	63690263	ENST00000577597	.	+	63652561
chr17	63690412	63691101	ENST00000577597	.	+	63652561
chr17	63681899	63685516	ENST00000577597	.	+	63652561
chr17	63657907	63666939	ENST00000577597	.	+	63652561
chr17	63691862	63692241	ENST00000577597	.	+	63652561
chr17	63693864	63695353	MSTRG.29907.6	.	+	63693774
chr17	63703751	63704004	ENST00000447001	.	-	63704027
chr17	63703751	63704004	ENST00000582137	.	-	63704027
chr17	63698405	63698523	MSTRG.29909.11	.	-	63698554
chr17	63698405	63698523	MSTRG.29909.11	.	-	63698554
chr17	63698405	63698523	MSTRG.29909.11	.	-	63698554
chr17	63745685	63745711	MSTRG.29909.127	.	-	63746883
chr17	63698496	63698518	MSTRG.29909.15	.	-	63698554
chr17	63698496	63698518	MSTRG.29909.15	.	-	63698554
chr17	63698496	63698518	MSTRG.29909.15	.	-	63698554
chr17	63698496	63698518	MSTRG.29909.15	.	-	63698554
chr17	63698458	63698496	MSTRG.29909.18	.	-	63698554
chr17	63698458	63698496	MSTRG.29909.18	.	-	63698554
chr17	63698458	63698496	MSTRG.29909.18	.	-	63698554
chr17	63698442	63698475	MSTRG.29909.20	.	-	63698554
chr17	63698442	63698475	MSTRG.29909.20	.	-	63698554
chr17	63698442	63698475	MSTRG.29909.20	.	-	63698554
chr17	63698372	63698496	MSTRG.29909.22	.	-	63698554
chr17	63698372	63698496	MSTRG.29909.22	.	-	63698554
chr17	63698372	63698496	MSTRG.29909.22	.	-	63698554
chr17	63698450	63698496	MSTRG.29909.23	.	-	63698554
chr17	63698450	63698496	MSTRG.29909.23	.	-	63698554
chr17	63698450	63698496	MSTRG.29909.23	.	-	63698554
chr17	63698496	63698518	MSTRG.29909.24	.	-	63698554
chr17	63697916	63698101	MSTRG.29909.24	.	-	63698554
chr17	63698496	63698518	MSTRG.29909.24	.	-	63698554
chr17	63697916	63698101	MSTRG.29909.24	.	-	63698554
chr17	63698496	63698518	MSTRG.29909.24	.	-	63698554
chr17	63698496	63698518	MSTRG.29909.24	.	-	63698554
chr17	63698488	63698518	MSTRG.29909.25	.	-	63698554
chr17	63698488	63698518	MSTRG.29909.25	.	-	63698554
chr17	63698488	63698518	MSTRG.29909.25	.	-	63698554
chr17	63698488	63698518	MSTRG.29909.25	.	-	63698554
chr17	63697916	63698101	MSTRG.29909.26	.	-	63698554
chr17	63697916	63698101	MSTRG.29909.26	.	-	63698554
chr17	63697916	63698101	MSTRG.29909.27	.	-	63698554
chr17	63697916	63698101	MSTRG.29909.27	.	-	63698554
chr17	63698372	63698496	MSTRG.29909.3	.	-	63698554
chr17	63698372	63698496	MSTRG.29909.3	.	-	63698554
chr17	63698372	63698496	MSTRG.29909.3	.	-	63698554
chr17	63698372	63698496	MSTRG.29909.30	.	-	63698554
chr17	63698372	63698496	MSTRG.29909.30	.	-	63698554
chr17	63698372	63698496	MSTRG.29909.30	.	-	63698554
chr17	63698450	63698496	MSTRG.29909.31	.	-	63698554
chr17	63698450	63698496	MSTRG.29909.31	.	-	63698554
chr17	63698450	63698496	MSTRG.29909.31	.	-	63698554
chr17	63696077	63697133	MSTRG.29909.6	.	-	63698554
chr17	63698496	63698518	MSTRG.29909.9	.	-	63698554
chr17	63698496	63698518	MSTRG.29909.9	.	-	63698554
chr17	63698496	63698518	MSTRG.29909.9	.	-	63698554
chr17	63698496	63698518	MSTRG.29909.9	.	-	63698554
chr17	63818599	63818630	MSTRG.29913.5	.	+	63818395
chr17	64319883	64320670	MSTRG.29922.14	.	-	64323818
chr17	64320875	64323046	MSTRG.29922.8	.	-	64323818
chr17	64467645	64468309	ENST00000619286	.	+	64467614
chr17	64467645	64468309	MSTRG.29924.1	.	+	64467614
chr17	64467645	64468309	MSTRG.29924.2	.	+	64467614
chr17	64467645	64468309	MSTRG.29924.31	.	+	64467614
chr17	64467645	64468309	MSTRG.29924.36	.	+	64467614
chr17	64467645	64468309	MSTRG.29924.38	.	+	64467614
chr17	64467645	64468309	MSTRG.29924.41	.	+	64467614
chr17	64467645	64468309	MSTRG.29924.42	.	+	64467614
chr17	64467645	64468309	MSTRG.29924.45	.	+	64467614
chr17	64467645	64468309	MSTRG.29924.46	.	+	64467614
chr17	64571956	64578491	ENST00000578386	.	-	64594100
chr17	64591149	64593439	ENST00000578386	.	-	64594100
chr17	64557722	64561499	ENST00000578386	.	-	64594100
chr17	64551704	64554855	ENST00000578386	.	-	64594100
chr17	64555998	64557607	ENST00000578386	.	-	64594100
chr17	64593573	64593990	ENST00000578386	.	-	64594100
chr17	64583544	64591083	ENST00000578386	.	-	64594100
chr17	64554993	64555819	ENST00000578386	.	-	64594100
chr17	64561603	64562770	ENST00000578386	.	-	64594100
chr17	64545947	64546262	ENST00000578386	.	-	64594100
chr17	64547801	64551583	ENST00000578386	.	-	64594100
chr17	64580991	64583460	ENST00000578386	.	-	64594100
chr17	64578576	64580788	ENST00000578386	.	-	64594100
chr17	64562966	64571797	ENST00000578386	.	-	64594100
chr17	64546338	64547599	ENST00000578386	.	-	64594100
chr17	64525882	64526070	ENST00000553412	.	+	64514269
chr17	64527264	64529287	ENST00000553412	.	+	64514269
chr17	64526200	64527110	ENST00000553412	.	+	64514269
chr17	64519436	64521401	ENST00000553412	.	+	64514269
chr17	64537112	64537602	ENST00000553412	.	+	64514269
chr17	64529427	64530925	ENST00000553412	.	+	64514269
chr17	64536748	64537040	ENST00000553412	.	+	64514269
chr17	64521527	64522701	ENST00000553412	.	+	64514269
chr17	64514269	64519339	ENST00000553412	.	+	64514269
chr17	64533008	64533116	ENST00000553412	.	+	64514269
chr17	64531022	64531889	ENST00000553412	.	+	64514269
chr17	64522895	64525769	ENST00000553412	.	+	64514269
chr17	64534737	64536601	ENST00000553412	.	+	64514269
chr17	64532022	64532838	ENST00000553412	.	+	64514269
chr17	64533191	64534584	ENST00000553412	.	+	64514269
chr17	64527264	64529287	ENST00000553956	.	+	64514269
chr17	64525882	64526070	ENST00000553956	.	+	64514269
chr17	64533191	64534584	ENST00000553956	.	+	64514269
chr17	64514358	64516722	ENST00000553956	.	+	64514269
chr17	64526200	64527110	ENST00000553956	.	+	64514269
chr17	64537112	64537602	ENST00000553956	.	+	64514269
chr17	64519436	64521401	ENST00000553956	.	+	64514269
chr17	64516828	64519320	ENST00000553956	.	+	64514269
chr17	64536748	64537040	ENST00000553956	.	+	64514269
chr17	64521527	64522701	ENST00000553956	.	+	64514269
chr17	64533008	64533116	ENST00000553956	.	+	64514269
chr17	64531022	64531889	ENST00000553956	.	+	64514269
chr17	64522895	64525769	ENST00000553956	.	+	64514269
chr17	64534737	64536601	ENST00000553956	.	+	64514269
chr17	64532022	64532838	ENST00000553956	.	+	64514269
chr17	64529427	64530925	ENST00000553956	.	+	64514269
chr17	66696487	66703326	ENST00000578063	.	+	66696432
chr17	67124014	67128494	ENST00000579953	.	-	67128551
chr17	67078586	67086828	ENST00000579953	.	-	67128551
chr17	67109686	67114323	ENST00000579953	.	-	67128551
chr17	67123160	67123962	ENST00000579953	.	-	67128551
chr17	67120612	67122969	ENST00000579953	.	-	67128551
chr17	67108726	67109115	ENST00000579953	.	-	67128551
chr17	67114403	67120404	ENST00000579953	.	-	67128551
chr17	67107685	67108491	ENST00000579953	.	-	67128551
chr17	67087081	67107168	ENST00000579953	.	-	67128551
chr17	67124014	67128494	MSTRG.29976.24	.	-	67128551
chr17	67078586	67086828	MSTRG.29976.24	.	-	67128551
chr17	67109686	67114323	MSTRG.29976.24	.	-	67128551
chr17	67123160	67123962	MSTRG.29976.24	.	-	67128551
chr17	67120612	67122969	MSTRG.29976.24	.	-	67128551
chr17	67108726	67109115	MSTRG.29976.24	.	-	67128551
chr17	67114403	67120404	MSTRG.29976.24	.	-	67128551
chr17	67107685	67108491	MSTRG.29976.24	.	-	67128551
chr17	67087081	67107168	MSTRG.29976.24	.	-	67128551
chr17	67357431	67357518	ENST00000584008	.	-	67362874
chr17	67348654	67350228	ENST00000584008	.	-	67362874
chr17	67350336	67357302	ENST00000584008	.	-	67362874
chr17	67341052	67342185	ENST00000584008	.	-	67362874
chr17	67342263	67344605	ENST00000584008	.	-	67362874
chr17	67347250	67347335	ENST00000584008	.	-	67362874
chr17	67357578	67361094	ENST00000584008	.	-	67362874
chr17	67344780	67345744	ENST00000584008	.	-	67362874
chr17	67347485	67348549	ENST00000584008	.	-	67362874
chr17	67361261	67362775	ENST00000584008	.	-	67362874
chr17	67345857	67347115	ENST00000584008	.	-	67362874
chr1	101806182	101812409	ENST00000462354	.	-	101813093
chr1	101804915	101806075	ENST00000462354	.	-	101813093
chr1	101806182	101812409	ENST00000465523	.	-	101813093
chr1	101804915	101806075	ENST00000465523	.	-	101813093
chr1	101806182	101812409	ENST00000536598	.	-	101813093
chr1	101804915	101806075	ENST00000536598	.	-	101813093
chr17	67736023	67736665	ENST00000581375	.	+	67724094
chr17	67743586	67743742	ENST00000581375	.	+	67724094
chr17	67737972	67738121	ENST00000581375	.	+	67724094
chr17	67738355	67738931	ENST00000581375	.	+	67724094
chr17	67737145	67737507	ENST00000581375	.	+	67724094
chr17	67739010	67739515	ENST00000581375	.	+	67724094
chr17	67734439	67735899	ENST00000581375	.	+	67724094
chr17	67739608	67743478	ENST00000581375	.	+	67724094
chr17	67724193	67726459	ENST00000581375	.	+	67724094
chr17	67736754	67737070	ENST00000581375	.	+	67724094
chr17	67737692	67737846	ENST00000581375	.	+	67724094
chr17	67726648	67734362	ENST00000581375	.	+	67724094
chr17	68525912	68527839	ENST00000392710	.	+	68523758
chr17	68523816	68524015	ENST00000392710	.	+	68523758
chr17	68527900	68528869	ENST00000392710	.	+	68523758
chr17	68528991	68529919	ENST00000392710	.	+	68523758
chr17	68524958	68525753	ENST00000392710	.	+	68523758
chr17	68524077	68524911	ENST00000392710	.	+	68523758
chr17	68530001	68530276	ENST00000392710	.	+	68523758
chr17	69182290	69182674	ENST00000518929	.	-	69197108
chr17	69196483	69197063	ENST00000518929	.	-	69197108
chr17	69152183	69152361	ENST00000518929	.	-	69197108
chr17	69174777	69175405	ENST00000518929	.	-	69197108
chr17	69192653	69193109	ENST00000518929	.	-	69197108
chr17	69174394	69174606	ENST00000518929	.	-	69197108
chr17	69187879	69190357	ENST00000518929	.	-	69197108
chr17	69182808	69185476	ENST00000518929	.	-	69197108
chr17	69193989	69194384	ENST00000518929	.	-	69197108
chr17	69194495	69196245	ENST00000518929	.	-	69197108
chr17	69175513	69182152	ENST00000518929	.	-	69197108
chr17	69193248	69193492	ENST00000518929	.	-	69197108
chr17	69164154	69164963	ENST00000518929	.	-	69197108
chr17	69191315	69192562	ENST00000518929	.	-	69197108
chr17	69165083	69174280	ENST00000518929	.	-	69197108
chr17	69156923	69164073	ENST00000518929	.	-	69197108
chr17	69154009	69154234	ENST00000518929	.	-	69197108
chr17	69154326	69155018	ENST00000518929	.	-	69197108
chr17	69148925	69149032	ENST00000518929	.	-	69197108
chr17	69152481	69153304	ENST00000518929	.	-	69197108
chr17	69185643	69187680	ENST00000518929	.	-	69197108
chr17	69149088	69149983	ENST00000518929	.	-	69197108
chr17	69190477	69191175	ENST00000518929	.	-	69197108
chr17	69155925	69156831	ENST00000518929	.	-	69197108
chr17	69193612	69193813	ENST00000518929	.	-	69197108
chr17	69155136	69155804	ENST00000518929	.	-	69197108
chr17	69150063	69152042	ENST00000518929	.	-	69197108
chr17	69182290	69182674	ENST00000522406	.	-	69196361
chr17	69175513	69178919	ENST00000522406	.	-	69196361
chr17	69152183	69152361	ENST00000522406	.	-	69196361
chr17	69174777	69175405	ENST00000522406	.	-	69196361
chr17	69194495	69196285	ENST00000522406	.	-	69196361
chr17	69192653	69193109	ENST00000522406	.	-	69196361
chr17	69153399	69153470	ENST00000522406	.	-	69196361
chr17	69174394	69174606	ENST00000522406	.	-	69196361
chr17	69187879	69190357	ENST00000522406	.	-	69196361
chr17	69182808	69185476	ENST00000522406	.	-	69196361
chr17	69193989	69194384	ENST00000522406	.	-	69196361
chr17	69193248	69193492	ENST00000522406	.	-	69196361
chr17	69179008	69182152	ENST00000522406	.	-	69196361
chr17	69164154	69164963	ENST00000522406	.	-	69196361
chr17	69191315	69192562	ENST00000522406	.	-	69196361
chr17	69153546	69153830	ENST00000522406	.	-	69196361
chr17	69165083	69174280	ENST00000522406	.	-	69196361
chr17	69156923	69164073	ENST00000522406	.	-	69196361
chr17	69154009	69154234	ENST00000522406	.	-	69196361
chr17	69154326	69155018	ENST00000522406	.	-	69196361
chr17	69148925	69149032	ENST00000522406	.	-	69196361
chr17	69152481	69153304	ENST00000522406	.	-	69196361
chr17	69185643	69187680	ENST00000522406	.	-	69196361
chr17	69149088	69149983	ENST00000522406	.	-	69196361
chr17	69190477	69191175	ENST00000522406	.	-	69196361
chr17	69155925	69156831	ENST00000522406	.	-	69196361
chr17	69193612	69193813	ENST00000522406	.	-	69196361
chr17	69155136	69155804	ENST00000522406	.	-	69196361
chr17	69150063	69152042	ENST00000522406	.	-	69196361
chr17	69152183	69152361	ENST00000523419	.	-	69153386
chr17	69148925	69149032	ENST00000523419	.	-	69153386
chr17	69152481	69153304	ENST00000523419	.	-	69153386
chr17	69149088	69149983	ENST00000523419	.	-	69153386
chr17	69150063	69152042	ENST00000523419	.	-	69153386
chr17	69192653	69193109	MSTRG.30078.11	.	-	69196361
chr17	69187879	69190357	MSTRG.30078.11	.	-	69196361
chr17	69175513	69182152	MSTRG.30078.11	.	-	69196361
chr17	69194495	69196205	MSTRG.30078.11	.	-	69196361
chr17	69164154	69164963	MSTRG.30078.11	.	-	69196361
chr17	69153546	69153830	MSTRG.30078.11	.	-	69196361
chr17	69185643	69187680	MSTRG.30078.11	.	-	69196361
chr17	69149088	69149983	MSTRG.30078.11	.	-	69196361
chr17	69165083	69175405	MSTRG.30078.11	.	-	69196361
chr17	69190477	69191175	MSTRG.30078.11	.	-	69196361
chr17	69155136	69155804	MSTRG.30078.11	.	-	69196361
chr17	69182290	69182674	MSTRG.30078.11	.	-	69196361
chr17	69152183	69152361	MSTRG.30078.11	.	-	69196361
chr17	69153399	69153470	MSTRG.30078.11	.	-	69196361
chr17	69182808	69185476	MSTRG.30078.11	.	-	69196361
chr17	69193989	69194384	MSTRG.30078.11	.	-	69196361
chr17	69193248	69193492	MSTRG.30078.11	.	-	69196361
chr17	69191315	69192562	MSTRG.30078.11	.	-	69196361
chr17	69156923	69164073	MSTRG.30078.11	.	-	69196361
chr17	69154009	69154234	MSTRG.30078.11	.	-	69196361
chr17	69154326	69155018	MSTRG.30078.11	.	-	69196361
chr17	69148925	69149032	MSTRG.30078.11	.	-	69196361
chr17	69152481	69153304	MSTRG.30078.11	.	-	69196361
chr17	69155925	69156831	MSTRG.30078.11	.	-	69196361
chr17	69193612	69193813	MSTRG.30078.11	.	-	69196361
chr17	69150063	69152042	MSTRG.30078.11	.	-	69196361
chr17	69192653	69193109	MSTRG.30078.12	.	-	69197108
chr17	69187879	69190357	MSTRG.30078.12	.	-	69197108
chr17	69175513	69182152	MSTRG.30078.12	.	-	69197108
chr17	69194495	69196205	MSTRG.30078.12	.	-	69197108
chr17	69164154	69164963	MSTRG.30078.12	.	-	69197108
chr17	69153546	69153830	MSTRG.30078.12	.	-	69197108
chr17	69193612	69194384	MSTRG.30078.12	.	-	69197108
chr17	69185643	69187680	MSTRG.30078.12	.	-	69197108
chr17	69149088	69149983	MSTRG.30078.12	.	-	69197108
chr17	69190477	69191175	MSTRG.30078.12	.	-	69197108
chr17	69155136	69155804	MSTRG.30078.12	.	-	69197108
chr17	69182290	69182674	MSTRG.30078.12	.	-	69197108
chr17	69152183	69152361	MSTRG.30078.12	.	-	69197108
chr17	69174777	69175405	MSTRG.30078.12	.	-	69197108
chr17	69153399	69153470	MSTRG.30078.12	.	-	69197108
chr17	69174394	69174606	MSTRG.30078.12	.	-	69197108
chr17	69182808	69185476	MSTRG.30078.12	.	-	69197108
chr17	69193248	69193492	MSTRG.30078.12	.	-	69197108
chr17	69191315	69192562	MSTRG.30078.12	.	-	69197108
chr17	69165083	69174280	MSTRG.30078.12	.	-	69197108
chr17	69156923	69164073	MSTRG.30078.12	.	-	69197108
chr17	69154009	69154234	MSTRG.30078.12	.	-	69197108
chr17	69154326	69155018	MSTRG.30078.12	.	-	69197108
chr17	69148925	69149032	MSTRG.30078.12	.	-	69197108
chr17	69152481	69153304	MSTRG.30078.12	.	-	69197108
chr17	69155925	69156831	MSTRG.30078.12	.	-	69197108
chr17	69150063	69152042	MSTRG.30078.12	.	-	69197108
chr17	69192653	69193109	MSTRG.30078.15	.	-	69196361
chr17	69187879	69190357	MSTRG.30078.15	.	-	69196361
chr17	69175513	69182152	MSTRG.30078.15	.	-	69196361
chr17	69194495	69196205	MSTRG.30078.15	.	-	69196361
chr17	69164154	69164963	MSTRG.30078.15	.	-	69196361
chr17	69153546	69153830	MSTRG.30078.15	.	-	69196361
chr17	69193612	69194384	MSTRG.30078.15	.	-	69196361
chr17	69185643	69187680	MSTRG.30078.15	.	-	69196361
chr17	69149088	69149983	MSTRG.30078.15	.	-	69196361
chr17	69190477	69191175	MSTRG.30078.15	.	-	69196361
chr17	69155136	69155804	MSTRG.30078.15	.	-	69196361
chr17	69182290	69182674	MSTRG.30078.15	.	-	69196361
chr17	69152183	69152361	MSTRG.30078.15	.	-	69196361
chr17	69174777	69175405	MSTRG.30078.15	.	-	69196361
chr17	69153399	69153470	MSTRG.30078.15	.	-	69196361
chr17	69174394	69174606	MSTRG.30078.15	.	-	69196361
chr17	69182808	69185476	MSTRG.30078.15	.	-	69196361
chr17	69193248	69193492	MSTRG.30078.15	.	-	69196361
chr17	69191315	69192562	MSTRG.30078.15	.	-	69196361
chr17	69165083	69174280	MSTRG.30078.15	.	-	69196361
chr17	69156923	69164073	MSTRG.30078.15	.	-	69196361
chr17	69154009	69154234	MSTRG.30078.15	.	-	69196361
chr17	69154326	69155018	MSTRG.30078.15	.	-	69196361
chr17	69148925	69149032	MSTRG.30078.15	.	-	69196361
chr17	69152481	69153304	MSTRG.30078.15	.	-	69196361
chr17	69155925	69156831	MSTRG.30078.15	.	-	69196361
chr17	69150063	69152042	MSTRG.30078.15	.	-	69196361
chr17	69152183	69152361	MSTRG.30078.21	.	-	69153386
chr17	69148925	69149032	MSTRG.30078.21	.	-	69153386
chr17	69152481	69153304	MSTRG.30078.21	.	-	69153386
chr17	69149088	69149983	MSTRG.30078.21	.	-	69153386
chr17	69150063	69152042	MSTRG.30078.21	.	-	69153386
chr17	69182290	69182674	MSTRG.30078.22	.	-	69197108
chr17	69196483	69197063	MSTRG.30078.22	.	-	69197108
chr17	69152183	69152361	MSTRG.30078.22	.	-	69197108
chr17	69174777	69175405	MSTRG.30078.22	.	-	69197108
chr17	69192653	69193109	MSTRG.30078.22	.	-	69197108
chr17	69174394	69174606	MSTRG.30078.22	.	-	69197108
chr17	69187879	69190357	MSTRG.30078.22	.	-	69197108
chr17	69182808	69185476	MSTRG.30078.22	.	-	69197108
chr17	69193989	69194384	MSTRG.30078.22	.	-	69197108
chr17	69194495	69196245	MSTRG.30078.22	.	-	69197108
chr17	69175513	69182152	MSTRG.30078.22	.	-	69197108
chr17	69193248	69193492	MSTRG.30078.22	.	-	69197108
chr17	69164154	69164963	MSTRG.30078.22	.	-	69197108
chr17	69191315	69192562	MSTRG.30078.22	.	-	69197108
chr17	69165083	69174280	MSTRG.30078.22	.	-	69197108
chr17	69156923	69164073	MSTRG.30078.22	.	-	69197108
chr17	69154009	69154234	MSTRG.30078.22	.	-	69197108
chr17	69154326	69155018	MSTRG.30078.22	.	-	69197108
chr17	69148925	69149032	MSTRG.30078.22	.	-	69197108
chr17	69152481	69153304	MSTRG.30078.22	.	-	69197108
chr17	69185643	69187680	MSTRG.30078.22	.	-	69197108
chr17	69149088	69149983	MSTRG.30078.22	.	-	69197108
chr17	69190477	69191175	MSTRG.30078.22	.	-	69197108
chr17	69155925	69156831	MSTRG.30078.22	.	-	69197108
chr17	69193612	69193813	MSTRG.30078.22	.	-	69197108
chr17	69155136	69155804	MSTRG.30078.22	.	-	69197108
chr17	69150063	69152042	MSTRG.30078.22	.	-	69197108
chr17	67992103	67992900	ENST00000334461	.	-	67992921
chr17	67992103	67992900	ENST00000536693	.	-	67992921
chr17	67992103	67992900	MSTRG.30135.1	.	-	67992921
chr17	67992103	67992900	MSTRG.30135.13	.	-	67992921
chr17	67992099	67992900	MSTRG.30135.4	.	-	67992921
chr17	67992103	67992900	MSTRG.30135.6	.	-	67992921
chr17	67992103	67992900	MSTRG.30135.7	.	-	67992921
chr17	67992103	67992900	MSTRG.30135.9	.	-	67992921
chr17	73207739	73208313	ENST00000618996	.	+	73207716
chr17	74260769	74260794	MSTRG.30182.14	.	+	74260206
chr17	74260820	74260850	MSTRG.30182.15	.	+	74260206
chr17	74260769	74260850	MSTRG.30182.18	.	+	74260206
chr17	74260769	74260874	MSTRG.30182.22	.	+	74260206
chr17	74260769	74260874	MSTRG.30182.24	.	+	74260206
chr17	74260794	74260850	MSTRG.30182.7	.	+	74260206
chr17	74260794	74260850	MSTRG.30182.7	.	+	74260206
chr17	74314271	74314588	ENST00000311014	.	+	74314213
chr17	74314271	74314588	ENST00000311014	.	+	74314213
chr17	74314271	74314588	ENST00000446837	.	+	74314213
chr17	74314271	74314588	ENST00000446837	.	+	74314213
chr17	74314271	74314588	ENST00000446837	.	+	74314213
chr17	74301168	74305218	ENST00000579055	.	+	74291035
chr17	74314271	74314588	ENST00000579055	.	+	74291035
chr17	74291133	74299717	ENST00000579055	.	+	74291035
chr17	74309388	74310016	ENST00000579055	.	+	74291035
chr17	74310163	74312002	ENST00000579055	.	+	74291035
chr17	74299857	74301045	ENST00000579055	.	+	74291035
chr17	74312075	74314120	ENST00000579055	.	+	74291035
chr17	74305442	74309252	ENST00000579055	.	+	74291035
chr17	74314271	74314588	ENST00000579490	.	+	74314213
chr17	74314271	74314588	ENST00000579490	.	+	74314213
chr17	74314271	74314588	ENST00000579490	.	+	74314213
chr17	74314271	74314588	ENST00000582036	.	+	74314213
chr17	74291133	74299717	MSTRG.30186.1	.	+	74291035
chr17	74299857	74301045	MSTRG.30186.1	.	+	74291035
chr17	74314271	74314588	MSTRG.30186.2	.	+	74314213
chr17	74314271	74314588	MSTRG.30186.2	.	+	74314213
chr17	74370679	74371728	ENST00000582579	.	+	74369481
chr17	74369634	74370520	ENST00000582579	.	+	74369481
chr17	74443912	74446848	ENST00000481232	.	+	74443862
chr17	74918076	74919453	ENST00000579243	.	-	74920437
chr17	74942037	74943285	ENST00000580749	.	+	74935909
chr17	74943724	74946660	ENST00000580749	.	+	74935909
chr17	74941809	74941900	ENST00000580749	.	+	74935909
chr17	74943344	74943605	ENST00000580749	.	+	74935909
chr17	74935940	74941392	ENST00000580749	.	+	74935909
chr17	74947475	74949245	ENST00000580749	.	+	74935909
chr17	74952063	74952268	ENST00000534480	.	-	74962240
chr17	74958219	74958326	ENST00000534480	.	-	74962240
chr17	74961989	74962233	ENST00000534480	.	-	74962240
chr17	74958763	74958910	ENST00000534480	.	-	74962240
chr17	74953651	74954137	ENST00000534480	.	-	74962240
chr17	74954365	74955791	ENST00000534480	.	-	74962240
chr17	74951633	74951904	ENST00000534480	.	-	74962240
chr17	74959051	74959880	ENST00000534480	.	-	74962240
chr17	74952360	74953005	ENST00000534480	.	-	74962240
chr17	74958478	74958672	ENST00000534480	.	-	74962240
chr17	74953086	74953544	ENST00000534480	.	-	74962240
chr17	74955956	74958140	ENST00000534480	.	-	74962240
chr17	74960248	74961872	ENST00000534480	.	-	74962240
chr17	74959937	74960025	ENST00000534480	.	-	74962240
chr17	74745490	74746434	ENST00000481224	.	+	74745408
chr17	74745490	74746434	ENST00000481224	.	+	74745408
chr17	74745490	74746434	ENST00000481224	.	+	74745408
chr17	74745490	74746434	ENST00000613645	.	+	74745408
chr17	74745490	74746434	ENST00000613645	.	+	74745408
chr17	74745490	74746434	ENST00000613645	.	+	74745408
chr17	74695251	74695724	ENST00000301573	.	-	74695755
chr17	74695251	74695724	ENST00000343125	.	-	74695755
chr17	74695251	74695724	ENST00000462044	.	-	74695819
chr17	74695251	74695724	ENST00000469092	.	-	74695755
chr17	74771858	74771959	ENST00000584022	.	-	74772352
chr17	74864931	74865718	ENST00000577509	.	-	74872806
chr17	74865820	74866130	ENST00000577509	.	-	74872806
chr17	74866568	74866783	ENST00000577509	.	-	74872806
chr17	74864347	74864479	ENST00000577509	.	-	74872806
chr17	74863246	74863895	ENST00000577509	.	-	74872806
chr17	74862947	74863075	ENST00000577509	.	-	74872806
chr17	74866879	74872035	ENST00000577509	.	-	74872806
chr17	74864067	74864147	ENST00000577509	.	-	74872806
chr17	74864564	74864823	ENST00000577509	.	-	74872806
chr17	74866244	74866445	ENST00000577509	.	-	74872806
chr17	74872133	74872768	ENST00000577509	.	-	74872806
chr17	74864931	74865718	ENST00000577509	.	-	74872806
chr17	74865820	74866130	ENST00000577509	.	-	74872806
chr17	74866568	74866783	ENST00000577509	.	-	74872806
chr17	74864347	74864479	ENST00000577509	.	-	74872806
chr17	74863246	74863895	ENST00000577509	.	-	74872806
chr17	74862947	74863075	ENST00000577509	.	-	74872806
chr17	74866879	74872035	ENST00000577509	.	-	74872806
chr17	74864067	74864147	ENST00000577509	.	-	74872806
chr17	74864564	74864823	ENST00000577509	.	-	74872806
chr17	74866244	74866445	ENST00000577509	.	-	74872806
chr17	74872133	74872768	ENST00000577509	.	-	74872806
chr17	74864931	74865718	ENST00000578473	.	-	74872806
chr17	74865820	74866130	ENST00000578473	.	-	74872806
chr17	74866568	74866783	ENST00000578473	.	-	74872806
chr17	74872133	74872242	ENST00000578473	.	-	74872806
chr17	74864347	74864479	ENST00000578473	.	-	74872806
chr17	74863246	74863895	ENST00000578473	.	-	74872806
chr17	74862947	74863075	ENST00000578473	.	-	74872806
chr17	74866879	74872035	ENST00000578473	.	-	74872806
chr17	74864067	74864147	ENST00000578473	.	-	74872806
chr17	74864564	74864823	ENST00000578473	.	-	74872806
chr17	74866244	74866445	ENST00000578473	.	-	74872806
chr17	74864931	74865718	ENST00000578473	.	-	74872806
chr17	74865820	74866130	ENST00000578473	.	-	74872806
chr17	74866568	74866783	ENST00000578473	.	-	74872806
chr17	74872133	74872242	ENST00000578473	.	-	74872806
chr17	74864347	74864479	ENST00000578473	.	-	74872806
chr17	74863246	74863895	ENST00000578473	.	-	74872806
chr17	74862947	74863075	ENST00000578473	.	-	74872806
chr17	74866879	74872035	ENST00000578473	.	-	74872806
chr17	74864067	74864147	ENST00000578473	.	-	74872806
chr17	74864564	74864823	ENST00000578473	.	-	74872806
chr17	74866244	74866445	ENST00000578473	.	-	74872806
chr17	74870102	74872035	ENST00000579482	.	-	74872806
chr17	74864931	74865718	ENST00000579482	.	-	74872806
chr17	74865820	74866130	ENST00000579482	.	-	74872806
chr17	74866568	74866783	ENST00000579482	.	-	74872806
chr17	74864347	74864479	ENST00000579482	.	-	74872806
chr17	74863246	74863895	ENST00000579482	.	-	74872806
chr17	74862947	74863075	ENST00000579482	.	-	74872806
chr17	74866879	74869949	ENST00000579482	.	-	74872806
chr17	74864564	74864823	ENST00000579482	.	-	74872806
chr17	74866244	74866445	ENST00000579482	.	-	74872806
chr17	74872133	74872768	ENST00000579482	.	-	74872806
chr17	74870102	74872035	ENST00000579482	.	-	74872806
chr17	74864931	74865718	ENST00000579482	.	-	74872806
chr17	74865820	74866130	ENST00000579482	.	-	74872806
chr17	74866568	74866783	ENST00000579482	.	-	74872806
chr17	74864347	74864479	ENST00000579482	.	-	74872806
chr17	74863246	74863895	ENST00000579482	.	-	74872806
chr17	74862947	74863075	ENST00000579482	.	-	74872806
chr17	74866879	74869949	ENST00000579482	.	-	74872806
chr17	74864564	74864823	ENST00000579482	.	-	74872806
chr17	74866244	74866445	ENST00000579482	.	-	74872806
chr17	74872133	74872768	ENST00000579482	.	-	74872806
chr17	74866568	74866783	ENST00000579543	.	-	74872806
chr17	74866876	74872035	ENST00000579543	.	-	74872806
chr17	74872107	74872768	ENST00000579543	.	-	74872806
chr17	74866244	74866445	ENST00000579543	.	-	74872806
chr17	74866568	74866783	ENST00000579543	.	-	74872806
chr17	74866876	74872035	ENST00000579543	.	-	74872806
chr17	74872107	74872768	ENST00000579543	.	-	74872806
chr17	74866244	74866445	ENST00000579543	.	-	74872806
chr17	74866544	74866783	ENST00000583881	.	-	74866802
chr17	74864931	74865718	ENST00000583881	.	-	74866802
chr17	74863246	74864147	ENST00000583881	.	-	74866802
chr17	74864347	74864823	ENST00000583881	.	-	74866802
chr17	74862947	74863075	ENST00000583881	.	-	74866802
chr17	74865820	74866130	ENST00000583881	.	-	74866802
chr17	74866244	74866445	ENST00000583881	.	-	74866802
chr17	74872686	74872754	ENST00000610946	.	-	74872806
chr17	74872686	74872754	ENST00000610946	.	-	74872806
chr17	74872107	74872768	MSTRG.30230.22	.	-	74872806
chr17	74864931	74865718	MSTRG.30230.22	.	-	74872806
chr17	74866568	74866783	MSTRG.30230.22	.	-	74872806
chr17	74866876	74872035	MSTRG.30230.22	.	-	74872806
chr17	74864347	74864479	MSTRG.30230.22	.	-	74872806
chr17	74863246	74863895	MSTRG.30230.22	.	-	74872806
chr17	74862947	74863075	MSTRG.30230.22	.	-	74872806
chr17	74864067	74864147	MSTRG.30230.22	.	-	74872806
chr17	74865820	74866130	MSTRG.30230.22	.	-	74872806
chr17	74866244	74866445	MSTRG.30230.22	.	-	74872806
chr17	74872107	74872768	MSTRG.30230.22	.	-	74872806
chr17	74864931	74865718	MSTRG.30230.22	.	-	74872806
chr17	74866568	74866783	MSTRG.30230.22	.	-	74872806
chr17	74866876	74872035	MSTRG.30230.22	.	-	74872806
chr17	74864347	74864479	MSTRG.30230.22	.	-	74872806
chr17	74863246	74863895	MSTRG.30230.22	.	-	74872806
chr17	74862947	74863075	MSTRG.30230.22	.	-	74872806
chr17	74864067	74864147	MSTRG.30230.22	.	-	74872806
chr17	74865820	74866130	MSTRG.30230.22	.	-	74872806
chr17	74866244	74866445	MSTRG.30230.22	.	-	74872806
chr17	74864931	74865718	MSTRG.30230.23	.	-	74872806
chr17	74866568	74866783	MSTRG.30230.23	.	-	74872806
chr17	74866876	74872035	MSTRG.30230.23	.	-	74872806
chr17	74872133	74872242	MSTRG.30230.23	.	-	74872806
chr17	74864347	74864823	MSTRG.30230.23	.	-	74872806
chr17	74863246	74863895	MSTRG.30230.23	.	-	74872806
chr17	74862947	74863075	MSTRG.30230.23	.	-	74872806
chr17	74864067	74864147	MSTRG.30230.23	.	-	74872806
chr17	74865820	74866130	MSTRG.30230.23	.	-	74872806
chr17	74866244	74866445	MSTRG.30230.23	.	-	74872806
chr17	74864931	74865718	MSTRG.30230.23	.	-	74872806
chr17	74866568	74866783	MSTRG.30230.23	.	-	74872806
chr17	74866876	74872035	MSTRG.30230.23	.	-	74872806
chr17	74872133	74872242	MSTRG.30230.23	.	-	74872806
chr17	74864347	74864823	MSTRG.30230.23	.	-	74872806
chr17	74863246	74863895	MSTRG.30230.23	.	-	74872806
chr17	74862947	74863075	MSTRG.30230.23	.	-	74872806
chr17	74864067	74864147	MSTRG.30230.23	.	-	74872806
chr17	74865820	74866130	MSTRG.30230.23	.	-	74872806
chr17	74866244	74866445	MSTRG.30230.23	.	-	74872806
chr17	74864931	74865718	MSTRG.30230.24	.	-	74872806
chr17	74865820	74866130	MSTRG.30230.24	.	-	74872806
chr17	74866568	74866783	MSTRG.30230.24	.	-	74872806
chr17	74872133	74872242	MSTRG.30230.24	.	-	74872806
chr17	74864347	74864479	MSTRG.30230.24	.	-	74872806
chr17	74862947	74863075	MSTRG.30230.24	.	-	74872806
chr17	74866879	74872035	MSTRG.30230.24	.	-	74872806
chr17	74864067	74864147	MSTRG.30230.24	.	-	74872806
chr17	74864564	74864823	MSTRG.30230.24	.	-	74872806
chr17	74866244	74866445	MSTRG.30230.24	.	-	74872806
chr17	74864931	74865718	MSTRG.30230.24	.	-	74872806
chr17	74865820	74866130	MSTRG.30230.24	.	-	74872806
chr17	74866568	74866783	MSTRG.30230.24	.	-	74872806
chr17	74872133	74872242	MSTRG.30230.24	.	-	74872806
chr17	74864347	74864479	MSTRG.30230.24	.	-	74872806
chr17	74862947	74863075	MSTRG.30230.24	.	-	74872806
chr17	74866879	74872035	MSTRG.30230.24	.	-	74872806
chr17	74864067	74864147	MSTRG.30230.24	.	-	74872806
chr17	74864564	74864823	MSTRG.30230.24	.	-	74872806
chr17	74866244	74866445	MSTRG.30230.24	.	-	74872806
chr17	74864931	74865718	MSTRG.30230.26	.	-	74872806
chr17	74866568	74866783	MSTRG.30230.26	.	-	74872806
chr17	74866876	74872035	MSTRG.30230.26	.	-	74872806
chr17	74864347	74864479	MSTRG.30230.26	.	-	74872806
chr17	74872107	74872197	MSTRG.30230.26	.	-	74872806
chr17	74863246	74863895	MSTRG.30230.26	.	-	74872806
chr17	74862947	74863075	MSTRG.30230.26	.	-	74872806
chr17	74864067	74864147	MSTRG.30230.26	.	-	74872806
chr17	74865820	74866130	MSTRG.30230.26	.	-	74872806
chr17	74866244	74866445	MSTRG.30230.26	.	-	74872806
chr17	74864931	74865718	MSTRG.30230.26	.	-	74872806
chr17	74866568	74866783	MSTRG.30230.26	.	-	74872806
chr17	74866876	74872035	MSTRG.30230.26	.	-	74872806
chr17	74864347	74864479	MSTRG.30230.26	.	-	74872806
chr17	74872107	74872197	MSTRG.30230.26	.	-	74872806
chr17	74863246	74863895	MSTRG.30230.26	.	-	74872806
chr17	74862947	74863075	MSTRG.30230.26	.	-	74872806
chr17	74864067	74864147	MSTRG.30230.26	.	-	74872806
chr17	74865820	74866130	MSTRG.30230.26	.	-	74872806
chr17	74866244	74866445	MSTRG.30230.26	.	-	74872806
chr17	74862840	74862897	MSTRG.30230.8	.	-	74872806
chr17	74864931	74865718	MSTRG.30230.8	.	-	74872806
chr17	74865820	74866130	MSTRG.30230.8	.	-	74872806
chr17	74866568	74866783	MSTRG.30230.8	.	-	74872806
chr17	74866876	74872035	MSTRG.30230.8	.	-	74872806
chr17	74872133	74872242	MSTRG.30230.8	.	-	74872806
chr17	74864347	74864479	MSTRG.30230.8	.	-	74872806
chr17	74863246	74863895	MSTRG.30230.8	.	-	74872806
chr17	74862947	74863075	MSTRG.30230.8	.	-	74872806
chr17	74864067	74864147	MSTRG.30230.8	.	-	74872806
chr17	74864564	74864823	MSTRG.30230.8	.	-	74872806
chr17	74866244	74866445	MSTRG.30230.8	.	-	74872806
chr17	74862840	74862897	MSTRG.30230.8	.	-	74872806
chr17	74864931	74865718	MSTRG.30230.8	.	-	74872806
chr17	74865820	74866130	MSTRG.30230.8	.	-	74872806
chr17	74866568	74866783	MSTRG.30230.8	.	-	74872806
chr17	74866876	74872035	MSTRG.30230.8	.	-	74872806
chr17	74872133	74872242	MSTRG.30230.8	.	-	74872806
chr17	74864347	74864479	MSTRG.30230.8	.	-	74872806
chr17	74863246	74863895	MSTRG.30230.8	.	-	74872806
chr17	74862947	74863075	MSTRG.30230.8	.	-	74872806
chr17	74864067	74864147	MSTRG.30230.8	.	-	74872806
chr17	74864564	74864823	MSTRG.30230.8	.	-	74872806
chr17	74866244	74866445	MSTRG.30230.8	.	-	74872806
chr17	75053105	75059509	ENST00000375286	.	+	75049221
chr17	75049328	75053013	ENST00000375286	.	+	75049221
chr17	75059605	75062119	ENST00000375286	.	+	75049221
chr17	75062245	75063017	ENST00000375286	.	+	75049221
chr17	75130085	75130128	MSTRG.30241.45	.	+	75129035
chr17	75130867	75130964	ENST00000578337	.	-	75131005
chr17	75130867	75130964	ENST00000578337	.	-	75131005
chr17	75130867	75130964	ENST00000579082	.	-	75131005
chr17	75130867	75130964	ENST00000579082	.	-	75131005
chr17	75130642	75130752	ENST00000580758	.	-	75131005
chr17	75130867	75130964	ENST00000580758	.	-	75131005
chr17	75130642	75130752	ENST00000582744	.	-	75131005
chr17	75130867	75130964	ENST00000582744	.	-	75131005
chr17	75130642	75130752	ENST00000582744	.	-	75131005
chr17	75130867	75130964	ENST00000582744	.	-	75131005
chr17	75146684	75147555	ENST00000304834	.	-	75149109
chr17	75148671	75149090	ENST00000304834	.	-	75149109
chr17	75147653	75148528	ENST00000304834	.	-	75149109
chr17	75136250	75146665	ENST00000304834	.	-	75149109
chr17	75135705	75135949	MSTRG.30246.1	.	-	75136104
chr17	75135705	75135949	MSTRG.30246.1	.	-	75136104
chr17	75135705	75135949	MSTRG.30246.1	.	-	75136104
chr17	75135735	75135949	MSTRG.30246.2	.	-	75136104
chr17	75135735	75135949	MSTRG.30246.2	.	-	75136104
chr17	75135735	75135949	MSTRG.30246.2	.	-	75136104
chr17	75167822	75168001	MSTRG.30246.21	.	-	75168341
chr17	75135431	75135735	MSTRG.30246.3	.	-	75136104
chr17	75135431	75135735	MSTRG.30246.3	.	-	75136104
chr17	75135431	75135735	MSTRG.30246.3	.	-	75136104
chr17	75135431	75135735	MSTRG.30246.5	.	-	75136104
chr17	75135431	75135735	MSTRG.30246.5	.	-	75136104
chr17	75233158	75234636	ENST00000581104	.	+	75225134
chr17	75231979	75232850	ENST00000581104	.	+	75225134
chr17	75235201	75235577	ENST00000581104	.	+	75225134
chr17	75225464	75225697	ENST00000581104	.	+	75225134
chr17	75225237	75225341	ENST00000581104	.	+	75225134
chr17	75225829	75226050	ENST00000581104	.	+	75225134
chr17	75226157	75231339	ENST00000581104	.	+	75225134
chr17	75231638	75231827	ENST00000581104	.	+	75225134
chr17	75231423	75231572	ENST00000581104	.	+	75225134
chr17	75232968	75233057	ENST00000581104	.	+	75225134
chr17	75318631	75319043	MSTRG.30249.41	.	-	75320370
chr17	75318631	75319043	MSTRG.30249.41	.	-	75320370
chr17	75318631	75319043	MSTRG.30249.41	.	-	75320370
chr17	75319043	75319181	MSTRG.30249.42	.	-	75320370
chr17	75319043	75319181	MSTRG.30249.42	.	-	75320370
chr17	75319043	75319181	MSTRG.30249.42	.	-	75320370
chr17	75319043	75319181	MSTRG.30249.46	.	-	75320370
chr17	75319043	75319181	MSTRG.30249.46	.	-	75320370
chr17	75319043	75319181	MSTRG.30249.46	.	-	75320370
chr17	75246584	75246711	ENST00000577435	.	-	75246795
chr17	75242911	75243446	ENST00000577435	.	-	75246795
chr17	75243570	75246508	ENST00000577435	.	-	75246795
chr17	75241516	75241614	ENST00000621217	.	-	75242876
chr17	75238389	75238651	ENST00000621217	.	-	75242876
chr17	75239571	75239788	ENST00000621217	.	-	75242876
chr17	75239083	75239374	ENST00000621217	.	-	75242876
chr17	75242473	75242830	ENST00000621217	.	-	75242876
chr17	75240108	75240341	ENST00000621217	.	-	75242876
chr17	75238762	75238913	ENST00000621217	.	-	75242876
chr17	75241696	75242335	ENST00000621217	.	-	75242876
chr17	75241057	75241399	ENST00000621217	.	-	75242876
chr17	75246584	75246711	ENST00000621870	.	-	75246795
chr17	75239571	75239788	ENST00000621870	.	-	75246795
chr17	75240108	75240341	ENST00000621870	.	-	75246795
chr17	75241696	75242335	ENST00000621870	.	-	75246795
chr17	75243166	75243446	ENST00000621870	.	-	75246795
chr17	75240412	75240811	ENST00000621870	.	-	75246795
chr17	75244717	75246508	ENST00000621870	.	-	75246795
chr17	75241057	75241399	ENST00000621870	.	-	75246795
chr17	75241516	75241614	ENST00000621870	.	-	75246795
chr17	75238389	75238651	ENST00000621870	.	-	75246795
chr17	75243570	75244618	ENST00000621870	.	-	75246795
chr17	75242911	75243062	ENST00000621870	.	-	75246795
chr17	75242473	75242830	ENST00000621870	.	-	75246795
chr17	75238762	75238913	ENST00000621870	.	-	75246795
chr17	75239083	75239374	ENST00000621870	.	-	75246795
chr17	75237796	75237981	MSTRG.30250.1	.	-	75238281
chr17	75237371	75237526	MSTRG.30250.1	.	-	75238281
chr17	75237777	75237981	MSTRG.30250.2	.	-	75238281
chr17	75614683	75614772	ENST00000584516	.	+	75590337
chr17	75615600	75615692	ENST00000584516	.	+	75590337
chr17	75591712	75591976	ENST00000584516	.	+	75590337
chr17	75591246	75591600	ENST00000584516	.	+	75590337
chr17	75612893	75612973	ENST00000584516	.	+	75590337
chr17	75612016	75612797	ENST00000584516	.	+	75590337
chr17	75592840	75594839	ENST00000584516	.	+	75590337
chr17	75614849	75614960	ENST00000584516	.	+	75590337
chr17	75615338	75615502	ENST00000584516	.	+	75590337
chr17	75614360	75614582	ENST00000584516	.	+	75590337
chr17	75591016	75591171	ENST00000584516	.	+	75590337
chr17	75596555	75596767	ENST00000584516	.	+	75590337
chr17	75592541	75592678	ENST00000584516	.	+	75590337
chr17	75596899	75601437	ENST00000584516	.	+	75590337
chr17	75603077	75610165	ENST00000584516	.	+	75590337
chr17	75592080	75592237	ENST00000584516	.	+	75590337
chr17	75613777	75613980	ENST00000584516	.	+	75590337
chr17	75594972	75596459	ENST00000584516	.	+	75590337
chr17	75602594	75602829	ENST00000584516	.	+	75590337
chr17	75601563	75602516	ENST00000584516	.	+	75590337
chr17	75616147	75616311	ENST00000584516	.	+	75590337
chr17	75614033	75614198	ENST00000584516	.	+	75590337
chr17	75615884	75616068	ENST00000584516	.	+	75590337
chr17	75610259	75610899	ENST00000584516	.	+	75590337
chr17	75602945	75603031	ENST00000584516	.	+	75590337
chr17	75610959	75611600	ENST00000584516	.	+	75590337
chr17	75613471	75613704	ENST00000584516	.	+	75590337
chr17	75590385	75590906	ENST00000584516	.	+	75590337
chr17	75611658	75611885	ENST00000584516	.	+	75590337
chr17	75613209	75613292	ENST00000584516	.	+	75590337
chr17	75615042	75615239	ENST00000584516	.	+	75590337
chr17	75592301	75592463	ENST00000584516	.	+	75590337
chr17	75614683	75614772	ENST00000619501	.	+	75590337
chr17	75615600	75615692	ENST00000619501	.	+	75590337
chr17	75591712	75591976	ENST00000619501	.	+	75590337
chr17	75591246	75591600	ENST00000619501	.	+	75590337
chr17	75612893	75612973	ENST00000619501	.	+	75590337
chr17	75594759	75594839	ENST00000619501	.	+	75590337
chr17	75612016	75612797	ENST00000619501	.	+	75590337
chr17	75614849	75614960	ENST00000619501	.	+	75590337
chr17	75615338	75615502	ENST00000619501	.	+	75590337
chr17	75614360	75614582	ENST00000619501	.	+	75590337
chr17	75596555	75596767	ENST00000619501	.	+	75590337
chr17	75596899	75601437	ENST00000619501	.	+	75590337
chr17	75592080	75592237	ENST00000619501	.	+	75590337
chr17	75594972	75596459	ENST00000619501	.	+	75590337
chr17	75602594	75602829	ENST00000619501	.	+	75590337
chr17	75594588	75594700	ENST00000619501	.	+	75590337
chr17	75592301	75592678	ENST00000619501	.	+	75590337
chr17	75601563	75602516	ENST00000619501	.	+	75590337
chr17	75605621	75605863	ENST00000619501	.	+	75590337
chr17	75603077	75603187	ENST00000619501	.	+	75590337
chr17	75606021	75610165	ENST00000619501	.	+	75590337
chr17	75603312	75605503	ENST00000619501	.	+	75590337
chr17	75610259	75610899	ENST00000619501	.	+	75590337
chr17	75602945	75603031	ENST00000619501	.	+	75590337
chr17	75610959	75611600	ENST00000619501	.	+	75590337
chr17	75592840	75594474	ENST00000619501	.	+	75590337
chr17	75613471	75613704	ENST00000619501	.	+	75590337
chr17	75590385	75590906	ENST00000619501	.	+	75590337
chr17	75615042	75615239	ENST00000619501	.	+	75590337
chr17	75611658	75611885	ENST00000619501	.	+	75590337
chr17	75613209	75613292	ENST00000619501	.	+	75590337
chr17	75613777	75614198	ENST00000619501	.	+	75590337
chr17	75614683	75614772	MSTRG.30268.3	.	+	75590337
chr17	75615600	75615692	MSTRG.30268.3	.	+	75590337
chr17	75591712	75591976	MSTRG.30268.3	.	+	75590337
chr17	75612893	75612973	MSTRG.30268.3	.	+	75590337
chr17	75594759	75594839	MSTRG.30268.3	.	+	75590337
chr17	75612016	75612797	MSTRG.30268.3	.	+	75590337
chr17	75614849	75614960	MSTRG.30268.3	.	+	75590337
chr17	75615338	75615502	MSTRG.30268.3	.	+	75590337
chr17	75614360	75614582	MSTRG.30268.3	.	+	75590337
chr17	75596555	75596767	MSTRG.30268.3	.	+	75590337
chr17	75592541	75592678	MSTRG.30268.3	.	+	75590337
chr17	75596899	75601437	MSTRG.30268.3	.	+	75590337
chr17	75592080	75592237	MSTRG.30268.3	.	+	75590337
chr17	75602594	75602829	MSTRG.30268.3	.	+	75590337
chr17	75594588	75594700	MSTRG.30268.3	.	+	75590337
chr17	75601563	75602516	MSTRG.30268.3	.	+	75590337
chr17	75605621	75605863	MSTRG.30268.3	.	+	75590337
chr17	75603077	75603187	MSTRG.30268.3	.	+	75590337
chr17	75616147	75616311	MSTRG.30268.3	.	+	75590337
chr17	75615884	75616068	MSTRG.30268.3	.	+	75590337
chr17	75606021	75610165	MSTRG.30268.3	.	+	75590337
chr17	75603312	75605503	MSTRG.30268.3	.	+	75590337
chr17	75610259	75610899	MSTRG.30268.3	.	+	75590337
chr17	75602945	75603031	MSTRG.30268.3	.	+	75590337
chr17	75610959	75611600	MSTRG.30268.3	.	+	75590337
chr17	75592840	75594474	MSTRG.30268.3	.	+	75590337
chr17	75613471	75613704	MSTRG.30268.3	.	+	75590337
chr17	75615042	75615239	MSTRG.30268.3	.	+	75590337
chr17	75611658	75611885	MSTRG.30268.3	.	+	75590337
chr17	75613209	75613292	MSTRG.30268.3	.	+	75590337
chr17	75613777	75614198	MSTRG.30268.3	.	+	75590337
chr17	75592301	75592463	MSTRG.30268.3	.	+	75590337
chr17	75614683	75614772	MSTRG.30268.4	.	+	75590337
chr17	75615600	75615692	MSTRG.30268.4	.	+	75590337
chr17	75591712	75591976	MSTRG.30268.4	.	+	75590337
chr17	75612893	75612973	MSTRG.30268.4	.	+	75590337
chr17	75612016	75612797	MSTRG.30268.4	.	+	75590337
chr17	75614849	75614960	MSTRG.30268.4	.	+	75590337
chr17	75615338	75615502	MSTRG.30268.4	.	+	75590337
chr17	75614360	75614582	MSTRG.30268.4	.	+	75590337
chr17	75596555	75596767	MSTRG.30268.4	.	+	75590337
chr17	75596899	75601437	MSTRG.30268.4	.	+	75590337
chr17	75592080	75592237	MSTRG.30268.4	.	+	75590337
chr17	75602594	75602829	MSTRG.30268.4	.	+	75590337
chr17	75594588	75594700	MSTRG.30268.4	.	+	75590337
chr17	75601563	75602516	MSTRG.30268.4	.	+	75590337
chr17	75605621	75605863	MSTRG.30268.4	.	+	75590337
chr17	75603077	75603187	MSTRG.30268.4	.	+	75590337
chr17	75616147	75616311	MSTRG.30268.4	.	+	75590337
chr17	75615884	75616068	MSTRG.30268.4	.	+	75590337
chr17	75606021	75610165	MSTRG.30268.4	.	+	75590337
chr17	75592602	75592678	MSTRG.30268.4	.	+	75590337
chr17	75603312	75605503	MSTRG.30268.4	.	+	75590337
chr17	75610259	75610899	MSTRG.30268.4	.	+	75590337
chr17	75602945	75603031	MSTRG.30268.4	.	+	75590337
chr17	75610959	75611600	MSTRG.30268.4	.	+	75590337
chr17	75592840	75594474	MSTRG.30268.4	.	+	75590337
chr17	75613471	75613704	MSTRG.30268.4	.	+	75590337
chr17	75615042	75615239	MSTRG.30268.4	.	+	75590337
chr17	75611658	75611885	MSTRG.30268.4	.	+	75590337
chr17	75613209	75613292	MSTRG.30268.4	.	+	75590337
chr17	75613777	75614198	MSTRG.30268.4	.	+	75590337
chr17	75592301	75592463	MSTRG.30268.4	.	+	75590337
chr17	75614683	75614772	MSTRG.30268.5	.	+	75590337
chr17	75615600	75615692	MSTRG.30268.5	.	+	75590337
chr17	75591712	75591976	MSTRG.30268.5	.	+	75590337
chr17	75612893	75612973	MSTRG.30268.5	.	+	75590337
chr17	75594759	75594839	MSTRG.30268.5	.	+	75590337
chr17	75612016	75612797	MSTRG.30268.5	.	+	75590337
chr17	75614849	75614960	MSTRG.30268.5	.	+	75590337
chr17	75614360	75614582	MSTRG.30268.5	.	+	75590337
chr17	75596555	75596767	MSTRG.30268.5	.	+	75590337
chr17	75596899	75601437	MSTRG.30268.5	.	+	75590337
chr17	75592080	75592237	MSTRG.30268.5	.	+	75590337
chr17	75606021	75606932	MSTRG.30268.5	.	+	75590337
chr17	75602594	75602829	MSTRG.30268.5	.	+	75590337
chr17	75594588	75594700	MSTRG.30268.5	.	+	75590337
chr17	75592301	75592678	MSTRG.30268.5	.	+	75590337
chr17	75601563	75602516	MSTRG.30268.5	.	+	75590337
chr17	75605621	75605863	MSTRG.30268.5	.	+	75590337
chr17	75603077	75603187	MSTRG.30268.5	.	+	75590337
chr17	75616147	75616311	MSTRG.30268.5	.	+	75590337
chr17	75615338	75615522	MSTRG.30268.5	.	+	75590337
chr17	75615884	75616068	MSTRG.30268.5	.	+	75590337
chr17	75603312	75605503	MSTRG.30268.5	.	+	75590337
chr17	75610259	75610899	MSTRG.30268.5	.	+	75590337
chr17	75602945	75603031	MSTRG.30268.5	.	+	75590337
chr17	75610959	75611600	MSTRG.30268.5	.	+	75590337
chr17	75607216	75610165	MSTRG.30268.5	.	+	75590337
chr17	75592840	75594474	MSTRG.30268.5	.	+	75590337
chr17	75613471	75613704	MSTRG.30268.5	.	+	75590337
chr17	75615042	75615239	MSTRG.30268.5	.	+	75590337
chr17	75611658	75611885	MSTRG.30268.5	.	+	75590337
chr17	75613209	75613292	MSTRG.30268.5	.	+	75590337
chr17	75613777	75614198	MSTRG.30268.5	.	+	75590337
chr17	75590385	75590625	MSTRG.30268.5	.	+	75590337
chr17	75614683	75614772	MSTRG.30268.6	.	+	75590337
chr17	75615600	75615692	MSTRG.30268.6	.	+	75590337
chr17	75591712	75591976	MSTRG.30268.6	.	+	75590337
chr17	75591246	75591600	MSTRG.30268.6	.	+	75590337
chr17	75612893	75612973	MSTRG.30268.6	.	+	75590337
chr17	75612016	75612797	MSTRG.30268.6	.	+	75590337
chr17	75614849	75614960	MSTRG.30268.6	.	+	75590337
chr17	75615338	75615502	MSTRG.30268.6	.	+	75590337
chr17	75600680	75601437	MSTRG.30268.6	.	+	75590337
chr17	75614360	75614582	MSTRG.30268.6	.	+	75590337
chr17	75596555	75596767	MSTRG.30268.6	.	+	75590337
chr17	75592541	75592678	MSTRG.30268.6	.	+	75590337
chr17	75592080	75592237	MSTRG.30268.6	.	+	75590337
chr17	75602594	75602829	MSTRG.30268.6	.	+	75590337
chr17	75594588	75594700	MSTRG.30268.6	.	+	75590337
chr17	75601563	75602516	MSTRG.30268.6	.	+	75590337
chr17	75605621	75605863	MSTRG.30268.6	.	+	75590337
chr17	75603077	75603187	MSTRG.30268.6	.	+	75590337
chr17	75616147	75616311	MSTRG.30268.6	.	+	75590337
chr17	75615884	75616068	MSTRG.30268.6	.	+	75590337
chr17	75606021	75610165	MSTRG.30268.6	.	+	75590337
chr17	75603312	75605503	MSTRG.30268.6	.	+	75590337
chr17	75610259	75610899	MSTRG.30268.6	.	+	75590337
chr17	75602945	75603031	MSTRG.30268.6	.	+	75590337
chr17	75596899	75600630	MSTRG.30268.6	.	+	75590337
chr17	75610959	75611600	MSTRG.30268.6	.	+	75590337
chr17	75592840	75594474	MSTRG.30268.6	.	+	75590337
chr17	75613471	75613704	MSTRG.30268.6	.	+	75590337
chr17	75615042	75615239	MSTRG.30268.6	.	+	75590337
chr17	75611658	75611885	MSTRG.30268.6	.	+	75590337
chr17	75613209	75613292	MSTRG.30268.6	.	+	75590337
chr17	75613777	75614198	MSTRG.30268.6	.	+	75590337
chr17	75590385	75590625	MSTRG.30268.6	.	+	75590337
chr17	75592301	75592463	MSTRG.30268.6	.	+	75590337
chr17	75614683	75614772	MSTRG.30268.7	.	+	75590337
chr17	75615600	75615692	MSTRG.30268.7	.	+	75590337
chr17	75591712	75591976	MSTRG.30268.7	.	+	75590337
chr17	75612893	75612973	MSTRG.30268.7	.	+	75590337
chr17	75591246	75591615	MSTRG.30268.7	.	+	75590337
chr17	75612016	75612797	MSTRG.30268.7	.	+	75590337
chr17	75614849	75614960	MSTRG.30268.7	.	+	75590337
chr17	75615338	75615502	MSTRG.30268.7	.	+	75590337
chr17	75614360	75614582	MSTRG.30268.7	.	+	75590337
chr17	75596555	75596767	MSTRG.30268.7	.	+	75590337
chr17	75592541	75592678	MSTRG.30268.7	.	+	75590337
chr17	75596899	75601437	MSTRG.30268.7	.	+	75590337
chr17	75592080	75592237	MSTRG.30268.7	.	+	75590337
chr17	75606021	75606932	MSTRG.30268.7	.	+	75590337
chr17	75602594	75602829	MSTRG.30268.7	.	+	75590337
chr17	75594588	75594700	MSTRG.30268.7	.	+	75590337
chr17	75601563	75602516	MSTRG.30268.7	.	+	75590337
chr17	75605621	75605863	MSTRG.30268.7	.	+	75590337
chr17	75603077	75603187	MSTRG.30268.7	.	+	75590337
chr17	75616147	75616311	MSTRG.30268.7	.	+	75590337
chr17	75615884	75616068	MSTRG.30268.7	.	+	75590337
chr17	75603312	75605503	MSTRG.30268.7	.	+	75590337
chr17	75610259	75610899	MSTRG.30268.7	.	+	75590337
chr17	75602945	75603031	MSTRG.30268.7	.	+	75590337
chr17	75610959	75611600	MSTRG.30268.7	.	+	75590337
chr17	75607216	75610165	MSTRG.30268.7	.	+	75590337
chr17	75592840	75594474	MSTRG.30268.7	.	+	75590337
chr17	75613471	75613704	MSTRG.30268.7	.	+	75590337
chr17	75615042	75615239	MSTRG.30268.7	.	+	75590337
chr17	75611658	75611885	MSTRG.30268.7	.	+	75590337
chr17	75613209	75613292	MSTRG.30268.7	.	+	75590337
chr17	75613777	75614198	MSTRG.30268.7	.	+	75590337
chr17	75592301	75592463	MSTRG.30268.7	.	+	75590337
chr17	75614683	75614772	MSTRG.30268.8	.	+	75590337
chr17	75615600	75615692	MSTRG.30268.8	.	+	75590337
chr17	75591712	75591976	MSTRG.30268.8	.	+	75590337
chr17	75591246	75591600	MSTRG.30268.8	.	+	75590337
chr17	75612893	75612973	MSTRG.30268.8	.	+	75590337
chr17	75594759	75594839	MSTRG.30268.8	.	+	75590337
chr17	75612016	75612797	MSTRG.30268.8	.	+	75590337
chr17	75614849	75614960	MSTRG.30268.8	.	+	75590337
chr17	75615338	75615502	MSTRG.30268.8	.	+	75590337
chr17	75614360	75614582	MSTRG.30268.8	.	+	75590337
chr17	75596555	75596767	MSTRG.30268.8	.	+	75590337
chr17	75592541	75592678	MSTRG.30268.8	.	+	75590337
chr17	75596899	75601437	MSTRG.30268.8	.	+	75590337
chr17	75592080	75592237	MSTRG.30268.8	.	+	75590337
chr17	75613777	75613980	MSTRG.30268.8	.	+	75590337
chr17	75602594	75602829	MSTRG.30268.8	.	+	75590337
chr17	75594588	75594700	MSTRG.30268.8	.	+	75590337
chr17	75601563	75602516	MSTRG.30268.8	.	+	75590337
chr17	75603077	75603187	MSTRG.30268.8	.	+	75590337
chr17	75616147	75616311	MSTRG.30268.8	.	+	75590337
chr17	75614033	75614198	MSTRG.30268.8	.	+	75590337
chr17	75615884	75616068	MSTRG.30268.8	.	+	75590337
chr17	75603312	75610165	MSTRG.30268.8	.	+	75590337
chr17	75610259	75610899	MSTRG.30268.8	.	+	75590337
chr17	75602945	75603031	MSTRG.30268.8	.	+	75590337
chr17	75610959	75611600	MSTRG.30268.8	.	+	75590337
chr17	75592840	75594474	MSTRG.30268.8	.	+	75590337
chr17	75613471	75613704	MSTRG.30268.8	.	+	75590337
chr17	75611658	75611885	MSTRG.30268.8	.	+	75590337
chr17	75613209	75613292	MSTRG.30268.8	.	+	75590337
chr17	75615042	75615239	MSTRG.30268.8	.	+	75590337
chr17	75592301	75592463	MSTRG.30268.8	.	+	75590337
chr17	75706092	75706339	ENST00000542343	.	+	75704771
chr17	75704814	75706007	ENST00000542343	.	+	75704771
chr17	75699871	75702479	ENST00000579877	.	+	75671820
chr17	75703371	75703807	ENST00000579877	.	+	75671820
chr17	75703859	75704755	ENST00000579877	.	+	75671820
chr17	75671863	75693439	ENST00000579877	.	+	75671820
chr17	75693482	75699782	ENST00000579877	.	+	75671820
chr17	75702571	75703310	ENST00000579877	.	+	75671820
chr17	75704814	75705610	ENST00000580484	.	+	75704771
chr17	75706092	75706339	ENST00000582022	.	+	75703856
chr17	75703859	75704755	ENST00000582022	.	+	75703856
chr17	75704814	75706007	ENST00000582022	.	+	75703856
chr17	75757653	75757675	MSTRG.30276.3	.	+	75757552
chr17	75751737	75758033	ENST00000225614	.	-	75758058
chr17	75763439	75763580	ENST00000586244	.	-	75763662
chr17	75751737	75758033	MSTRG.30278.1	.	-	75758058
chr17	75751737	75757920	MSTRG.30278.2	.	-	75758058
chr17	75792478	75793442	ENST00000586527	.	+	75791772
chr17	75792019	75792312	ENST00000586527	.	+	75791772
chr17	75792478	75793442	ENST00000587501	.	+	75792319
chr17	75792019	75792312	MSTRG.30280.2	.	+	75791772
chr17	75792478	75793442	MSTRG.30280.2	.	+	75791772
chr17	75792478	75793442	MSTRG.30280.6	.	+	75792319
chr17	75847609	75847795	ENST00000588373	.	-	75852774
chr17	75849739	75851567	ENST00000588373	.	-	75852774
chr17	75851676	75852655	ENST00000588373	.	-	75852774
chr17	75847930	75848569	ENST00000588373	.	-	75852774
chr17	75846984	75847486	ENST00000588373	.	-	75852774
chr17	75846787	75846907	ENST00000588373	.	-	75852774
chr17	75848662	75849603	ENST00000588373	.	-	75852774
chr17	75949360	75949494	ENST00000572047	.	-	75978860
chr17	75949600	75949717	ENST00000572047	.	-	75978860
chr17	75950964	75951414	ENST00000572047	.	-	75978860
chr17	75955947	75957458	ENST00000572047	.	-	75978860
chr17	75955681	75955827	ENST00000572047	.	-	75978860
chr17	75953620	75955565	ENST00000572047	.	-	75978860
chr17	75957566	75960214	ENST00000572047	.	-	75978860
chr17	75946795	75948250	ENST00000572047	.	-	75978860
chr17	75949897	75950773	ENST00000572047	.	-	75978860
chr17	75948457	75949216	ENST00000572047	.	-	75978860
chr17	75978693	75978790	ENST00000572047	.	-	75978860
chr17	75960375	75978533	ENST00000572047	.	-	75978860
chr17	75951577	75953450	ENST00000572047	.	-	75978860
chr17	75949360	75949494	ENST00000573078	.	-	75957488
chr17	75949600	75949717	ENST00000573078	.	-	75957488
chr17	75950964	75951414	ENST00000573078	.	-	75957488
chr17	75955947	75957458	ENST00000573078	.	-	75957488
chr17	75955681	75955827	ENST00000573078	.	-	75957488
chr17	75953620	75955565	ENST00000573078	.	-	75957488
chr17	75946795	75948250	ENST00000573078	.	-	75957488
chr17	75949897	75950773	ENST00000573078	.	-	75957488
chr17	75948457	75949216	ENST00000573078	.	-	75957488
chr17	75951577	75953450	ENST00000573078	.	-	75957488
chr17	75978693	75978790	ENST00000589301	.	-	75978860
chr17	75957566	75978533	ENST00000589301	.	-	75978860
chr17	75942981	75943100	MSTRG.30286.69	.	-	75946750
chr17	75943213	75946706	MSTRG.30286.72	.	-	75946750
chr17	75949360	75949494	MSTRG.30286.80	.	-	75978860
chr17	75949600	75949717	MSTRG.30286.80	.	-	75978860
chr17	75950964	75951414	MSTRG.30286.80	.	-	75978860
chr17	75955947	75957458	MSTRG.30286.80	.	-	75978860
chr17	75955681	75955827	MSTRG.30286.80	.	-	75978860
chr17	75953620	75955565	MSTRG.30286.80	.	-	75978860
chr17	75949897	75950773	MSTRG.30286.80	.	-	75978860
chr17	75957566	75973624	MSTRG.30286.80	.	-	75978860
chr17	75973785	75978533	MSTRG.30286.80	.	-	75978860
chr17	75978693	75978790	MSTRG.30286.80	.	-	75978860
chr17	75951577	75953450	MSTRG.30286.80	.	-	75978860
chr17	76001541	76001873	ENST00000567351	.	+	76000259
chr17	76002418	76002510	ENST00000567351	.	+	76000259
chr17	76003398	76005297	ENST00000567351	.	+	76000259
chr17	76002142	76002247	ENST00000567351	.	+	76000259
chr17	76001951	76002021	ENST00000567351	.	+	76000259
chr17	76001541	76001873	ENST00000569284	.	+	76000259
chr17	76002612	76003194	ENST00000569284	.	+	76000259
chr17	76002418	76002510	ENST00000569284	.	+	76000259
chr17	76003398	76005297	ENST00000569284	.	+	76000259
chr17	76002142	76002247	ENST00000569284	.	+	76000259
chr17	76001951	76002021	ENST00000569284	.	+	76000259
chr17	76002612	76003194	MSTRG.30289.1	.	+	76000259
chr17	76002418	76002510	MSTRG.30289.1	.	+	76000259
chr17	76003398	76005297	MSTRG.30289.1	.	+	76000259
chr17	76002142	76002247	MSTRG.30289.1	.	+	76000259
chr17	76001951	76002021	MSTRG.30289.1	.	+	76000259
chr17	76001541	76001873	MSTRG.30289.11	.	+	76000259
chr17	76002142	76003194	MSTRG.30289.11	.	+	76000259
chr17	76003398	76005297	MSTRG.30289.11	.	+	76000259
chr17	76000695	76001411	MSTRG.30289.11	.	+	76000259
chr17	76001951	76002021	MSTRG.30289.11	.	+	76000259
chr17	76001541	76001873	MSTRG.30289.12	.	+	76000259
chr17	76002612	76003194	MSTRG.30289.12	.	+	76000259
chr17	76002418	76002510	MSTRG.30289.12	.	+	76000259
chr17	76003398	76005297	MSTRG.30289.12	.	+	76000259
chr17	76002142	76002247	MSTRG.30289.12	.	+	76000259
chr17	76000554	76001411	MSTRG.30289.12	.	+	76000259
chr17	76001951	76002021	MSTRG.30289.12	.	+	76000259
chr17	76001541	76001873	MSTRG.30289.3	.	+	76000259
chr17	76002612	76003194	MSTRG.30289.3	.	+	76000259
chr17	76002418	76002510	MSTRG.30289.3	.	+	76000259
chr17	76003398	76005297	MSTRG.30289.3	.	+	76000259
chr17	76002142	76002247	MSTRG.30289.3	.	+	76000259
chr17	76000489	76001411	MSTRG.30289.3	.	+	76000259
chr17	76001951	76002021	MSTRG.30289.3	.	+	76000259
chr17	76000967	76001411	MSTRG.30289.4	.	+	76000259
chr17	76002418	76002510	MSTRG.30289.4	.	+	76000259
chr17	76003398	76005297	MSTRG.30289.4	.	+	76000259
chr17	76001951	76002021	MSTRG.30289.4	.	+	76000259
chr17	76001541	76001873	MSTRG.30289.5	.	+	76000259
chr17	76002612	76003194	MSTRG.30289.5	.	+	76000259
chr17	76002418	76002510	MSTRG.30289.5	.	+	76000259
chr17	76003398	76005297	MSTRG.30289.5	.	+	76000259
chr17	76002142	76002247	MSTRG.30289.5	.	+	76000259
chr17	76000695	76001411	MSTRG.30289.5	.	+	76000259
chr17	76001951	76002021	MSTRG.30289.5	.	+	76000259
chr17	76045386	76046037	ENST00000592704	.	-	76067315
chr17	76039933	76040418	ENST00000592704	.	-	76067315
chr17	76040978	76043828	ENST00000592704	.	-	76067315
chr17	76061574	76063975	ENST00000592704	.	-	76067315
chr17	76057543	76060307	ENST00000592704	.	-	76067315
chr17	76043958	76045291	ENST00000592704	.	-	76067315
chr17	76061219	76061491	ENST00000592704	.	-	76067315
chr17	76064171	76067216	ENST00000592704	.	-	76067315
chr17	76040474	76040902	ENST00000592704	.	-	76067315
chr17	76050526	76057402	ENST00000592704	.	-	76067315
chr17	76060390	76061109	ENST00000592704	.	-	76067315
chr17	76047970	76050427	ENST00000592704	.	-	76067315
chr17	76046194	76047905	ENST00000592704	.	-	76067315
chr17	76082049	76082462	ENST00000421794	.	+	76080895
chr17	76081402	76081599	ENST00000421794	.	+	76080895
chr17	76081118	76081277	ENST00000421794	.	+	76080895
chr17	76081755	76081881	ENST00000421794	.	+	76080895
chr17	76082049	76082462	ENST00000425015	.	+	76080678
chr17	76081118	76081277	ENST00000425015	.	+	76080678
chr17	76081755	76081881	ENST00000425015	.	+	76080678
chr17	76081402	76081544	ENST00000425015	.	+	76080678
chr17	76136617	76136854	MSTRG.30300.10	.	-	76137355
chr17	76136804	76136854	MSTRG.30300.7	.	-	76137355
chr17	76310227	76310400	MSTRG.30306.41	.	-	76311544
chr17	76387675	76387708	MSTRG.30313.13	.	+	76387583
chr17	76387675	76387708	MSTRG.30313.13	.	+	76387583
chr17	76387675	76387708	MSTRG.30313.13	.	+	76387583
chr17	76542633	76543033	ENST00000586148	.	+	76542571
chr17	76543121	76543802	ENST00000592014	.	+	76542571
chr17	76542633	76543028	ENST00000592014	.	+	76542571
chr17	76625527	76625818	ENST00000359088	.	-	76625906
chr17	76626392	76626650	ENST00000592042	.	-	76637678
chr17	76626095	76626288	ENST00000592042	.	-	76637678
chr17	76629711	76637599	ENST00000592042	.	-	76637678
chr17	76627238	76627414	ENST00000592042	.	-	76637678
chr17	76627583	76629011	ENST00000592042	.	-	76637678
chr17	76625527	76625818	ENST00000592042	.	-	76637678
chr17	76625918	76626005	ENST00000592042	.	-	76637678
chr17	76626789	76627066	ENST00000592042	.	-	76637678
chr17	76626392	76626650	MSTRG.30335.1	.	-	76637678
chr17	76626095	76626288	MSTRG.30335.1	.	-	76637678
chr17	76629711	76637599	MSTRG.30335.1	.	-	76637678
chr17	76627238	76627414	MSTRG.30335.1	.	-	76637678
chr17	76627583	76629011	MSTRG.30335.1	.	-	76637678
chr17	76625918	76626005	MSTRG.30335.1	.	-	76637678
chr17	76626789	76627066	MSTRG.30335.1	.	-	76637678
chr17	76626392	76626650	MSTRG.30335.10	.	-	76637678
chr17	76626095	76626288	MSTRG.30335.10	.	-	76637678
chr17	76629711	76637599	MSTRG.30335.10	.	-	76637678
chr17	76627238	76627414	MSTRG.30335.10	.	-	76637678
chr17	76627583	76629011	MSTRG.30335.10	.	-	76637678
chr17	76625527	76625818	MSTRG.30335.10	.	-	76637678
chr17	76625918	76626050	MSTRG.30335.10	.	-	76637678
chr17	76626789	76627066	MSTRG.30335.10	.	-	76637678
chr17	76627583	76629011	MSTRG.30335.12	.	-	76637678
chr17	76627238	76627414	MSTRG.30335.12	.	-	76637678
chr17	76626095	76626650	MSTRG.30335.12	.	-	76637678
chr17	76629711	76637601	MSTRG.30335.12	.	-	76637678
chr17	76626789	76627066	MSTRG.30335.12	.	-	76637678
chr17	76629711	76637599	MSTRG.30335.13	.	-	76637678
chr17	76627238	76627414	MSTRG.30335.13	.	-	76637678
chr17	76627583	76629011	MSTRG.30335.13	.	-	76637678
chr17	76625527	76625818	MSTRG.30335.13	.	-	76637678
chr17	76626095	76626650	MSTRG.30335.13	.	-	76637678
chr17	76625918	76626005	MSTRG.30335.13	.	-	76637678
chr17	76626789	76627066	MSTRG.30335.13	.	-	76637678
chr17	76629711	76637599	MSTRG.30335.14	.	-	76637678
chr17	76627583	76629011	MSTRG.30335.14	.	-	76637678
chr17	76627238	76627414	MSTRG.30335.14	.	-	76637678
chr17	76626095	76626650	MSTRG.30335.14	.	-	76637678
chr17	76626789	76627066	MSTRG.30335.14	.	-	76637678
chr17	76629711	76637599	MSTRG.30335.15	.	-	76637678
chr17	76627583	76629011	MSTRG.30335.15	.	-	76637678
chr17	76627238	76627414	MSTRG.30335.15	.	-	76637678
chr17	76626789	76627066	MSTRG.30335.15	.	-	76637678
chr17	76625918	76626650	MSTRG.30335.15	.	-	76637678
chr17	76626392	76626650	MSTRG.30335.2	.	-	76637678
chr17	76626095	76626288	MSTRG.30335.2	.	-	76637678
chr17	76629711	76637599	MSTRG.30335.2	.	-	76637678
chr17	76627238	76627414	MSTRG.30335.2	.	-	76637678
chr17	76627583	76629011	MSTRG.30335.2	.	-	76637678
chr17	76626789	76627066	MSTRG.30335.2	.	-	76637678
chr17	76633815	76637599	MSTRG.30335.26	.	-	76637678
chr17	76626392	76626650	MSTRG.30335.4	.	-	76637678
chr17	76626095	76626288	MSTRG.30335.4	.	-	76637678
chr17	76629711	76637599	MSTRG.30335.4	.	-	76637678
chr17	76627238	76627414	MSTRG.30335.4	.	-	76637678
chr17	76627583	76629011	MSTRG.30335.4	.	-	76637678
chr17	76625918	76626005	MSTRG.30335.4	.	-	76637678
chr17	76626789	76627066	MSTRG.30335.4	.	-	76637678
chr17	76629711	76637599	MSTRG.30335.6	.	-	76637678
chr17	76627238	76627414	MSTRG.30335.6	.	-	76637678
chr17	76627583	76629011	MSTRG.30335.6	.	-	76637678
chr17	76626095	76626650	MSTRG.30335.6	.	-	76637678
chr17	76625918	76626005	MSTRG.30335.6	.	-	76637678
chr17	76626789	76627066	MSTRG.30335.6	.	-	76637678
chr17	76626392	76626650	MSTRG.30335.9	.	-	76637678
chr17	76626095	76626288	MSTRG.30335.9	.	-	76637678
chr17	76629711	76637599	MSTRG.30335.9	.	-	76637678
chr17	76627238	76627414	MSTRG.30335.9	.	-	76637678
chr17	76627583	76629011	MSTRG.30335.9	.	-	76637678
chr17	76625527	76625818	MSTRG.30335.9	.	-	76637678
chr17	76625918	76626005	MSTRG.30335.9	.	-	76637678
chr17	76626789	76627066	MSTRG.30335.9	.	-	76637678
chr17	76680879	76683846	ENST00000375036	.	-	76683896
chr17	76676306	76676347	MSTRG.30337.1	.	-	76677590
chr17	76680879	76683846	MSTRG.30337.6	.	-	76683896
chr17	76720498	76721262	ENST00000303996	.	-	76721287
chr17	76718860	76720359	ENST00000303996	.	-	76721287
chr17	76718860	76720359	ENST00000542934	.	-	76720450
chr17	76718860	76720359	ENST00000617192	.	-	76720450
chr17	76718860	76720359	MSTRG.30344.1	.	-	76720450
chr17	76718704	76718729	MSTRG.30344.1	.	-	76720450
chr17	76735158	76736153	ENST00000359995	.	-	76736163
chr17	76735158	76736153	ENST00000359995	.	-	76736163
chr17	76735875	76736153	ENST00000452355	.	-	76736163
chr17	76734562	76735060	ENST00000452355	.	-	76736163
chr17	76735158	76735771	ENST00000452355	.	-	76736163
chr17	76735875	76736153	ENST00000452355	.	-	76736163
chr17	76734562	76735060	ENST00000452355	.	-	76736163
chr17	76735158	76735771	ENST00000452355	.	-	76736163
chr17	76735158	76736153	ENST00000508921	.	-	76736163
chr17	76735158	76736153	ENST00000585202	.	-	76736163
chr17	76734562	76735060	ENST00000585202	.	-	76736163
chr17	76735158	76736153	ENST00000585202	.	-	76736163
chr17	76734562	76735060	ENST00000585202	.	-	76736163
chr17	76734562	76735060	MSTRG.30346.16	.	-	76736163
chr17	76734562	76735060	MSTRG.30346.16	.	-	76736163
chr17	76735875	76736153	MSTRG.30346.2	.	-	76736163
chr17	76735158	76735771	MSTRG.30346.2	.	-	76736163
chr17	76735875	76736153	MSTRG.30346.2	.	-	76736163
chr17	76735158	76735771	MSTRG.30346.2	.	-	76736163
chr17	76735158	76736153	MSTRG.30346.6	.	-	76736163
chr17	76734562	76735060	MSTRG.30346.6	.	-	76736163
chr17	76735158	76736153	MSTRG.30346.6	.	-	76736163
chr17	76734562	76735060	MSTRG.30346.6	.	-	76736163
chr17	76735158	76736153	MSTRG.30346.7	.	-	76736163
chr17	76735158	76736153	MSTRG.30346.7	.	-	76736163
chr17	76735158	76736153	MSTRG.30346.8	.	-	76736163
chr17	76734562	76735060	MSTRG.30346.8	.	-	76736163
chr17	76735158	76736153	MSTRG.30346.8	.	-	76736163
chr17	76734562	76735060	MSTRG.30346.8	.	-	76736163
chr17	76940848	76946375	ENST00000565043	.	+	76938112
chr17	76948086	76948639	ENST00000565043	.	+	76938112
chr17	76946450	76947829	ENST00000565043	.	+	76938112
chr17	76940548	76940731	ENST00000565043	.	+	76938112
chr17	76938143	76940401	ENST00000565043	.	+	76938112
chr17	77216192	77216257	MSTRG.30358.100	.	+	77214020
chr17	77216010	77216101	MSTRG.30358.100	.	+	77214020
chr17	77216114	77216179	MSTRG.30358.100	.	+	77214020
chr17	77216192	77216257	MSTRG.30358.100	.	+	77214020
chr17	77216010	77216101	MSTRG.30358.100	.	+	77214020
chr17	77216114	77216179	MSTRG.30358.100	.	+	77214020
chr17	77216192	77216309	MSTRG.30358.101	.	+	77214020
chr17	77216335	77216413	MSTRG.30358.101	.	+	77214020
chr17	77216192	77216309	MSTRG.30358.101	.	+	77214020
chr17	77216335	77216413	MSTRG.30358.101	.	+	77214020
chr17	77216127	77216179	MSTRG.30358.102	.	+	77214020
chr17	77216192	77216257	MSTRG.30358.102	.	+	77214020
chr17	77216127	77216179	MSTRG.30358.102	.	+	77214020
chr17	77216192	77216257	MSTRG.30358.102	.	+	77214020
chr17	77215971	77216127	MSTRG.30358.103	.	+	77214020
chr17	77216192	77216309	MSTRG.30358.103	.	+	77214020
chr17	77215909	77215935	MSTRG.30358.103	.	+	77214020
chr17	77215971	77216127	MSTRG.30358.103	.	+	77214020
chr17	77216192	77216309	MSTRG.30358.103	.	+	77214020
chr17	77215909	77215935	MSTRG.30358.103	.	+	77214020
chr17	77216036	77216335	MSTRG.30358.104	.	+	77214020
chr17	77215879	77215948	MSTRG.30358.104	.	+	77214020
chr17	77216036	77216335	MSTRG.30358.104	.	+	77214020
chr17	77215879	77215948	MSTRG.30358.104	.	+	77214020
chr17	77216218	77216244	MSTRG.30358.105	.	+	77214020
chr17	77216218	77216244	MSTRG.30358.105	.	+	77214020
chr17	77215818	77216192	MSTRG.30358.106	.	+	77214020
chr17	77215818	77216192	MSTRG.30358.106	.	+	77214020
chr17	77216257	77216452	MSTRG.30358.107	.	+	77214020
chr17	77216257	77216452	MSTRG.30358.107	.	+	77214020
chr17	77215896	77216309	MSTRG.30358.108	.	+	77214020
chr17	77215857	77215883	MSTRG.30358.108	.	+	77214020
chr17	77215896	77216309	MSTRG.30358.108	.	+	77214020
chr17	77215857	77215883	MSTRG.30358.108	.	+	77214020
chr17	77215753	77215779	MSTRG.30358.112	.	+	77214020
chr17	77215971	77216127	MSTRG.30358.112	.	+	77214020
chr17	77215753	77215779	MSTRG.30358.112	.	+	77214020
chr17	77215971	77216127	MSTRG.30358.112	.	+	77214020
chr17	77216140	77216244	MSTRG.30358.113	.	+	77214020
chr17	77216140	77216244	MSTRG.30358.113	.	+	77214020
chr17	77215883	77216426	MSTRG.30358.114	.	+	77214020
chr17	77215883	77216426	MSTRG.30358.114	.	+	77214020
chr17	77216010	77216075	MSTRG.30358.115	.	+	77214020
chr17	77216010	77216075	MSTRG.30358.115	.	+	77214020
chr17	77216023	77216101	MSTRG.30358.118	.	+	77214020
chr17	77215779	77215971	MSTRG.30358.118	.	+	77214020
chr17	77216023	77216101	MSTRG.30358.118	.	+	77214020
chr17	77215779	77215971	MSTRG.30358.118	.	+	77214020
chr17	77216296	77216387	MSTRG.30358.119	.	+	77214020
chr17	77216296	77216387	MSTRG.30358.119	.	+	77214020
chr17	77215779	77216049	MSTRG.30358.120	.	+	77214020
chr17	77216062	77216127	MSTRG.30358.120	.	+	77214020
chr17	77215779	77216049	MSTRG.30358.120	.	+	77214020
chr17	77216062	77216127	MSTRG.30358.120	.	+	77214020
chr17	77215971	77216127	MSTRG.30358.122	.	+	77214020
chr17	77216218	77216348	MSTRG.30358.122	.	+	77214020
chr17	77215971	77216127	MSTRG.30358.122	.	+	77214020
chr17	77216218	77216348	MSTRG.30358.122	.	+	77214020
chr17	77215857	77216075	MSTRG.30358.123	.	+	77214020
chr17	77215857	77216075	MSTRG.30358.123	.	+	77214020
chr17	77216283	77216439	MSTRG.30358.125	.	+	77214020
chr17	77216283	77216439	MSTRG.30358.125	.	+	77214020
chr17	77215727	77215984	MSTRG.30358.126	.	+	77214020
chr17	77215997	77216114	MSTRG.30358.126	.	+	77214020
chr17	77215727	77215984	MSTRG.30358.126	.	+	77214020
chr17	77215997	77216114	MSTRG.30358.126	.	+	77214020
chr17	77215714	77215792	MSTRG.30358.127	.	+	77214020
chr17	77215805	77216062	MSTRG.30358.127	.	+	77214020
chr17	77215714	77215792	MSTRG.30358.127	.	+	77214020
chr17	77215805	77216062	MSTRG.30358.127	.	+	77214020
chr17	77215883	77215909	MSTRG.30358.128	.	+	77214020
chr17	77215883	77215909	MSTRG.30358.128	.	+	77214020
chr17	77215714	77215792	MSTRG.30358.131	.	+	77214020
chr17	77215971	77216127	MSTRG.30358.131	.	+	77214020
chr17	77215714	77215792	MSTRG.30358.131	.	+	77214020
chr17	77215971	77216127	MSTRG.30358.131	.	+	77214020
chr17	77215714	77215792	MSTRG.30358.132	.	+	77214020
chr17	77215971	77216127	MSTRG.30358.132	.	+	77214020
chr17	77215805	77215831	MSTRG.30358.132	.	+	77214020
chr17	77215714	77215792	MSTRG.30358.132	.	+	77214020
chr17	77215971	77216127	MSTRG.30358.132	.	+	77214020
chr17	77215805	77215831	MSTRG.30358.132	.	+	77214020
chr17	77215857	77216296	MSTRG.30358.133	.	+	77214020
chr17	77215857	77216296	MSTRG.30358.133	.	+	77214020
chr17	77215896	77215922	MSTRG.30358.135	.	+	77214020
chr17	77215896	77215922	MSTRG.30358.135	.	+	77214020
chr17	77216023	77216062	MSTRG.30358.136	.	+	77214020
chr17	77216283	77216439	MSTRG.30358.136	.	+	77214020
chr17	77216023	77216062	MSTRG.30358.136	.	+	77214020
chr17	77216283	77216439	MSTRG.30358.136	.	+	77214020
chr17	77215714	77216010	MSTRG.30358.138	.	+	77214020
chr17	77215714	77216010	MSTRG.30358.138	.	+	77214020
chr17	77215792	77215922	MSTRG.30358.139	.	+	77214020
chr17	77215935	77216257	MSTRG.30358.139	.	+	77214020
chr17	77215792	77215922	MSTRG.30358.139	.	+	77214020
chr17	77215935	77216257	MSTRG.30358.139	.	+	77214020
chr17	77216010	77216101	MSTRG.30358.140	.	+	77214020
chr17	77215792	77215857	MSTRG.30358.140	.	+	77214020
chr17	77216283	77216439	MSTRG.30358.140	.	+	77214020
chr17	77216010	77216101	MSTRG.30358.140	.	+	77214020
chr17	77215792	77215857	MSTRG.30358.140	.	+	77214020
chr17	77216283	77216439	MSTRG.30358.140	.	+	77214020
chr17	77215714	77216010	MSTRG.30358.141	.	+	77214020
chr17	77216036	77216270	MSTRG.30358.141	.	+	77214020
chr17	77215714	77216010	MSTRG.30358.141	.	+	77214020
chr17	77216036	77216270	MSTRG.30358.141	.	+	77214020
chr17	77215971	77216127	MSTRG.30358.143	.	+	77214020
chr17	77216257	77216335	MSTRG.30358.143	.	+	77214020
chr17	77215971	77216127	MSTRG.30358.143	.	+	77214020
chr17	77216257	77216335	MSTRG.30358.143	.	+	77214020
chr17	77215714	77216010	MSTRG.30358.145	.	+	77214020
chr17	77216023	77216322	MSTRG.30358.145	.	+	77214020
chr17	77216387	77216413	MSTRG.30358.145	.	+	77214020
chr17	77215714	77216010	MSTRG.30358.145	.	+	77214020
chr17	77216023	77216322	MSTRG.30358.145	.	+	77214020
chr17	77216387	77216413	MSTRG.30358.145	.	+	77214020
chr17	77215870	77216413	MSTRG.30358.146	.	+	77214020
chr17	77215779	77215857	MSTRG.30358.146	.	+	77214020
chr17	77215870	77216413	MSTRG.30358.146	.	+	77214020
chr17	77215779	77215857	MSTRG.30358.146	.	+	77214020
chr17	77216270	77216322	MSTRG.30358.147	.	+	77214020
chr17	77215779	77215948	MSTRG.30358.147	.	+	77214020
chr17	77216270	77216322	MSTRG.30358.147	.	+	77214020
chr17	77215779	77215948	MSTRG.30358.147	.	+	77214020
chr17	77216075	77216192	MSTRG.30358.149	.	+	77214020
chr17	77216075	77216192	MSTRG.30358.149	.	+	77214020
chr17	77216140	77216244	MSTRG.30358.151	.	+	77214020
chr17	77215740	77215870	MSTRG.30358.151	.	+	77214020
chr17	77216140	77216244	MSTRG.30358.151	.	+	77214020
chr17	77215740	77215870	MSTRG.30358.151	.	+	77214020
chr17	77215818	77216452	MSTRG.30358.152	.	+	77214020
chr17	77215818	77216452	MSTRG.30358.152	.	+	77214020
chr17	77215779	77215805	MSTRG.30358.153	.	+	77214020
chr17	77215971	77216127	MSTRG.30358.153	.	+	77214020
chr17	77215779	77215805	MSTRG.30358.153	.	+	77214020
chr17	77215971	77216127	MSTRG.30358.153	.	+	77214020
chr17	77215766	77215792	MSTRG.30358.154	.	+	77214020
chr17	77215766	77215792	MSTRG.30358.154	.	+	77214020
chr17	77215714	77216101	MSTRG.30358.155	.	+	77214020
chr17	77216114	77216322	MSTRG.30358.155	.	+	77214020
chr17	77215714	77216101	MSTRG.30358.155	.	+	77214020
chr17	77216114	77216322	MSTRG.30358.155	.	+	77214020
chr17	77216075	77216114	MSTRG.30358.156	.	+	77214020
chr17	77216075	77216114	MSTRG.30358.156	.	+	77214020
chr17	77216136	77216244	MSTRG.30358.157	.	+	77214020
chr17	77216136	77216244	MSTRG.30358.157	.	+	77214020
chr17	77216136	77216244	MSTRG.30358.158	.	+	77214020
chr17	77216296	77216335	MSTRG.30358.158	.	+	77214020
chr17	77216136	77216244	MSTRG.30358.158	.	+	77214020
chr17	77216296	77216335	MSTRG.30358.158	.	+	77214020
chr17	77215779	77216400	MSTRG.30358.160	.	+	77214020
chr17	77215779	77216400	MSTRG.30358.160	.	+	77214020
chr17	77215714	77216283	MSTRG.30358.161	.	+	77214020
chr17	77216296	77216322	MSTRG.30358.161	.	+	77214020
chr17	77215714	77216283	MSTRG.30358.161	.	+	77214020
chr17	77216296	77216322	MSTRG.30358.161	.	+	77214020
chr17	77216127	77216218	MSTRG.30358.163	.	+	77214020
chr17	77215844	77216114	MSTRG.30358.163	.	+	77214020
chr17	77216127	77216218	MSTRG.30358.163	.	+	77214020
chr17	77215844	77216114	MSTRG.30358.163	.	+	77214020
chr17	77216192	77216361	MSTRG.30358.164	.	+	77214020
chr17	77215958	77216010	MSTRG.30358.164	.	+	77214020
chr17	77216062	77216166	MSTRG.30358.164	.	+	77214020
chr17	77216192	77216361	MSTRG.30358.164	.	+	77214020
chr17	77215958	77216010	MSTRG.30358.164	.	+	77214020
chr17	77216062	77216166	MSTRG.30358.164	.	+	77214020
chr17	77216023	77216062	MSTRG.30358.165	.	+	77214020
chr17	77216101	77216270	MSTRG.30358.165	.	+	77214020
chr17	77215958	77216010	MSTRG.30358.165	.	+	77214020
chr17	77216023	77216062	MSTRG.30358.165	.	+	77214020
chr17	77216101	77216270	MSTRG.30358.165	.	+	77214020
chr17	77215958	77216010	MSTRG.30358.165	.	+	77214020
chr17	77215753	77215779	MSTRG.30358.169	.	+	77214020
chr17	77215753	77215779	MSTRG.30358.169	.	+	77214020
chr17	77215935	77216439	MSTRG.30358.170	.	+	77214020
chr17	77215805	77215922	MSTRG.30358.170	.	+	77214020
chr17	77215935	77216439	MSTRG.30358.170	.	+	77214020
chr17	77215805	77215922	MSTRG.30358.170	.	+	77214020
chr17	77216127	77216257	MSTRG.30358.171	.	+	77214020
chr17	77216127	77216257	MSTRG.30358.171	.	+	77214020
chr17	77216305	77216345	MSTRG.30358.175	.	+	77214020
chr17	77216305	77216345	MSTRG.30358.175	.	+	77214020
chr17	77215958	77216218	MSTRG.30358.43	.	+	77214020
chr17	77215958	77216218	MSTRG.30358.43	.	+	77214020
chr17	77216322	77216413	MSTRG.30358.45	.	+	77214020
chr17	77216322	77216413	MSTRG.30358.45	.	+	77214020
chr17	77216322	77216413	MSTRG.30358.46	.	+	77214020
chr17	77215714	77215935	MSTRG.30358.46	.	+	77214020
chr17	77216322	77216413	MSTRG.30358.46	.	+	77214020
chr17	77215714	77215935	MSTRG.30358.46	.	+	77214020
chr17	77216249	77216430	MSTRG.30358.49	.	+	77214020
chr17	77216249	77216430	MSTRG.30358.49	.	+	77214020
chr17	77215971	77216127	MSTRG.30358.50	.	+	77214020
chr17	77215971	77216127	MSTRG.30358.50	.	+	77214020
chr17	77216101	77216257	MSTRG.30358.51	.	+	77214020
chr17	77215958	77216098	MSTRG.30358.51	.	+	77214020
chr17	77216101	77216257	MSTRG.30358.51	.	+	77214020
chr17	77215958	77216098	MSTRG.30358.51	.	+	77214020
chr17	77215753	77215792	MSTRG.30358.52	.	+	77214020
chr17	77215831	77215896	MSTRG.30358.52	.	+	77214020
chr17	77215753	77215792	MSTRG.30358.52	.	+	77214020
chr17	77215831	77215896	MSTRG.30358.52	.	+	77214020
chr17	77215766	77215958	MSTRG.30358.53	.	+	77214020
chr17	77215766	77215958	MSTRG.30358.53	.	+	77214020
chr17	77215958	77216059	MSTRG.30358.54	.	+	77214020
chr17	77215958	77216059	MSTRG.30358.54	.	+	77214020
chr17	77215958	77216059	MSTRG.30358.55	.	+	77214020
chr17	77215779	77215896	MSTRG.30358.55	.	+	77214020
chr17	77215958	77216059	MSTRG.30358.55	.	+	77214020
chr17	77215779	77215896	MSTRG.30358.55	.	+	77214020
chr17	77216270	77216322	MSTRG.30358.58	.	+	77214020
chr17	77215714	77216257	MSTRG.30358.58	.	+	77214020
chr17	77216270	77216322	MSTRG.30358.58	.	+	77214020
chr17	77215714	77216257	MSTRG.30358.58	.	+	77214020
chr17	77216127	77216257	MSTRG.30358.60	.	+	77214020
chr17	77216010	77216101	MSTRG.30358.60	.	+	77214020
chr17	77216127	77216257	MSTRG.30358.60	.	+	77214020
chr17	77216010	77216101	MSTRG.30358.60	.	+	77214020
chr17	77216179	77216257	MSTRG.30358.61	.	+	77214020
chr17	77215971	77216127	MSTRG.30358.61	.	+	77214020
chr17	77216179	77216257	MSTRG.30358.61	.	+	77214020
chr17	77215971	77216127	MSTRG.30358.61	.	+	77214020
chr17	77215792	77215857	MSTRG.30358.62	.	+	77214020
chr17	77216296	77216361	MSTRG.30358.62	.	+	77214020
chr17	77216101	77216257	MSTRG.30358.62	.	+	77214020
chr17	77215958	77216098	MSTRG.30358.62	.	+	77214020
chr17	77215792	77215857	MSTRG.30358.62	.	+	77214020
chr17	77216296	77216361	MSTRG.30358.62	.	+	77214020
chr17	77216101	77216257	MSTRG.30358.62	.	+	77214020
chr17	77215958	77216098	MSTRG.30358.62	.	+	77214020
chr17	77216179	77216257	MSTRG.30358.63	.	+	77214020
chr17	77215779	77216088	MSTRG.30358.63	.	+	77214020
chr17	77216179	77216257	MSTRG.30358.63	.	+	77214020
chr17	77215779	77216088	MSTRG.30358.63	.	+	77214020
chr17	77215849	77215952	MSTRG.30358.64	.	+	77214020
chr17	77215849	77215952	MSTRG.30358.64	.	+	77214020
chr17	77215997	77216166	MSTRG.30358.65	.	+	77214020
chr17	77215740	77215971	MSTRG.30358.65	.	+	77214020
chr17	77215997	77216166	MSTRG.30358.65	.	+	77214020
chr17	77215740	77215971	MSTRG.30358.65	.	+	77214020
chr17	77215971	77216127	MSTRG.30358.66	.	+	77214020
chr17	77215831	77215896	MSTRG.30358.66	.	+	77214020
chr17	77215971	77216127	MSTRG.30358.66	.	+	77214020
chr17	77215831	77215896	MSTRG.30358.66	.	+	77214020
chr17	77215792	77215857	MSTRG.30358.68	.	+	77214020
chr17	77216101	77216257	MSTRG.30358.68	.	+	77214020
chr17	77215958	77216098	MSTRG.30358.68	.	+	77214020
chr17	77215792	77215857	MSTRG.30358.68	.	+	77214020
chr17	77216101	77216257	MSTRG.30358.68	.	+	77214020
chr17	77215958	77216098	MSTRG.30358.68	.	+	77214020
chr17	77215909	77216452	MSTRG.30358.69	.	+	77214020
chr17	77215909	77216452	MSTRG.30358.69	.	+	77214020
chr17	77215958	77216033	MSTRG.30358.70	.	+	77214020
chr17	77215792	77215922	MSTRG.30358.70	.	+	77214020
chr17	77216036	77216452	MSTRG.30358.70	.	+	77214020
chr17	77215958	77216033	MSTRG.30358.70	.	+	77214020
chr17	77215792	77215922	MSTRG.30358.70	.	+	77214020
chr17	77216036	77216452	MSTRG.30358.70	.	+	77214020
chr17	77215883	77216101	MSTRG.30358.72	.	+	77214020
chr17	77216114	77216439	MSTRG.30358.72	.	+	77214020
chr17	77215883	77216101	MSTRG.30358.72	.	+	77214020
chr17	77216114	77216439	MSTRG.30358.72	.	+	77214020
chr17	77215935	77216439	MSTRG.30358.74	.	+	77214020
chr17	77215805	77215922	MSTRG.30358.74	.	+	77214020
chr17	77215935	77216439	MSTRG.30358.74	.	+	77214020
chr17	77215805	77215922	MSTRG.30358.74	.	+	77214020
chr17	77215958	77216306	MSTRG.30358.76	.	+	77214020
chr17	77216309	77216452	MSTRG.30358.76	.	+	77214020
chr17	77215958	77216306	MSTRG.30358.76	.	+	77214020
chr17	77216309	77216452	MSTRG.30358.76	.	+	77214020
chr17	77215958	77216072	MSTRG.30358.77	.	+	77214020
chr17	77215958	77216072	MSTRG.30358.77	.	+	77214020
chr17	77215948	77216439	MSTRG.30358.79	.	+	77214020
chr17	77215948	77216439	MSTRG.30358.79	.	+	77214020
chr17	77215870	77216426	MSTRG.30358.81	.	+	77214020
chr17	77215870	77216426	MSTRG.30358.81	.	+	77214020
chr17	77216088	77216153	MSTRG.30358.82	.	+	77214020
chr17	77216088	77216153	MSTRG.30358.82	.	+	77214020
chr17	77215870	77216413	MSTRG.30358.84	.	+	77214020
chr17	77215870	77216413	MSTRG.30358.84	.	+	77214020
chr17	77215935	77216309	MSTRG.30358.85	.	+	77214020
chr17	77215935	77216309	MSTRG.30358.85	.	+	77214020
chr17	77215870	77216426	MSTRG.30358.87	.	+	77214020
chr17	77215792	77215857	MSTRG.30358.87	.	+	77214020
chr17	77215870	77216426	MSTRG.30358.87	.	+	77214020
chr17	77215792	77215857	MSTRG.30358.87	.	+	77214020
chr17	77215714	77216010	MSTRG.30358.88	.	+	77214020
chr17	77216088	77216153	MSTRG.30358.88	.	+	77214020
chr17	77215714	77216010	MSTRG.30358.88	.	+	77214020
chr17	77216088	77216153	MSTRG.30358.88	.	+	77214020
chr17	77215971	77216127	MSTRG.30358.90	.	+	77214020
chr17	77215971	77216127	MSTRG.30358.90	.	+	77214020
chr17	77215818	77216049	MSTRG.30358.91	.	+	77214020
chr17	77215753	77215792	MSTRG.30358.91	.	+	77214020
chr17	77216062	77216127	MSTRG.30358.91	.	+	77214020
chr17	77215818	77216049	MSTRG.30358.91	.	+	77214020
chr17	77215753	77215792	MSTRG.30358.91	.	+	77214020
chr17	77216062	77216127	MSTRG.30358.91	.	+	77214020
chr17	77215753	77215870	MSTRG.30358.93	.	+	77214020
chr17	77216101	77216257	MSTRG.30358.93	.	+	77214020
chr17	77215958	77216098	MSTRG.30358.93	.	+	77214020
chr17	77215753	77215870	MSTRG.30358.93	.	+	77214020
chr17	77216101	77216257	MSTRG.30358.93	.	+	77214020
chr17	77215958	77216098	MSTRG.30358.93	.	+	77214020
chr17	77215971	77216075	MSTRG.30358.95	.	+	77214020
chr17	77215779	77215958	MSTRG.30358.95	.	+	77214020
chr17	77216192	77216244	MSTRG.30358.95	.	+	77214020
chr17	77215971	77216075	MSTRG.30358.95	.	+	77214020
chr17	77215779	77215958	MSTRG.30358.95	.	+	77214020
chr17	77216192	77216244	MSTRG.30358.95	.	+	77214020
chr17	77215792	77215922	MSTRG.30358.96	.	+	77214020
chr17	77215935	77216426	MSTRG.30358.96	.	+	77214020
chr17	77215792	77215922	MSTRG.30358.96	.	+	77214020
chr17	77215935	77216426	MSTRG.30358.96	.	+	77214020
chr17	77215993	77216140	MSTRG.30358.98	.	+	77214020
chr17	77215993	77216140	MSTRG.30358.98	.	+	77214020
chr17	77215779	77215935	MSTRG.30358.99	.	+	77214020
chr17	77215993	77216140	MSTRG.30358.99	.	+	77214020
chr17	77215779	77215935	MSTRG.30358.99	.	+	77214020
chr17	77215993	77216140	MSTRG.30358.99	.	+	77214020
chr17	77499501	77500263	ENST00000588690	.	+	77498655
chr17	77499501	77500263	ENST00000588690	.	+	77498655
chr17	77499501	77500263	ENST00000588690	.	+	77498655
chr17	77498765	77500406	ENST00000590294	.	+	77498655
chr17	77498765	77500406	ENST00000590294	.	+	77498655
chr17	77498765	77500406	ENST00000590294	.	+	77498655
chr17	77498765	77500406	ENST00000590294	.	+	77498655
chr17	77500115	77500137	MSTRG.30388.18	.	+	77498655
chr17	77500115	77500137	MSTRG.30388.18	.	+	77498655
chr17	77500115	77500137	MSTRG.30388.18	.	+	77498655
chr17	77500115	77500137	MSTRG.30388.18	.	+	77498655
chr17	77498929	77499025	MSTRG.30388.2	.	+	77498655
chr17	77498929	77499025	MSTRG.30388.2	.	+	77498655
chr17	77498929	77499025	MSTRG.30388.2	.	+	77498655
chr17	77498929	77499025	MSTRG.30388.2	.	+	77498655
chr17	77498929	77499025	MSTRG.30388.29	.	+	77498655
chr17	77498929	77499025	MSTRG.30388.29	.	+	77498655
chr17	77498929	77499025	MSTRG.30388.29	.	+	77498655
chr17	77498929	77499025	MSTRG.30388.29	.	+	77498655
chr17	77498929	77499025	MSTRG.30388.34	.	+	77498655
chr17	77498929	77499025	MSTRG.30388.34	.	+	77498655
chr17	77498929	77499025	MSTRG.30388.34	.	+	77498655
chr17	77498929	77499025	MSTRG.30388.34	.	+	77498655
chr17	77498929	77499025	MSTRG.30388.34	.	+	77498655
chr17	77498820	77498929	MSTRG.30388.36	.	+	77498655
chr17	77498820	77498929	MSTRG.30388.36	.	+	77498655
chr17	77498820	77498929	MSTRG.30388.36	.	+	77498655
chr17	77498820	77498929	MSTRG.30388.36	.	+	77498655
chr17	77498820	77498929	MSTRG.30388.36	.	+	77498655
chr17	77498820	77498929	MSTRG.30388.37	.	+	77498655
chr17	77498820	77498929	MSTRG.30388.37	.	+	77498655
chr17	77498820	77498929	MSTRG.30388.37	.	+	77498655
chr17	77498820	77498929	MSTRG.30388.37	.	+	77498655
chr17	77498820	77498929	MSTRG.30388.37	.	+	77498655
chr17	77498929	77499025	MSTRG.30388.48	.	+	77498655
chr17	77498929	77499025	MSTRG.30388.48	.	+	77498655
chr17	77498929	77499025	MSTRG.30388.48	.	+	77498655
chr17	77498929	77499025	MSTRG.30388.48	.	+	77498655
chr17	77498929	77499025	MSTRG.30388.48	.	+	77498655
chr17	77500115	77500137	MSTRG.30388.51	.	+	77498655
chr17	77500115	77500137	MSTRG.30388.51	.	+	77498655
chr17	77500115	77500137	MSTRG.30388.51	.	+	77498655
chr17	77500115	77500137	MSTRG.30388.51	.	+	77498655
chr17	77498706	77498773	MSTRG.30388.53	.	+	77498655
chr17	77498706	77498773	MSTRG.30388.53	.	+	77498655
chr17	77498706	77498773	MSTRG.30388.53	.	+	77498655
chr17	77498706	77498773	MSTRG.30388.53	.	+	77498655
chr17	77498706	77498773	MSTRG.30388.53	.	+	77498655
chr17	77498706	77498773	MSTRG.30388.53	.	+	77498655
chr17	77498929	77499025	MSTRG.30388.60	.	+	77498655
chr17	77498929	77499025	MSTRG.30388.60	.	+	77498655
chr17	77498929	77499025	MSTRG.30388.60	.	+	77498655
chr17	77498929	77499025	MSTRG.30388.60	.	+	77498655
chr17	77498929	77499025	MSTRG.30388.65	.	+	77498655
chr17	77498929	77499025	MSTRG.30388.65	.	+	77498655
chr17	77500115	77500137	MSTRG.30388.74	.	+	77498655
chr17	77498929	77499025	MSTRG.30388.84	.	+	77498655
chr17	77498929	77499025	MSTRG.30388.84	.	+	77498655
chr17	77499501	77500001	MSTRG.30388.9	.	+	77498655
chr17	77500115	77500137	MSTRG.30388.9	.	+	77498655
chr17	77498929	77499025	MSTRG.30388.9	.	+	77498655
chr17	77499501	77500001	MSTRG.30388.9	.	+	77498655
chr17	77500115	77500137	MSTRG.30388.9	.	+	77498655
chr17	77498929	77499025	MSTRG.30388.9	.	+	77498655
chr17	77499501	77500001	MSTRG.30388.9	.	+	77498655
chr17	77500115	77500137	MSTRG.30388.9	.	+	77498655
chr17	77498929	77499025	MSTRG.30388.9	.	+	77498655
chr17	77499501	77500001	MSTRG.30388.9	.	+	77498655
chr17	77500115	77500137	MSTRG.30388.9	.	+	77498655
chr17	77498929	77499025	MSTRG.30388.9	.	+	77498655
chr17	77498929	77499025	MSTRG.30388.9	.	+	77498655
chr17	77498836	77498864	MSTRG.30388.92	.	+	77498655
chr17	77498836	77498864	MSTRG.30388.92	.	+	77498655
chr17	77498836	77498864	MSTRG.30388.92	.	+	77498655
chr17	78419675	78424060	ENST00000262764	.	+	78419662
chr17	78398351	78399347	ENST00000588169	.	+	78392622
chr17	78404089	78414878	ENST00000588169	.	+	78392622
chr17	78400855	78403567	ENST00000588169	.	+	78392622
chr17	78399537	78400676	ENST00000588169	.	+	78392622
chr17	78415027	78419545	ENST00000588169	.	+	78392622
chr17	78419725	78424060	ENST00000588169	.	+	78392622
chr17	78392665	78398251	ENST00000588169	.	+	78392622
chr17	78398351	78399347	ENST00000589425	.	+	78396314
chr17	78404089	78414878	ENST00000589425	.	+	78396314
chr17	78400855	78403567	ENST00000589425	.	+	78396314
chr17	78396385	78398251	ENST00000589425	.	+	78396314
chr17	78419675	78424060	ENST00000589425	.	+	78396314
chr17	78399537	78400734	ENST00000589425	.	+	78396314
chr17	78415027	78419545	ENST00000589425	.	+	78396314
chr17	78415027	78419545	ENST00000589426	.	+	78414989
chr17	78419675	78424060	ENST00000589426	.	+	78414989
chr17	78419725	78424060	MSTRG.30409.23	.	+	78419662
chr17	78419675	78424060	MSTRG.30409.34	.	+	78419662
chr17	78423295	78424060	MSTRG.30409.37	.	+	78419662
chr17	78403929	78414951	MSTRG.30409.48	.	+	78392622
chr17	78398351	78399347	MSTRG.30409.48	.	+	78392622
chr17	78400855	78403567	MSTRG.30409.48	.	+	78392622
chr17	78396385	78398251	MSTRG.30409.48	.	+	78392622
chr17	78399537	78400676	MSTRG.30409.48	.	+	78392622
chr17	78392665	78396307	MSTRG.30409.48	.	+	78392622
chr17	78415027	78419545	MSTRG.30409.48	.	+	78392622
chr17	78419675	78423191	MSTRG.30409.48	.	+	78392622
chr17	78398351	78399347	MSTRG.30409.59	.	+	78392622
chr17	78400855	78403567	MSTRG.30409.59	.	+	78392622
chr17	78396385	78398251	MSTRG.30409.59	.	+	78392622
chr17	78399537	78400676	MSTRG.30409.59	.	+	78392622
chr17	78392665	78396307	MSTRG.30409.59	.	+	78392622
chr17	78415027	78419545	MSTRG.30409.59	.	+	78392622
chr17	78419725	78424060	MSTRG.30409.59	.	+	78392622
chr17	78404089	78414951	MSTRG.30409.59	.	+	78392622
chr17	78403929	78414951	MSTRG.30409.60	.	+	78392622
chr17	78399537	78400713	MSTRG.30409.60	.	+	78392622
chr17	78398351	78399347	MSTRG.30409.60	.	+	78392622
chr17	78400855	78403567	MSTRG.30409.60	.	+	78392622
chr17	78396385	78398251	MSTRG.30409.60	.	+	78392622
chr17	78392665	78396307	MSTRG.30409.60	.	+	78392622
chr17	78415027	78419545	MSTRG.30409.60	.	+	78392622
chr17	78419725	78424060	MSTRG.30409.60	.	+	78392622
chr17	78415027	78419545	MSTRG.30409.72	.	+	78414989
chr17	78419725	78424060	MSTRG.30409.72	.	+	78414989
chr17	78112325	78113004	MSTRG.30424.1	.	-	78113150
chr17	78112325	78113004	MSTRG.30424.11	.	-	78113150
chr17	78111914	78112027	MSTRG.30424.20	.	-	78113150
chr17	78112325	78113004	MSTRG.30424.20	.	-	78113150
chr17	78112027	78112173	MSTRG.30424.23	.	-	78113150
chr17	78111914	78112027	MSTRG.30424.41	.	-	78113150
chr17	78112325	78113004	MSTRG.30424.41	.	-	78113150
chr17	78112027	78112173	MSTRG.30424.42	.	-	78113150
chr17	78171942	78173090	ENST00000585591	.	+	78171933
chr17	78206050	78206910	ENST00000588800	.	+	78206021
chr17	78222992	78223464	ENST00000590925	.	+	78222848
chr17	78223729	78223907	MSTRG.30430.38	.	+	78223551
chr17	78224228	78224654	MSTRG.30430.39	.	+	78223551
chr17	78223697	78223800	MSTRG.30430.40	.	+	78223551
chr17	78224228	78224654	MSTRG.30430.40	.	+	78223551
chr17	78224228	78224654	MSTRG.30430.41	.	+	78223551
chr17	78223729	78223907	MSTRG.30430.41	.	+	78223551
chr17	78224290	78224333	MSTRG.30430.42	.	+	78223551
chr17	78223977	78224001	MSTRG.30430.44	.	+	78223551
chr17	78224540	78224782	MSTRG.30430.45	.	+	78223551
chr17	78222992	78223464	MSTRG.30430.46	.	+	78222848
chr17	78206050	78206910	MSTRG.30430.9	.	+	78206021
chr17	79738062	79741793	ENST00000328313	.	+	79738043
chr17	79785510	79785645	MSTRG.30444.11	.	+	79785039
chr17	79786015	79786154	MSTRG.30444.14	.	+	79785039
chr17	79785786	79785856	MSTRG.30444.2	.	+	79785039
chr17	79785623	79785645	MSTRG.30444.22	.	+	79785039
chr17	79785768	79785944	MSTRG.30444.3	.	+	79785039
chr17	79785574	79785645	MSTRG.30444.3	.	+	79785039
chr17	79785856	79786602	MSTRG.30444.5	.	+	79785039
chr17	79786015	79786154	MSTRG.30444.6	.	+	79785039
chr17	79793178	79793200	MSTRG.30446.2	.	-	79794637
chr17	79793178	79793385	MSTRG.30446.7	.	-	79794637
chr17	79794157	79794257	MSTRG.30446.8	.	-	79794637
chr17	80119488	80119559	MSTRG.30464.4	.	+	80119328
chr17	80119488	80119559	MSTRG.30464.4	.	+	80119328
chr17	78797879	78798399	ENST00000542802	.	-	78798422
chr17	78797879	78798399	ENST00000542802	.	-	78798422
chr17	78787658	78796316	ENST00000589225	.	-	78798422
chr17	78787658	78798399	MSTRG.30467.1	.	-	78798422
chr17	78797902	78798399	MSTRG.30467.12	.	-	78798422
chr17	78787658	78790091	MSTRG.30467.12	.	-	78798422
chr17	78797902	78798399	MSTRG.30467.12	.	-	78798422
chr17	78787658	78797785	MSTRG.30467.13	.	-	78798422
chr17	78797879	78798399	MSTRG.30467.13	.	-	78798422
chr17	78797879	78798399	MSTRG.30467.13	.	-	78798422
chr17	78797902	78798399	MSTRG.30467.14	.	-	78798422
chr17	78792080	78793062	MSTRG.30467.14	.	-	78798422
chr17	78797902	78798399	MSTRG.30467.14	.	-	78798422
chr17	78788246	78789163	MSTRG.30467.17	.	-	78798422
chr17	78797879	78798399	MSTRG.30467.17	.	-	78798422
chr17	78797879	78798399	MSTRG.30467.17	.	-	78798422
chr17	78797902	78798399	MSTRG.30467.18	.	-	78798422
chr17	78788246	78789163	MSTRG.30467.18	.	-	78798422
chr17	78797902	78798399	MSTRG.30467.18	.	-	78798422
chr17	78792080	78793062	MSTRG.30467.2	.	-	78798422
chr17	78797879	78798399	MSTRG.30467.2	.	-	78798422
chr17	78797879	78798399	MSTRG.30467.2	.	-	78798422
chr17	78797902	78798399	MSTRG.30467.20	.	-	78798422
chr17	78787658	78796316	MSTRG.30467.20	.	-	78798422
chr17	78797902	78798399	MSTRG.30467.20	.	-	78798422
chr17	78797902	78798399	MSTRG.30467.21	.	-	78798422
chr17	78792080	78793062	MSTRG.30467.21	.	-	78798422
chr17	78787658	78790091	MSTRG.30467.21	.	-	78798422
chr17	78797902	78798399	MSTRG.30467.21	.	-	78798422
chr17	78797902	78798399	MSTRG.30467.23	.	-	78798422
chr17	78787658	78794213	MSTRG.30467.23	.	-	78798422
chr17	78797902	78798399	MSTRG.30467.23	.	-	78798422
chr17	78797879	78798399	MSTRG.30467.25	.	-	78798422
chr17	78787658	78791834	MSTRG.30467.25	.	-	78798422
chr17	78797879	78798399	MSTRG.30467.25	.	-	78798422
chr17	78797879	78798399	MSTRG.30467.4	.	-	78798422
chr17	78797879	78798399	MSTRG.30467.4	.	-	78798422
chr17	78797902	78798399	MSTRG.30467.5	.	-	78798422
chr17	78797902	78798399	MSTRG.30467.5	.	-	78798422
chr17	78787658	78790091	MSTRG.30467.6	.	-	78798422
chr17	78797879	78798399	MSTRG.30467.6	.	-	78798422
chr17	78797879	78798399	MSTRG.30467.6	.	-	78798422
chr17	78787658	78793062	MSTRG.30467.8	.	-	78798422
chr17	78797902	78798399	MSTRG.30467.8	.	-	78798422
chr17	78797902	78798399	MSTRG.30467.8	.	-	78798422
chr17	78855864	78855963	ENST00000592761	.	-	78857428
chr17	78974819	78975964	ENST00000587310	.	-	78976143
chr17	78973222	78974687	ENST00000587310	.	-	78976143
chr17	78972704	78972969	ENST00000587311	.	-	78973158
chr17	78972704	78972969	ENST00000588198	.	-	78973326
chr17	78974819	78975964	ENST00000588990	.	-	78976143
chr17	79080364	79080924	ENST00000578419	.	+	79080228
chr17	79081073	79081897	ENST00000578419	.	+	79080228
chr17	79081073	79081897	MSTRG.30484.35	.	+	79080228
chr17	79080364	79080924	MSTRG.30484.35	.	+	79080228
chr17	79081073	79081897	MSTRG.30484.40	.	+	79080228
chr17	79080364	79080924	MSTRG.30484.40	.	+	79080228
chr17	79081073	79081897	MSTRG.30484.7	.	+	79080228
chr17	79080364	79080924	MSTRG.30484.7	.	+	79080228
chr17	79090885	79094450	ENST00000580155	.	-	79094450
chr17	79090885	79094450	MSTRG.30485.3	.	-	79094450
chr17	80467670	80468724	MSTRG.30495.1	.	-	80470815
chr17	80823223	80837921	ENST00000574767	.	+	80707860
chr17	80837997	80846472	ENST00000574767	.	+	80707860
chr17	80791509	80822200	ENST00000574767	.	+	80707860
chr17	80855547	80857789	ENST00000574767	.	+	80707860
chr17	80730706	80754009	ENST00000574767	.	+	80707860
chr17	80754185	80791449	ENST00000574767	.	+	80707860
chr17	80822301	80823078	ENST00000574767	.	+	80707860
chr17	80846574	80855463	ENST00000574767	.	+	80707860
chr17	80707999	80730559	ENST00000574767	.	+	80707860
chr17	80791509	80822200	MSTRG.30503.1	.	+	80707860
chr17	80730706	80754009	MSTRG.30503.1	.	+	80707860
chr17	80846574	80855463	MSTRG.30503.1	.	+	80707860
chr17	80823223	80837921	MSTRG.30503.1	.	+	80707860
chr17	80837997	80846472	MSTRG.30503.1	.	+	80707860
chr17	80855547	80857789	MSTRG.30503.1	.	+	80707860
chr17	80754185	80791449	MSTRG.30503.1	.	+	80707860
chr17	80822301	80823078	MSTRG.30503.1	.	+	80707860
chr17	80707999	80730559	MSTRG.30503.1	.	+	80707860
chr17	80791509	80822200	MSTRG.30503.12	.	+	80707860
chr17	80846574	80855463	MSTRG.30503.12	.	+	80707860
chr17	80837997	80846472	MSTRG.30503.12	.	+	80707860
chr17	80730706	80754009	MSTRG.30503.12	.	+	80707860
chr17	80823223	80837921	MSTRG.30503.12	.	+	80707860
chr17	80855547	80857789	MSTRG.30503.12	.	+	80707860
chr17	80754185	80791449	MSTRG.30503.12	.	+	80707860
chr17	80822301	80823078	MSTRG.30503.12	.	+	80707860
chr17	80707999	80730559	MSTRG.30503.12	.	+	80707860
chr17	80791509	80822200	MSTRG.30503.8	.	+	80707860
chr17	80730706	80754009	MSTRG.30503.8	.	+	80707860
chr17	80846574	80855463	MSTRG.30503.8	.	+	80707860
chr17	80823223	80837921	MSTRG.30503.8	.	+	80707860
chr17	80837997	80846472	MSTRG.30503.8	.	+	80707860
chr17	80855547	80857789	MSTRG.30503.8	.	+	80707860
chr17	80754185	80791449	MSTRG.30503.8	.	+	80707860
chr17	80822301	80823078	MSTRG.30503.8	.	+	80707860
chr17	80707999	80730559	MSTRG.30503.8	.	+	80707860
chr17	81110959	81115769	ENST00000435091	.	+	81110938
chr17	81106146	81106744	ENST00000572329	.	+	81086449
chr17	81086580	81099927	ENST00000572329	.	+	81086449
chr17	81100080	81103501	ENST00000572329	.	+	81086449
chr17	81104108	81104513	ENST00000572329	.	+	81086449
chr17	81103723	81103906	ENST00000572329	.	+	81086449
chr17	81106907	81108474	ENST00000572329	.	+	81086449
chr17	81104715	81106077	ENST00000572329	.	+	81086449
chr17	81108509	81108967	ENST00000572329	.	+	81086449
chr17	81110955	81115769	ENST00000575245	.	+	81110938
chr17	81110959	81115769	MSTRG.30519.5	.	+	81110938
chr17	81120083	81120200	ENST00000374792	.	-	81120927
chr17	81118442	81119379	ENST00000374792	.	-	81120927
chr17	81119580	81119935	ENST00000374792	.	-	81120927
chr17	80207085	80208137	ENST00000575500	.	+	80195605
chr17	80195652	80198098	ENST00000575500	.	+	80195605
chr17	80201870	80202179	ENST00000575500	.	+	80195605
chr17	80198162	80198398	ENST00000575500	.	+	80195605
chr17	80205205	80205530	ENST00000575500	.	+	80195605
chr17	80202420	80203821	ENST00000575500	.	+	80195605
chr17	80203885	80204226	ENST00000575500	.	+	80195605
chr17	80205652	80206969	ENST00000575500	.	+	80195605
chr17	80204351	80205034	ENST00000575500	.	+	80195605
chr17	80198591	80201743	ENST00000575500	.	+	80195605
chr17	80207085	80208137	MSTRG.30542.22	.	+	80195605
chr17	80195652	80198098	MSTRG.30542.22	.	+	80195605
chr17	80201870	80202179	MSTRG.30542.22	.	+	80195605
chr17	80198162	80198398	MSTRG.30542.22	.	+	80195605
chr17	80205205	80205530	MSTRG.30542.22	.	+	80195605
chr17	80202420	80203821	MSTRG.30542.22	.	+	80195605
chr17	80203885	80204226	MSTRG.30542.22	.	+	80195605
chr17	80205652	80206969	MSTRG.30542.22	.	+	80195605
chr17	80204351	80205034	MSTRG.30542.22	.	+	80195605
chr17	80198591	80201743	MSTRG.30542.22	.	+	80195605
chr17	80211011	80212070	ENST00000573150	.	-	80212232
chr17	80419720	80420049	ENST00000523999	.	+	80419672
chr17	80395656	80395762	MSTRG.30544.39	.	+	80393495
chr17	80395656	80395762	MSTRG.30544.40	.	+	80393495
chr17	80395656	80395762	MSTRG.30544.67	.	+	80393495
chr17	82244831	82245975	ENST00000392334	.	-	82246009
chr17	82249014	82249430	ENST00000403276	.	-	82252562
chr17	82249602	82251378	ENST00000403276	.	-	82252562
chr17	82246039	82248874	ENST00000403276	.	-	82252562
chr17	82251527	82252433	ENST00000403276	.	-	82252562
chr17	82244831	82245975	MSTRG.30564.1	.	-	82246009
chr17	82244831	82245975	MSTRG.30564.2	.	-	82246009
chr17	82244831	82245975	MSTRG.30564.4	.	-	82246009
chr17	82244831	82245975	MSTRG.30564.8	.	-	82246009
chr17	82392534	82394330	ENST00000329197	.	-	82394373
chr17	82392534	82394330	ENST00000580445	.	-	82409404
chr17	82404090	82405323	ENST00000580445	.	-	82409404
chr17	82398319	82403936	ENST00000580445	.	-	82409404
chr17	82394543	82398195	ENST00000580445	.	-	82409404
chr17	82405380	82406417	ENST00000580445	.	-	82409404
chr17	82406482	82409367	ENST00000580445	.	-	82409404
chr17	82392534	82394330	MSTRG.30576.10	.	-	82394373
chr17	82393444	82394330	MSTRG.30576.11	.	-	82394373
chr17	82392534	82392645	MSTRG.30576.11	.	-	82394373
chr17	82393444	82394330	MSTRG.30576.12	.	-	82394373
chr17	82392534	82392645	MSTRG.30576.12	.	-	82394373
chr17	82392534	82394330	MSTRG.30576.13	.	-	82394373
chr17	82392534	82394330	MSTRG.30576.16	.	-	82394373
chr17	82392534	82394330	MSTRG.30576.17	.	-	82394373
chr17	82392534	82394330	MSTRG.30576.18	.	-	82394373
chr17	82391865	82391918	MSTRG.30576.21	.	-	82392400
chr17	82392094	82392380	MSTRG.30576.23	.	-	82392400
chr17	82391865	82391918	MSTRG.30576.23	.	-	82392400
chr17	82393444	82394330	MSTRG.30576.28	.	-	82394373
chr17	82392094	82392380	MSTRG.30576.28	.	-	82394373
chr17	82392534	82392645	MSTRG.30576.28	.	-	82394373
chr17	82393444	82394330	MSTRG.30576.30	.	-	82394373
chr17	82392534	82392645	MSTRG.30576.30	.	-	82394373
chr17	82393444	82394330	MSTRG.30576.34	.	-	82394373
chr17	82392534	82392645	MSTRG.30576.34	.	-	82394373
chr17	82392534	82394330	MSTRG.30576.37	.	-	82394373
chr17	82392534	82394330	MSTRG.30576.4	.	-	82394373
chr17	82393444	82394330	MSTRG.30576.46	.	-	82394373
chr17	82392534	82393165	MSTRG.30576.46	.	-	82394373
chr17	82392534	82394330	MSTRG.30576.49	.	-	82394373
chr17	82392534	82394330	MSTRG.30576.50	.	-	82394373
chr17	82393444	82394330	MSTRG.30576.55	.	-	82394373
chr17	82392534	82392645	MSTRG.30576.55	.	-	82394373
chr17	82393444	82394330	MSTRG.30576.57	.	-	82394373
chr17	82392534	82393165	MSTRG.30576.57	.	-	82394373
chr17	82391842	82391941	MSTRG.30576.59	.	-	82392400
chr17	82392094	82392380	MSTRG.30576.59	.	-	82392400
chr17	82392534	82394330	MSTRG.30576.60	.	-	82394373
chr17	82404090	82405323	MSTRG.30576.61	.	-	82409404
chr17	82392534	82392645	MSTRG.30576.61	.	-	82409404
chr17	82398319	82403936	MSTRG.30576.61	.	-	82409404
chr17	82394543	82398195	MSTRG.30576.61	.	-	82409404
chr17	82405380	82406417	MSTRG.30576.61	.	-	82409404
chr17	82406482	82409367	MSTRG.30576.61	.	-	82409404
chr17	82393444	82394330	MSTRG.30576.64	.	-	82394373
chr17	82392534	82392645	MSTRG.30576.64	.	-	82394373
chr17	82392534	82393165	MSTRG.30576.69	.	-	82394373
chr17	82393444	82394330	MSTRG.30576.69	.	-	82394373
chr17	82392094	82392380	MSTRG.30576.69	.	-	82394373
chr17	82393444	82394330	MSTRG.30576.7	.	-	82394373
chr17	82392534	82392645	MSTRG.30576.7	.	-	82394373
chr17	82392534	82394330	MSTRG.30576.74	.	-	82394373
chr17	82392534	82394330	MSTRG.30576.8	.	-	82394373
chr17	82390737	82390909	MSTRG.30576.83	.	-	82392400
chr17	82392534	82394330	MSTRG.30576.84	.	-	82394373
chr17	82392066	82392094	MSTRG.30576.88	.	-	82392400
chr17	82392534	82394330	MSTRG.30576.9	.	-	82394373
chr17	82444124	82444446	ENST00000577888	.	-	82444575
chr17	82444124	82444446	ENST00000584024	.	-	82444575
chr17	82478918	82481081	ENST00000581795	.	+	82478614
chr17	82478667	82478799	ENST00000581795	.	+	82478614
chr17	82481211	82483715	ENST00000581795	.	+	82478614
chr17	82488857	82489852	MSTRG.30589.20	.	+	82488154
chr17	82488172	82488196	MSTRG.30589.22	.	+	82488154
chr17	82488172	82488196	MSTRG.30589.22	.	+	82488154
chr17	82596191	82601302	ENST00000473637	.	+	82595837
chr17	82602721	82602742	MSTRG.30594.6	.	+	82601496
chr17	82615196	82615228	MSTRG.30599.3	.	-	82615921
chr17	82655667	82656179	MSTRG.30602.10	.	-	82657865
chr17	82655667	82656179	MSTRG.30602.11	.	-	82657865
chr17	82655168	82655528	MSTRG.30602.11	.	-	82657865
chr17	82655667	82656492	MSTRG.30602.21	.	-	82657865
chr17	82655161	82655528	MSTRG.30602.21	.	-	82657865
chr17	82656709	82656886	MSTRG.30602.35	.	-	82657865
chr17	82655667	82656492	MSTRG.30602.4	.	-	82657865
chr17	82655168	82655528	MSTRG.30602.4	.	-	82657865
chr17	82656212	82656770	MSTRG.30602.8	.	-	82657865
chr17	82655667	82656179	MSTRG.30602.8	.	-	82657865
chr17	82655168	82655528	MSTRG.30602.8	.	-	82657865
chr17	82655667	82656492	MSTRG.30602.9	.	-	82657865
chr17	82722886	82726479	ENST00000574832	.	+	82718470
chr17	82720363	82722803	ENST00000574832	.	+	82718470
chr17	82718571	82718905	ENST00000574832	.	+	82718470
chr17	82726602	82726832	ENST00000574832	.	+	82718470
chr17	82719057	82720271	ENST00000574832	.	+	82718470
chr17	82944049	82946878	ENST00000320865	.	-	82946905
chr17	82944049	82946878	ENST00000320865	.	-	82946905
chr17	83035099	83048470	ENST00000571218	.	-	83048550
chr17	83030902	83035034	ENST00000571218	.	-	83048550
chr17	82942662	82943821	ENST00000572977	.	-	82946905
chr17	82944049	82946878	ENST00000572977	.	-	82946905
chr17	82944049	82946878	ENST00000576599	.	-	82946905
chr17	82944049	82946878	ENST00000576599	.	-	82946905
chr17	82942662	82943821	MSTRG.30612.2	.	-	82946905
chr17	82944049	82946878	MSTRG.30612.2	.	-	82946905
chr17	82944049	82946878	MSTRG.30612.2	.	-	82946905
chr17	82943147	82943821	MSTRG.30612.3	.	-	82946905
chr17	82944049	82946878	MSTRG.30612.3	.	-	82946905
chr17	82944049	82946878	MSTRG.30612.3	.	-	82946905
chr17	82942682	82943821	MSTRG.30612.4	.	-	82946905
chr17	82944049	82946878	MSTRG.30612.4	.	-	82946905
chr17	82944049	82946878	MSTRG.30612.4	.	-	82946905
chr17	82943112	82943821	MSTRG.30612.5	.	-	82946905
chr17	82944049	82946878	MSTRG.30612.5	.	-	82946905
chr17	82944049	82946878	MSTRG.30612.5	.	-	82946905
chr17	83094703	83094753	MSTRG.30618.27	.	+	83094572
chr17	83094972	83095075	MSTRG.30618.3	.	+	83094572
chr18	673254	673277	MSTRG.30681.21	.	+	672994
chr18	673076	674160	ENST00000383578	.	-	674307
chr18	674406	675320	ENST00000581475	.	-	690556
chr18	688608	690548	ENST00000581475	.	-	690556
chr18	677444	677742	ENST00000581475	.	-	690556
chr18	675402	677344	ENST00000581475	.	-	690556
chr18	677872	678695	ENST00000581475	.	-	690556
chr18	686008	688573	ENST00000581475	.	-	690556
chr18	683380	685920	ENST00000581475	.	-	690556
chr18	678737	683245	ENST00000581475	.	-	690556
chr17	81510329	81510478	ENST00000576544	.	-	81510692
chr17	81510329	81510478	ENST00000576544	.	-	81510692
chr17	81510329	81510479	ENST00000615544	.	-	81510692
chr17	81510329	81510479	ENST00000615544	.	-	81510692
chr17	81547678	81549205	ENST00000443656	.	-	81551926
chr17	81544120	81545745	ENST00000443656	.	-	81551926
chr17	81540950	81541308	ENST00000443656	.	-	81551926
chr17	81545882	81546908	ENST00000443656	.	-	81551926
chr17	81551203	81551731	ENST00000443656	.	-	81551926
chr17	81541395	81544003	ENST00000443656	.	-	81551926
chr17	81549362	81550247	ENST00000443656	.	-	81551926
chr17	81565607	81567416	ENST00000574897	.	-	81608803
chr17	81596242	81597244	ENST00000574897	.	-	81608803
chr17	81606814	81608727	ENST00000574897	.	-	81608803
chr17	81604727	81606690	ENST00000574897	.	-	81608803
chr17	81600427	81604547	ENST00000574897	.	-	81608803
chr17	81572088	81588943	ENST00000574897	.	-	81608803
chr17	81589104	81596115	ENST00000574897	.	-	81608803
chr17	81567533	81569015	ENST00000574897	.	-	81608803
chr17	81597316	81600340	ENST00000574897	.	-	81608803
chr17	81569111	81572016	ENST00000574897	.	-	81608803
chr17	81547678	81549205	MSTRG.30734.1	.	-	81551926
chr17	81549362	81550247	MSTRG.30734.1	.	-	81551926
chr17	81544120	81545745	MSTRG.30734.1	.	-	81551926
chr17	81540950	81541308	MSTRG.30734.1	.	-	81551926
chr17	81545882	81546908	MSTRG.30734.1	.	-	81551926
chr17	81541395	81544003	MSTRG.30734.1	.	-	81551926
chr17	81551203	81551731	MSTRG.30734.1	.	-	81551926
chr17	81546540	81546908	MSTRG.30734.2	.	-	81551926
chr17	81544120	81545745	MSTRG.30734.2	.	-	81551926
chr17	81540950	81541308	MSTRG.30734.2	.	-	81551926
chr17	81551203	81551731	MSTRG.30734.2	.	-	81551926
chr17	81545882	81546400	MSTRG.30734.2	.	-	81551926
chr17	81541395	81544003	MSTRG.30734.2	.	-	81551926
chr17	81549362	81550247	MSTRG.30734.2	.	-	81551926
chr17	81544120	81545745	MSTRG.30734.4	.	-	81551926
chr17	81540950	81541308	MSTRG.30734.4	.	-	81551926
chr17	81545882	81546908	MSTRG.30734.4	.	-	81551926
chr17	81551203	81551731	MSTRG.30734.4	.	-	81551926
chr17	81541395	81544003	MSTRG.30734.4	.	-	81551926
chr17	81549362	81550247	MSTRG.30734.4	.	-	81551926
chr17	81647724	81647900	ENST00000621293	.	+	81647487
chr17	81665584	81666149	ENST00000571092	.	-	81666301
chr17	81665584	81666149	ENST00000571092	.	-	81666301
chr17	81665584	81666149	ENST00000571092	.	-	81666301
chr17	81665584	81666276	ENST00000571503	.	-	81666301
chr17	81665584	81666276	ENST00000571503	.	-	81666301
chr17	81665584	81666276	ENST00000571503	.	-	81666301
chr17	81665584	81666154	ENST00000571757	.	-	81666301
chr17	81665584	81666154	ENST00000571757	.	-	81666301
chr17	81665584	81666154	ENST00000571757	.	-	81666301
chr17	81672768	81672965	ENST00000575223	.	+	81672701
chr17	81672807	81672867	MSTRG.30738.1	.	+	81672701
chr17	81681659	81681694	MSTRG.30739.11	.	-	81681710
chr17	81681494	81681551	MSTRG.30739.14	.	-	81681710
chr17	81681659	81681694	MSTRG.30739.17	.	-	81681710
chr17	81681659	81681694	MSTRG.30739.17	.	-	81681710
chr17	81681659	81681694	MSTRG.30739.17	.	-	81681710
chr17	81822907	81823208	ENST00000457257	.	-	81823249
chr17	81822907	81823208	ENST00000457257	.	-	81823249
chr17	81822907	81823208	ENST00000457257	.	-	81823249
chr17	81822907	81823208	ENST00000457257	.	-	81823249
chr17	81822907	81823208	ENST00000457257	.	-	81823249
chr17	81822907	81823208	ENST00000538396	.	-	81823249
chr17	81822907	81823208	ENST00000538396	.	-	81823249
chr17	81822907	81823208	ENST00000538396	.	-	81823249
chr17	81822907	81823208	ENST00000538396	.	-	81823249
chr17	81822907	81823208	ENST00000572645	.	-	81823249
chr17	81822907	81823208	ENST00000572645	.	-	81823249
chr17	81822907	81823208	ENST00000572645	.	-	81823249
chr17	81822907	81823208	ENST00000572645	.	-	81823249
chr17	81822907	81823208	ENST00000572645	.	-	81823249
chr17	81823311	81823411	ENST00000576679	.	-	81823417
chr17	81822907	81823208	ENST00000576730	.	-	81823249
chr17	81822907	81823208	ENST00000576730	.	-	81823249
chr17	81822907	81823208	ENST00000576730	.	-	81823249
chr17	81822907	81823208	ENST00000576730	.	-	81823249
chr17	81822569	81822594	MSTRG.30745.20	.	-	81823249
chr17	81822569	81822594	MSTRG.30745.20	.	-	81823249
chr17	81822569	81822594	MSTRG.30745.20	.	-	81823249
chr17	81822569	81822594	MSTRG.30745.20	.	-	81823249
chr17	81855279	81855452	ENST00000575069	.	-	81859350
chr17	81845742	81845870	ENST00000575069	.	-	81859350
chr17	81845991	81846428	ENST00000575069	.	-	81859350
chr17	81847347	81855141	ENST00000575069	.	-	81859350
chr17	81855586	81859180	ENST00000575069	.	-	81859350
chr17	81844092	81845143	ENST00000575069	.	-	81859350
chr17	81845230	81845560	ENST00000575069	.	-	81859350
chr17	81847072	81847242	ENST00000575069	.	-	81859350
chr17	81846629	81846946	ENST00000575069	.	-	81859350
chr17	81855279	81859180	ENST00000576380	.	-	81859350
chr17	81847347	81855141	ENST00000576380	.	-	81859350
chr17	81847072	81847242	ENST00000576380	.	-	81859350
chr17	81846629	81846946	ENST00000576380	.	-	81859350
chr17	81843301	81843345	MSTRG.30750.1	.	-	81844014
chr17	81843258	81843622	MSTRG.30750.2	.	-	81844014
chr17	81843566	81843714	MSTRG.30750.3	.	-	81844014
chr17	81843600	81843653	MSTRG.30750.4	.	-	81844014
chr17	81843372	81843458	MSTRG.30750.7	.	-	81844014
chr17	81868559	81868624	MSTRG.30752.1	.	-	81868878
chr17	81868559	81868624	MSTRG.30752.1	.	-	81868878
chr17	81933134	81933167	MSTRG.30759.44	.	-	81933216
chr17	81933134	81933167	MSTRG.30759.44	.	-	81933216
chr17	81933083	81933110	MSTRG.30759.51	.	-	81933216
chr17	81933083	81933110	MSTRG.30759.51	.	-	81933216
chr17	81985607	81994820	ENST00000344865	.	+	81982629
chr17	81983668	81985506	ENST00000344865	.	+	81982629
chr17	81994878	81995991	ENST00000344865	.	+	81982629
chr17	81982676	81983553	ENST00000344865	.	+	81982629
chr17	81996065	81996419	ENST00000344865	.	+	81982629
chr17	82017113	82017308	ENST00000584454	.	+	82016985
chr17	81983668	81985506	MSTRG.30765.20	.	+	81982629
chr17	81982676	81983553	MSTRG.30765.20	.	+	81982629
chr17	81985607	81994820	MSTRG.30765.20	.	+	81982629
chr17	81995835	81995991	MSTRG.30765.20	.	+	81982629
chr17	81996065	81996419	MSTRG.30765.20	.	+	81982629
chr17	81983668	81985506	MSTRG.30765.39	.	+	81982629
chr17	81994878	81995991	MSTRG.30765.39	.	+	81982629
chr17	81982676	81983553	MSTRG.30765.39	.	+	81982629
chr17	81985607	81994820	MSTRG.30765.39	.	+	81982629
chr17	81996065	81996419	MSTRG.30765.39	.	+	81982629
chr17	82055825	82056000	ENST00000580141	.	+	82053332
chr17	82053366	82053867	ENST00000580141	.	+	82053332
chr17	82054810	82054897	ENST00000580141	.	+	82053332
chr17	82055222	82055739	ENST00000580141	.	+	82053332
chr17	82054975	82055161	ENST00000580141	.	+	82053332
chr17	82054049	82054509	ENST00000580141	.	+	82053332
chr17	82054049	82054497	ENST00000580723	.	+	82053332
chr17	82053366	82053867	ENST00000580723	.	+	82053332
chr17	82056550	82056628	ENST00000584460	.	+	82053332
chr17	82056766	82056839	ENST00000584460	.	+	82053332
chr17	82055825	82056000	ENST00000584460	.	+	82053332
chr17	82056974	82057052	ENST00000584460	.	+	82053332
chr17	82054049	82054497	ENST00000584460	.	+	82053332
chr17	82056391	82056469	ENST00000584460	.	+	82053332
chr17	82053366	82053867	ENST00000584460	.	+	82053332
chr17	82054810	82054897	ENST00000584460	.	+	82053332
chr17	82055222	82055739	ENST00000584460	.	+	82053332
chr17	82054975	82055161	ENST00000584460	.	+	82053332
chr17	82056095	82056285	ENST00000584460	.	+	82053332
chr17	82079010	82079116	MSTRG.30779.13	.	-	82079145
chr18	5393478	5394676	ENST00000341928	.	-	5394685
chr18	5393478	5394676	ENST00000540638	.	-	5394685
chr18	5393478	5394676	ENST00000540638	.	-	5394685
chr18	5393478	5394676	ENST00000545076	.	-	5394685
chr18	5393478	5394676	MSTRG.30877.1	.	-	5394685
chr18	5393478	5394676	MSTRG.30877.13	.	-	5394685
chr18	5393478	5394676	MSTRG.30877.13	.	-	5394685
chr18	5393478	5394676	MSTRG.30877.14	.	-	5394685
chr18	5393478	5394676	MSTRG.30877.14	.	-	5394685
chr18	5393478	5394676	MSTRG.30877.17	.	-	5394685
chr18	5393478	5394676	MSTRG.30877.17	.	-	5394685
chr18	5393478	5394676	MSTRG.30877.19	.	-	5394685
chr18	5393478	5394676	MSTRG.30877.19	.	-	5394685
chr18	5393478	5394676	MSTRG.30877.2	.	-	5394685
chr18	5393478	5394676	MSTRG.30877.2	.	-	5394685
chr18	5393478	5394676	MSTRG.30877.21	.	-	5394685
chr18	5393478	5394676	MSTRG.30877.21	.	-	5394685
chr18	5393478	5394676	MSTRG.30877.23	.	-	5394685
chr18	5393478	5394676	MSTRG.30877.23	.	-	5394685
chr18	5393478	5394676	MSTRG.30877.24	.	-	5394685
chr18	5393478	5394676	MSTRG.30877.24	.	-	5394685
chr18	5393478	5394676	MSTRG.30877.26	.	-	5394685
chr18	5393478	5394676	MSTRG.30877.26	.	-	5394685
chr18	5393478	5394676	MSTRG.30877.3	.	-	5394685
chr18	5393478	5394676	MSTRG.30877.3	.	-	5394685
chr18	5393478	5394676	MSTRG.30877.37	.	-	5394685
chr18	5393478	5394676	MSTRG.30877.37	.	-	5394685
chr18	5393478	5394676	MSTRG.30877.46	.	-	5394685
chr18	5393478	5394676	MSTRG.30877.46	.	-	5394685
chr18	5393478	5394676	MSTRG.30877.47	.	-	5394685
chr18	5393478	5394676	MSTRG.30877.47	.	-	5394685
chr18	5393478	5394676	MSTRG.30877.48	.	-	5394685
chr18	5393478	5394676	MSTRG.30877.48	.	-	5394685
chr18	5393478	5394676	MSTRG.30877.50	.	-	5394685
chr18	5393478	5394676	MSTRG.30877.50	.	-	5394685
chr18	5393478	5394676	MSTRG.30877.53	.	-	5394685
chr18	5393478	5394676	MSTRG.30877.53	.	-	5394685
chr18	5393478	5394676	MSTRG.30877.57	.	-	5394685
chr18	5393478	5394676	MSTRG.30877.57	.	-	5394685
chr18	5393478	5394676	MSTRG.30877.58	.	-	5394685
chr18	5393478	5394676	MSTRG.30877.58	.	-	5394685
chr18	5393478	5394676	MSTRG.30877.60	.	-	5394685
chr18	5393478	5394676	MSTRG.30877.60	.	-	5394685
chr18	5393478	5394676	MSTRG.30877.9	.	-	5394685
chr18	5393478	5394676	MSTRG.30877.9	.	-	5394685
chr18	9282551	9282578	MSTRG.30896.26	.	+	9281123
chr18	9396546	9399345	ENST00000583147	.	+	9388041
chr18	9388140	9388363	ENST00000583147	.	+	9388041
chr18	9388420	9396279	ENST00000583147	.	+	9388041
chr18	9396546	9399345	MSTRG.30906.14	.	+	9388041
chr18	9389890	9396279	MSTRG.30906.14	.	+	9388041
chr18	9388420	9389021	MSTRG.30906.14	.	+	9388041
chr18	9396546	9399345	MSTRG.30906.15	.	+	9388041
chr18	9388140	9391290	MSTRG.30906.15	.	+	9388041
chr18	9394189	9396279	MSTRG.30906.15	.	+	9388041
chr18	9396546	9399345	MSTRG.30906.5	.	+	9388041
chr18	9389119	9396279	MSTRG.30906.5	.	+	9388041
chr18	9396546	9399345	MSTRG.30906.6	.	+	9388041
chr18	9388140	9393962	MSTRG.30906.6	.	+	9388041
chr18	9396546	9399345	MSTRG.30906.7	.	+	9388041
chr18	9388140	9396033	MSTRG.30906.7	.	+	9388041
chr18	9396546	9399345	MSTRG.30906.9	.	+	9388041
chr18	9388140	9396279	MSTRG.30906.9	.	+	9388041
chr18	8828964	8831606	ENST00000359865	.	+	8828943
chr18	8828964	8831606	ENST00000400050	.	+	8828943
chr18	8828964	8831606	ENST00000517570	.	+	8828943
chr18	8798291	8806892	ENST00000520495	.	+	8796308
chr18	8807060	8809447	ENST00000520495	.	+	8796308
chr18	8796462	8798096	ENST00000520495	.	+	8796308
chr18	9957625	9959358	MSTRG.30970.1	.	+	9954208
chr18	10534496	10539761	ENST00000580224	.	+	10532720
chr18	10546404	10548298	ENST00000580224	.	+	10532720
chr18	10549096	10550076	ENST00000580224	.	+	10532720
chr18	10540054	10540328	ENST00000580224	.	+	10532720
chr18	10533553	10534465	ENST00000580224	.	+	10532720
chr18	10532795	10533535	ENST00000580224	.	+	10532720
chr18	10539871	10539987	ENST00000580224	.	+	10532720
chr18	10540399	10546325	ENST00000580224	.	+	10532720
chr18	10548378	10548966	ENST00000580224	.	+	10532720
chr18	11884627	11884878	ENST00000317251	.	-	11885031
chr18	11884627	11884878	ENST00000496196	.	-	11885031
chr18	11884627	11884878	ENST00000496196	.	-	11885031
chr18	11884627	11884878	MSTRG.31014.13	.	-	11885031
chr18	11884627	11884878	MSTRG.31014.13	.	-	11885031
chr18	11884627	11884878	MSTRG.31014.15	.	-	11885031
chr18	11884627	11884878	MSTRG.31014.15	.	-	11885031
chr18	11884627	11884878	MSTRG.31014.29	.	-	11885031
chr18	11884627	11884878	MSTRG.31014.29	.	-	11885031
chr18	11884627	11884878	MSTRG.31014.3	.	-	11885031
chr18	11884627	11884878	MSTRG.31014.3	.	-	11885031
chr18	12008591	12009882	ENST00000383376	.	+	12008357
chr18	12014373	12017613	ENST00000383376	.	+	12008357
chr18	12012215	12014264	ENST00000383376	.	+	12008357
chr18	12009987	12012169	ENST00000383376	.	+	12008357
chr18	12009987	12012169	MSTRG.31020.9	.	+	12008357
chr18	12008591	12009882	MSTRG.31020.9	.	+	12008357
chr18	12012215	12014264	MSTRG.31020.9	.	+	12008357
chr18	12264453	12274092	ENST00000522713	.	+	12262851
chr18	12263866	12264306	ENST00000522713	.	+	12262851
chr18	12262969	12263599	ENST00000522713	.	+	12262851
chr18	12274274	12277122	ENST00000522713	.	+	12262851
chr18	12320744	12324808	ENST00000586810	.	+	12320681
chr18	12429433	12431149	ENST00000336990	.	+	12429400
chr18	12429433	12431149	ENST00000336990	.	+	12429400
chr18	12429433	12431149	ENST00000336990	.	+	12429400
chr18	12429433	12431149	ENST00000336990	.	+	12429400
chr18	12429433	12431149	ENST00000336990	.	+	12429400
chr18	12429436	12431149	ENST00000440960	.	+	12429400
chr18	12429436	12431149	ENST00000440960	.	+	12429400
chr18	12429436	12431149	ENST00000440960	.	+	12429400
chr18	12429436	12431149	ENST00000440960	.	+	12429400
chr18	12429436	12431149	ENST00000440960	.	+	12429400
chr18	12429436	12431149	ENST00000587735	.	+	12429400
chr18	12429436	12431149	ENST00000587735	.	+	12429400
chr18	12429436	12431149	ENST00000590956	.	+	12429400
chr18	12429436	12431149	ENST00000590956	.	+	12429400
chr18	12429436	12431149	ENST00000592149	.	+	12429400
chr18	12429436	12431149	ENST00000592149	.	+	12429400
chr18	12429436	12431149	ENST00000592149	.	+	12429400
chr18	12429436	12431149	MSTRG.31052.1	.	+	12429400
chr18	12429436	12431149	MSTRG.31052.1	.	+	12429400
chr18	12429433	12431149	MSTRG.31052.11	.	+	12429400
chr18	12429433	12431149	MSTRG.31052.11	.	+	12429400
chr18	12429433	12431149	MSTRG.31052.11	.	+	12429400
chr18	12429436	12431149	MSTRG.31052.15	.	+	12429400
chr18	12429436	12431149	MSTRG.31052.15	.	+	12429400
chr18	12429436	12431149	MSTRG.31052.15	.	+	12429400
chr18	12429436	12431149	MSTRG.31052.15	.	+	12429400
chr18	12429436	12431149	MSTRG.31052.15	.	+	12429400
chr18	12429436	12431149	MSTRG.31052.16	.	+	12429400
chr18	12429436	12431149	MSTRG.31052.16	.	+	12429400
chr18	12429436	12431149	MSTRG.31052.19	.	+	12429400
chr18	12429436	12431149	MSTRG.31052.19	.	+	12429400
chr18	12429436	12431149	MSTRG.31052.19	.	+	12429400
chr18	12429436	12431149	MSTRG.31052.2	.	+	12429400
chr18	12429436	12431149	MSTRG.31052.2	.	+	12429400
chr18	12429436	12431149	MSTRG.31052.2	.	+	12429400
chr18	12429436	12431149	MSTRG.31052.2	.	+	12429400
chr18	12429436	12431149	MSTRG.31052.2	.	+	12429400
chr18	12429436	12431149	MSTRG.31052.20	.	+	12429400
chr18	12429436	12431149	MSTRG.31052.20	.	+	12429400
chr18	12429436	12431149	MSTRG.31052.20	.	+	12429400
chr18	12429436	12431149	MSTRG.31052.20	.	+	12429400
chr18	12429436	12431149	MSTRG.31052.20	.	+	12429400
chr18	12429436	12431149	MSTRG.31052.21	.	+	12429400
chr18	12429436	12431149	MSTRG.31052.21	.	+	12429400
chr18	12429436	12431149	MSTRG.31052.22	.	+	12429400
chr18	12429436	12431149	MSTRG.31052.22	.	+	12429400
chr18	12429436	12431149	MSTRG.31052.23	.	+	12429400
chr18	12429436	12431149	MSTRG.31052.23	.	+	12429400
chr18	12429433	12431149	MSTRG.31052.24	.	+	12429400
chr18	12429433	12431149	MSTRG.31052.24	.	+	12429400
chr18	12429433	12431149	MSTRG.31052.24	.	+	12429400
chr18	12429433	12431149	MSTRG.31052.24	.	+	12429400
chr18	12429433	12431149	MSTRG.31052.24	.	+	12429400
chr18	12429433	12431149	MSTRG.31052.25	.	+	12429400
chr18	12429433	12431149	MSTRG.31052.25	.	+	12429400
chr18	12429433	12431149	MSTRG.31052.25	.	+	12429400
chr18	12429436	12431149	MSTRG.31052.27	.	+	12429400
chr18	12429436	12431149	MSTRG.31052.27	.	+	12429400
chr18	12429436	12431149	MSTRG.31052.28	.	+	12429400
chr18	12429436	12431149	MSTRG.31052.28	.	+	12429400
chr18	12431456	12431573	MSTRG.31052.28	.	+	12429400
chr18	12429436	12431149	MSTRG.31052.28	.	+	12429400
chr18	12431456	12431573	MSTRG.31052.28	.	+	12429400
chr18	12429436	12431149	MSTRG.31052.28	.	+	12429400
chr18	12431456	12431573	MSTRG.31052.28	.	+	12429400
chr18	12429436	12431149	MSTRG.31052.28	.	+	12429400
chr18	12431456	12431573	MSTRG.31052.28	.	+	12429400
chr18	12429436	12431149	MSTRG.31052.29	.	+	12429400
chr18	12429436	12431149	MSTRG.31052.29	.	+	12429400
chr18	12429436	12431149	MSTRG.31052.29	.	+	12429400
chr18	12429436	12431149	MSTRG.31052.29	.	+	12429400
chr18	12429436	12431149	MSTRG.31052.29	.	+	12429400
chr18	12429436	12431149	MSTRG.31052.3	.	+	12429400
chr18	12429436	12431149	MSTRG.31052.3	.	+	12429400
chr18	12429436	12431149	MSTRG.31052.33	.	+	12429400
chr18	12429436	12431149	MSTRG.31052.33	.	+	12429400
chr18	12429436	12431149	MSTRG.31052.33	.	+	12429400
chr18	12429436	12431149	MSTRG.31052.34	.	+	12429400
chr18	12429436	12431149	MSTRG.31052.34	.	+	12429400
chr18	12429436	12431149	MSTRG.31052.34	.	+	12429400
chr18	12429433	12431149	MSTRG.31052.35	.	+	12429400
chr18	12429433	12431149	MSTRG.31052.35	.	+	12429400
chr18	12429433	12431149	MSTRG.31052.35	.	+	12429400
chr18	12429436	12431149	MSTRG.31052.39	.	+	12429400
chr18	12429436	12431149	MSTRG.31052.39	.	+	12429400
chr18	12429433	12431149	MSTRG.31052.4	.	+	12429400
chr18	12429433	12431149	MSTRG.31052.4	.	+	12429400
chr18	12429433	12431149	MSTRG.31052.40	.	+	12429400
chr18	12429433	12431149	MSTRG.31052.40	.	+	12429400
chr18	12429433	12431149	MSTRG.31052.5	.	+	12429400
chr18	12429433	12431149	MSTRG.31052.5	.	+	12429400
chr18	12429433	12431149	MSTRG.31052.5	.	+	12429400
chr18	12429433	12431149	MSTRG.31052.5	.	+	12429400
chr18	12429433	12431149	MSTRG.31052.5	.	+	12429400
chr18	12429436	12431149	MSTRG.31052.6	.	+	12429400
chr18	12429436	12431149	MSTRG.31052.6	.	+	12429400
chr18	12429436	12431149	MSTRG.31052.6	.	+	12429400
chr18	12429436	12431149	MSTRG.31052.6	.	+	12429400
chr18	12429436	12431149	MSTRG.31052.6	.	+	12429400
chr18	12429436	12431149	MSTRG.31052.7	.	+	12429400
chr18	12429436	12431149	MSTRG.31052.7	.	+	12429400
chr18	12429433	12431149	MSTRG.31052.8	.	+	12429400
chr18	12429433	12431149	MSTRG.31052.8	.	+	12429400
chr18	12429433	12431149	MSTRG.31052.8	.	+	12429400
chr18	12429433	12431149	MSTRG.31052.8	.	+	12429400
chr18	12429433	12431149	MSTRG.31052.8	.	+	12429400
chr18	12429436	12431149	MSTRG.31052.9	.	+	12429400
chr18	12429436	12431149	MSTRG.31052.9	.	+	12429400
chr18	12429436	12431149	MSTRG.31052.9	.	+	12429400
chr18	12429436	12431149	MSTRG.31052.9	.	+	12429400
chr18	12429436	12431149	MSTRG.31052.9	.	+	12429400
chr18	12449896	12452254	ENST00000440472	.	-	12452397
chr18	12697408	12698978	ENST00000590143	.	-	12699897
chr18	12673503	12674535	ENST00000590143	.	-	12699897
chr18	12699203	12699829	ENST00000590143	.	-	12699897
chr18	12680828	12686261	ENST00000590143	.	-	12699897
chr18	12686450	12691358	ENST00000590143	.	-	12699897
chr18	12662169	12673387	ENST00000590143	.	-	12699897
chr18	12695351	12697222	ENST00000590143	.	-	12699897
chr18	12678442	12680661	ENST00000590143	.	-	12699897
chr18	12674753	12678108	ENST00000590143	.	-	12699897
chr18	12691487	12695253	ENST00000590143	.	-	12699897
chr18	12697408	12698978	ENST00000593250	.	-	12699897
chr18	12691487	12692167	ENST00000593250	.	-	12699897
chr18	12699165	12699829	ENST00000593250	.	-	12699897
chr18	12686450	12691358	ENST00000593250	.	-	12699897
chr18	12695351	12697222	ENST00000593250	.	-	12699897
chr18	12692312	12695253	ENST00000593250	.	-	12699897
chr18	12673503	12674535	MSTRG.31056.11	.	-	12699897
chr18	12699165	12699829	MSTRG.31056.11	.	-	12699897
chr18	12680828	12686261	MSTRG.31056.11	.	-	12699897
chr18	12686450	12691358	MSTRG.31056.11	.	-	12699897
chr18	12695351	12697222	MSTRG.31056.11	.	-	12699897
chr18	12678442	12680661	MSTRG.31056.11	.	-	12699897
chr18	12674753	12678108	MSTRG.31056.11	.	-	12699897
chr18	12691487	12693274	MSTRG.31056.11	.	-	12699897
chr18	13760208	13762038	ENST00000588457	.	+	13759976
chr18	13760208	13762038	MSTRG.31094.11	.	+	13759976
chr18	13760208	13762038	MSTRG.31094.22	.	+	13759976
chr18	13760208	13762038	MSTRG.31094.22	.	+	13759976
chr18	13760208	13762038	MSTRG.31094.22	.	+	13759976
chr18	13761638	13761671	MSTRG.31094.24	.	+	13759976
chr18	13761638	13761671	MSTRG.31094.24	.	+	13759976
chr18	13761638	13761671	MSTRG.31094.24	.	+	13759976
chr18	13761638	13761671	MSTRG.31094.4	.	+	13759976
chr18	13761638	13761671	MSTRG.31094.4	.	+	13759976
chr18	13761638	13761671	MSTRG.31094.4	.	+	13759976
chr18	13761638	13761671	MSTRG.31094.5	.	+	13759976
chr18	13761638	13761671	MSTRG.31094.5	.	+	13759976
chr18	13761638	13761671	MSTRG.31094.5	.	+	13759976
chr18	13099581	13100304	ENST00000430049	.	+	13089467
chr18	13092527	13095502	ENST00000430049	.	+	13089467
chr18	13089565	13092376	ENST00000430049	.	+	13089467
chr18	13116503	13117584	ENST00000430049	.	+	13089467
chr18	13100512	13103508	ENST00000430049	.	+	13089467
chr18	13096307	13099475	ENST00000430049	.	+	13089467
chr18	13095681	13096183	ENST00000430049	.	+	13089467
chr18	13105079	13116373	ENST00000430049	.	+	13089467
chr18	13103588	13104983	ENST00000430049	.	+	13089467
chr18	13117643	13124631	ENST00000430049	.	+	13089467
chr18	13099581	13100304	MSTRG.31100.39	.	+	13089467
chr18	13092527	13095502	MSTRG.31100.39	.	+	13089467
chr18	13105079	13116373	MSTRG.31100.39	.	+	13089467
chr18	13096307	13099475	MSTRG.31100.39	.	+	13089467
chr18	13089565	13092376	MSTRG.31100.39	.	+	13089467
chr18	13116503	13117584	MSTRG.31100.39	.	+	13089467
chr18	13117643	13124631	MSTRG.31100.39	.	+	13089467
chr18	13100512	13103508	MSTRG.31100.39	.	+	13089467
chr18	13095681	13096183	MSTRG.31100.39	.	+	13089467
chr18	13103588	13104983	MSTRG.31100.39	.	+	13089467
chr18	14078298	14084876	ENST00000587419	.	-	14085056
chr18	14077526	14078199	ENST00000587419	.	-	14085056
chr18	14080266	14084876	ENST00000592411	.	-	14085056
chr18	14078298	14080188	ENST00000592411	.	-	14085056
chr18	14078298	14084876	MSTRG.31109.11	.	-	14085056
chr18	14077526	14078199	MSTRG.31109.11	.	-	14085056
chr18	14080266	14084876	MSTRG.31109.13	.	-	14085056
chr18	14077526	14078199	MSTRG.31109.13	.	-	14085056
chr18	14078298	14080188	MSTRG.31109.13	.	-	14085056
chr18	14077526	14078199	MSTRG.31109.4	.	-	14085056
chr18	14080266	14084876	MSTRG.31109.4	.	-	14085056
chr18	14078298	14080188	MSTRG.31109.4	.	-	14085056
chr18	14528085	14528824	ENST00000620346	.	-	14529028
chr18	14796415	14797660	ENST00000580206	.	+	14796374
chr18	14797854	14799100	ENST00000580206	.	+	14796374
chr18	14799295	14802216	ENST00000580206	.	+	14796374
chr18	14803824	14808550	ENST00000580206	.	+	14796374
chr18	14808579	14808671	ENST00000580206	.	+	14796374
chr18	14799129	14799222	ENST00000580206	.	+	14796374
chr18	14814711	14816357	ENST00000580206	.	+	14796374
chr18	14810014	14810107	ENST00000580206	.	+	14796374
chr18	14813165	14814620	ENST00000580206	.	+	14796374
chr18	14802278	14803733	ENST00000580206	.	+	14796374
chr18	14808744	14809985	ENST00000580206	.	+	14796374
chr18	14810180	14813103	ENST00000580206	.	+	14796374
chr18	14797689	14797781	ENST00000580206	.	+	14796374
chr1	107617632	107642618	ENST00000525231	.	-	107642650
chr1	107603163	107609423	ENST00000525231	.	-	107642650
chr1	107609965	107617566	ENST00000525231	.	-	107642650
chr1	107609539	107609930	ENST00000525231	.	-	107642650
chr1	107596341	107602396	ENST00000529413	.	-	107642650
chr1	107574198	107596211	ENST00000529413	.	-	107642650
chr1	107603163	107609930	ENST00000529413	.	-	107642650
chr1	107573372	107574046	ENST00000529413	.	-	107642650
chr1	107617632	107642618	ENST00000529413	.	-	107642650
chr1	107609965	107617566	ENST00000529413	.	-	107642650
chr1	107602484	107603046	ENST00000529413	.	-	107642650
chr18	21530490	21532472	ENST00000383276	.	-	21539983
chr18	21536185	21539919	ENST00000383276	.	-	21539983
chr18	21532660	21536041	ENST00000383276	.	-	21539983
chr18	21530490	21532472	MSTRG.31199.13	.	-	21539983
chr18	21536185	21539919	MSTRG.31199.13	.	-	21539983
chr18	21532660	21536041	MSTRG.31199.13	.	-	21539983
chr18	21530490	21532472	MSTRG.31199.6	.	-	21539983
chr18	21536185	21539919	MSTRG.31199.6	.	-	21539983
chr18	21532660	21536041	MSTRG.31199.6	.	-	21539983
chr18	21683965	21702315	ENST00000577891	.	-	21702346
chr18	21664230	21683919	ENST00000577891	.	-	21702346
chr18	21659343	21663677	ENST00000577891	.	-	21702346
chr18	21683965	21702315	MSTRG.31201.4	.	-	21702346
chr18	21664230	21681760	MSTRG.31201.4	.	-	21702346
chr18	21681956	21683919	MSTRG.31201.4	.	-	21702346
chr18	21659343	21663677	MSTRG.31201.4	.	-	21702346
chr18	23253066	23253728	ENST00000579963	.	+	23252966
chr18	23253936	23257226	ENST00000579963	.	+	23252966
chr18	23352289	23356593	ENST00000473688	.	-	23370219
chr18	23368750	23370215	ENST00000473688	.	-	23370219
chr18	23298067	23309679	ENST00000473688	.	-	23370219
chr18	23356663	23365633	ENST00000473688	.	-	23370219
chr18	23309744	23352195	ENST00000473688	.	-	23370219
chr18	23365668	23368714	ENST00000473688	.	-	23370219
chr18	23352289	23356593	ENST00000477053	.	-	23376877
chr18	23356663	23373711	ENST00000477053	.	-	23376877
chr18	23373763	23376826	ENST00000477053	.	-	23376877
chr18	23298067	23309679	ENST00000477053	.	-	23376877
chr18	23309744	23352195	ENST00000477053	.	-	23376877
chr18	23371470	23373711	ENST00000497608	.	-	23385036
chr18	23370261	23371421	ENST00000497608	.	-	23385036
chr18	23377671	23384989	ENST00000497608	.	-	23385036
chr18	23368750	23370215	ENST00000497608	.	-	23385036
chr18	23356663	23365633	ENST00000497608	.	-	23385036
chr18	23373763	23377645	ENST00000497608	.	-	23385036
chr18	23365668	23368714	ENST00000497608	.	-	23385036
chr18	23371470	23373711	ENST00000542162	.	-	23376877
chr18	23352289	23356593	ENST00000542162	.	-	23376877
chr18	23370261	23371421	ENST00000542162	.	-	23376877
chr18	23373763	23376826	ENST00000542162	.	-	23376877
chr18	23368750	23370215	ENST00000542162	.	-	23376877
chr18	23356663	23365633	ENST00000542162	.	-	23376877
chr18	23298067	23309679	ENST00000542162	.	-	23376877
chr18	23309744	23352195	ENST00000542162	.	-	23376877
chr18	23365668	23368714	ENST00000542162	.	-	23376877
chr18	23371470	23373711	ENST00000580025	.	-	23385036
chr18	23377671	23384989	ENST00000580025	.	-	23385036
chr18	23373763	23376826	ENST00000580025	.	-	23385036
chr18	23376941	23377645	ENST00000580025	.	-	23385036
chr18	23371470	23373711	ENST00000581444	.	-	23385036
chr18	23352289	23356593	ENST00000581444	.	-	23385036
chr18	23370261	23371421	ENST00000581444	.	-	23385036
chr18	23198090	23219130	ENST00000581444	.	-	23385036
chr18	23377671	23384989	ENST00000581444	.	-	23385036
chr18	23219255	23309679	ENST00000581444	.	-	23385036
chr18	23368750	23370215	ENST00000581444	.	-	23385036
chr18	23373763	23376826	ENST00000581444	.	-	23385036
chr18	23356663	23365633	ENST00000581444	.	-	23385036
chr18	23376941	23377645	ENST00000581444	.	-	23385036
chr18	23309744	23352195	ENST00000581444	.	-	23385036
chr18	23365668	23368714	ENST00000581444	.	-	23385036
chr18	23352289	23356593	MSTRG.31229.1	.	-	23385036
chr18	23370261	23371421	MSTRG.31229.1	.	-	23385036
chr18	23377671	23384989	MSTRG.31229.1	.	-	23385036
chr18	23356663	23365633	MSTRG.31229.1	.	-	23385036
chr18	23309744	23352195	MSTRG.31229.1	.	-	23385036
chr18	23365668	23368714	MSTRG.31229.1	.	-	23385036
chr18	23371470	23373711	MSTRG.31229.1	.	-	23385036
chr18	23198090	23219130	MSTRG.31229.1	.	-	23385036
chr18	23219255	23309679	MSTRG.31229.1	.	-	23385036
chr18	23368750	23370215	MSTRG.31229.1	.	-	23385036
chr18	23373763	23376826	MSTRG.31229.1	.	-	23385036
chr18	23376941	23377645	MSTRG.31229.1	.	-	23385036
chr18	23297516	23297597	MSTRG.31229.10	.	-	23298009
chr18	23351994	23352195	MSTRG.31229.12	.	-	23376877
chr18	23371470	23373711	MSTRG.31229.12	.	-	23376877
chr18	23309744	23351892	MSTRG.31229.12	.	-	23376877
chr18	23352289	23356593	MSTRG.31229.12	.	-	23376877
chr18	23368750	23371421	MSTRG.31229.12	.	-	23376877
chr18	23373763	23376826	MSTRG.31229.12	.	-	23376877
chr18	23356663	23365633	MSTRG.31229.12	.	-	23376877
chr18	23298067	23309679	MSTRG.31229.12	.	-	23376877
chr18	23365668	23368714	MSTRG.31229.12	.	-	23376877
chr18	23352289	23356593	MSTRG.31229.18	.	-	23385036
chr18	23377671	23384989	MSTRG.31229.18	.	-	23385036
chr18	23368750	23370215	MSTRG.31229.18	.	-	23385036
chr18	23370261	23373711	MSTRG.31229.18	.	-	23385036
chr18	23356663	23365633	MSTRG.31229.18	.	-	23385036
chr18	23298067	23309679	MSTRG.31229.18	.	-	23385036
chr18	23373763	23377645	MSTRG.31229.18	.	-	23385036
chr18	23309744	23352195	MSTRG.31229.18	.	-	23385036
chr18	23365668	23368714	MSTRG.31229.18	.	-	23385036
chr18	23351994	23352195	MSTRG.31229.23	.	-	23376877
chr18	23352289	23356593	MSTRG.31229.23	.	-	23376877
chr18	23373763	23376826	MSTRG.31229.23	.	-	23376877
chr18	23370261	23373711	MSTRG.31229.23	.	-	23376877
chr18	23368750	23370215	MSTRG.31229.23	.	-	23376877
chr18	23356663	23365633	MSTRG.31229.23	.	-	23376877
chr18	23365668	23368714	MSTRG.31229.23	.	-	23376877
chr18	23371470	23373711	MSTRG.31229.9	.	-	23385036
chr18	23352289	23356593	MSTRG.31229.9	.	-	23385036
chr18	23370261	23371421	MSTRG.31229.9	.	-	23385036
chr18	23377671	23384989	MSTRG.31229.9	.	-	23385036
chr18	23368750	23370215	MSTRG.31229.9	.	-	23385036
chr18	23298067	23309679	MSTRG.31229.9	.	-	23385036
chr18	23297516	23297597	MSTRG.31229.9	.	-	23385036
chr18	23297778	23297876	MSTRG.31229.9	.	-	23385036
chr18	23356663	23365633	MSTRG.31229.9	.	-	23385036
chr18	23309744	23352195	MSTRG.31229.9	.	-	23385036
chr18	23365668	23368714	MSTRG.31229.9	.	-	23385036
chr18	23373763	23377645	MSTRG.31229.9	.	-	23385036
chr18	23509279	23515855	ENST00000589215	.	+	23509211
chr18	23516423	23518889	ENST00000589215	.	+	23509211
chr18	23527901	23529178	ENST00000589215	.	+	23509211
chr18	23518979	23519068	ENST00000589215	.	+	23509211
chr18	23515996	23516319	ENST00000589215	.	+	23509211
chr18	23530612	23531624	ENST00000589215	.	+	23509211
chr18	23524482	23526636	ENST00000589215	.	+	23509211
chr18	23520313	23524129	ENST00000589215	.	+	23509211
chr18	23530132	23530228	ENST00000589215	.	+	23509211
chr18	23519174	23520201	ENST00000589215	.	+	23509211
chr18	23530297	23530510	ENST00000589215	.	+	23509211
chr18	23529298	23529634	ENST00000589215	.	+	23509211
chr18	23524174	23524428	ENST00000589215	.	+	23509211
chr18	23529712	23530027	ENST00000589215	.	+	23509211
chr18	23526765	23527794	ENST00000589215	.	+	23509211
chr18	23954828	23954853	MSTRG.31242.24	.	+	23954645
chr18	24156999	24159471	ENST00000399481	.	+	24156980
chr18	24160069	24161515	ENST00000399481	.	+	24156980
chr18	24156999	24159471	ENST00000399481	.	+	24156980
chr18	24156999	24159945	ENST00000463087	.	+	24156980
chr18	24160069	24161515	ENST00000463087	.	+	24156980
chr18	24156999	24161515	ENST00000486759	.	+	24156980
chr18	24150631	24152657	ENST00000579956	.	+	24150557
chr18	24150631	24155700	ENST00000581872	.	+	24150557
chr18	24150624	24155700	ENST00000584752	.	+	24150557
chr18	24156999	24159471	ENST00000621648	.	+	24156980
chr18	24160069	24161515	ENST00000621648	.	+	24156980
chr18	24156999	24159471	ENST00000621648	.	+	24156980
chr18	24156999	24159471	ENST00000627314	.	+	24156980
chr18	24156999	24159471	MSTRG.31251.2	.	+	24156980
chr18	24156999	24159471	MSTRG.31251.2	.	+	24156980
chr18	24450867	24451360	MSTRG.31258.4	.	+	24450844
chr18	25092081	25195159	ENST00000399425	.	-	25195165
chr18	25089580	25091949	ENST00000399425	.	-	25195165
chr18	25062741	25089464	ENST00000399425	.	-	25195165
chr18	26035923	26038554	ENST00000269138	.	-	26057705
chr18	26039456	26052623	ENST00000269138	.	-	26057705
chr18	26052845	26057588	ENST00000269138	.	-	26057705
chr18	26035127	26035830	ENST00000269138	.	-	26057705
chr18	26018380	26032398	ENST00000269138	.	-	26057705
chr18	26032532	26035004	ENST00000269138	.	-	26057705
chr18	26038659	26039288	ENST00000269138	.	-	26057705
chr18	26057742	26078075	ENST00000539244	.	-	26078106
chr18	26035923	26038554	ENST00000539244	.	-	26078106
chr18	26039456	26052623	ENST00000539244	.	-	26078106
chr18	26052845	26057588	ENST00000539244	.	-	26078106
chr18	26035127	26035830	ENST00000539244	.	-	26078106
chr18	26038659	26039288	ENST00000539244	.	-	26078106
chr18	26057742	26078075	ENST00000579640	.	-	26082500
chr18	26035127	26038554	ENST00000579640	.	-	26082500
chr18	26078160	26082362	ENST00000579640	.	-	26082500
chr18	26039456	26052623	ENST00000579640	.	-	26082500
chr18	26052845	26057588	ENST00000579640	.	-	26082500
chr18	26018380	26032398	ENST00000579640	.	-	26082500
chr18	26032532	26035004	ENST00000579640	.	-	26082500
chr18	26038659	26039288	ENST00000579640	.	-	26082500
chr18	26080423	26082362	ENST00000580642	.	-	26082500
chr18	26078160	26080304	ENST00000580642	.	-	26082500
chr18	26057742	26078075	ENST00000585121	.	-	26080317
chr18	26035127	26038554	ENST00000585121	.	-	26080317
chr18	26039456	26052623	ENST00000585121	.	-	26080317
chr18	26078160	26080304	ENST00000585121	.	-	26080317
chr18	26052845	26057588	ENST00000585121	.	-	26080317
chr18	26018380	26032398	ENST00000585121	.	-	26080317
chr18	26032532	26035004	ENST00000585121	.	-	26080317
chr18	26038659	26039288	ENST00000585121	.	-	26080317
chr18	26057742	26078075	MSTRG.31286.19	.	-	26082500
chr18	26035923	26038554	MSTRG.31286.19	.	-	26082500
chr18	26078160	26082362	MSTRG.31286.19	.	-	26082500
chr18	26039456	26052623	MSTRG.31286.19	.	-	26082500
chr18	26052845	26057588	MSTRG.31286.19	.	-	26082500
chr18	26018380	26032398	MSTRG.31286.19	.	-	26082500
chr18	26032532	26035004	MSTRG.31286.19	.	-	26082500
chr18	26038659	26039288	MSTRG.31286.19	.	-	26082500
chr18	26016695	26016763	MSTRG.31286.5	.	-	26018356
chr18	26144685	26151857	ENST00000538664	.	+	26144580
chr18	26178949	26179067	ENST00000538664	.	+	26144580
chr18	26158244	26178829	ENST00000538664	.	+	26144580
chr18	26179130	26192318	ENST00000538664	.	+	26144580
chr18	26151982	26158121	ENST00000538664	.	+	26144580
chr1	103551792	103555033	ENST00000423855	.	+	103551777
chr1	103577845	103579310	ENST00000477657	.	+	103577728
chr1	103577845	103579310	ENST00000491397	.	+	103577728
chr1	103551792	103553273	ENST00000524631	.	+	103551777
chr1	103551792	103553273	ENST00000533099	.	+	103551777
chr1	103577845	103579310	MSTRG.3132.11	.	+	103577728
chr1	103577845	103579310	MSTRG.3132.5	.	+	103577728
chr1	103577845	103579310	MSTRG.3132.6	.	+	103577728
chr1	103577845	103579310	MSTRG.3132.8	.	+	103577728
chr18	31068212	31068298	ENST00000251081	.	-	31068311
chr18	31130711	31130792	ENST00000257197	.	-	31130805
chr18	31130711	31130792	MSTRG.31380.1	.	-	31130805
chr18	31547580	31547606	MSTRG.31391.7	.	+	31546740
chr18	31855807	31857539	ENST00000580104	.	-	31857687
chr18	31853945	31855659	ENST00000580104	.	-	31857687
chr18	31839457	31846715	ENST00000580104	.	-	31857687
chr18	31852504	31852594	ENST00000580104	.	-	31857687
chr18	31830989	31832083	ENST00000580104	.	-	31857687
chr18	31852663	31853848	ENST00000580104	.	-	31857687
chr18	31846817	31849565	ENST00000580104	.	-	31857687
chr18	31832173	31839311	ENST00000580104	.	-	31857687
chr18	31849739	31852445	ENST00000580104	.	-	31857687
chr18	33958418	34019317	ENST00000586314	.	-	34128874
chr18	33883424	33943064	ENST00000586314	.	-	34128874
chr18	33943178	33958238	ENST00000586314	.	-	34128874
chr18	34104159	34105048	ENST00000586314	.	-	34128874
chr18	34019601	34093464	ENST00000586314	.	-	34128874
chr18	33853035	33883243	ENST00000586314	.	-	34128874
chr18	34093597	34104046	ENST00000586314	.	-	34128874
chr18	34105160	34128848	ENST00000586314	.	-	34128874
chr18	34884776	34887765	ENST00000269192	.	+	34884742
chr18	34884776	34887765	ENST00000269192	.	+	34884742
chr18	34884776	34887765	ENST00000283365	.	+	34884742
chr18	34884776	34887765	ENST00000283365	.	+	34884742
chr18	34884776	34887765	ENST00000399121	.	+	34884742
chr18	34884776	34887765	ENST00000399121	.	+	34884742
chr18	34884776	34887765	ENST00000444659	.	+	34884742
chr18	34884776	34887765	ENST00000556414	.	+	34884742
chr18	34884776	34887765	ENST00000556414	.	+	34884742
chr18	34884776	34890299	ENST00000590831	.	+	34884742
chr18	34884776	34887765	ENST00000591182	.	+	34884742
chr18	34884776	34887765	ENST00000591182	.	+	34884742
chr18	34884776	34887765	ENST00000595022	.	+	34884742
chr18	34884776	34887765	ENST00000595022	.	+	34884742
chr18	34884776	34887765	ENST00000595022	.	+	34884742
chr18	34884776	34887765	ENST00000598142	.	+	34884742
chr18	34884776	34887765	ENST00000598142	.	+	34884742
chr18	34864062	34866110	ENST00000599844	.	+	34864024
chr18	34884776	34887765	ENST00000601125	.	+	34884742
chr18	34884776	34887765	ENST00000601125	.	+	34884742
chr18	34884776	34890299	MSTRG.31470.1	.	+	34884742
chr18	34884776	34890299	MSTRG.31470.1	.	+	34884742
chr18	34884776	34887765	MSTRG.31470.11	.	+	34884742
chr18	34884776	34887765	MSTRG.31470.11	.	+	34884742
chr18	34884776	34887765	MSTRG.31470.11	.	+	34884742
chr18	34884776	34887765	MSTRG.31470.18	.	+	34884742
chr18	34884776	34887765	MSTRG.31470.18	.	+	34884742
chr18	34884776	34887765	MSTRG.31470.18	.	+	34884742
chr18	34884776	34887765	MSTRG.31470.2	.	+	34884742
chr18	34884776	34887765	MSTRG.31470.21	.	+	34884742
chr18	34884776	34887765	MSTRG.31470.21	.	+	34884742
chr18	34884776	34887765	MSTRG.31470.21	.	+	34884742
chr18	34884776	34887765	MSTRG.31470.22	.	+	34884742
chr18	34884776	34890299	MSTRG.31470.23	.	+	34884742
chr18	34884776	34890299	MSTRG.31470.23	.	+	34884742
chr18	34884776	34890299	MSTRG.31470.29	.	+	34884742
chr18	34884776	34887765	MSTRG.31470.3	.	+	34884742
chr18	34884776	34887765	MSTRG.31470.3	.	+	34884742
chr18	34884776	34887765	MSTRG.31470.3	.	+	34884742
chr18	34884776	34887765	MSTRG.31470.35	.	+	34884742
chr18	34884776	34887765	MSTRG.31470.35	.	+	34884742
chr18	34884776	34887765	MSTRG.31470.35	.	+	34884742
chr18	34884776	34887765	MSTRG.31470.39	.	+	34884742
chr18	34884776	34890299	MSTRG.31470.4	.	+	34884742
chr18	34884776	34887765	MSTRG.31470.42	.	+	34884742
chr18	34884776	34887765	MSTRG.31470.42	.	+	34884742
chr18	34884776	34887765	MSTRG.31470.42	.	+	34884742
chr18	34884776	34890299	MSTRG.31470.43	.	+	34884742
chr18	34884776	34890299	MSTRG.31470.44	.	+	34884742
chr18	34884776	34890299	MSTRG.31470.44	.	+	34884742
chr18	34884776	34890299	MSTRG.31470.48	.	+	34884742
chr18	34884776	34887765	MSTRG.31470.49	.	+	34884742
chr18	34884776	34887765	MSTRG.31470.49	.	+	34884742
chr18	34884776	34887765	MSTRG.31470.5	.	+	34884742
chr18	34884776	34887765	MSTRG.31470.5	.	+	34884742
chr18	34884776	34890299	MSTRG.31470.50	.	+	34884742
chr18	34884776	34887765	MSTRG.31470.54	.	+	34884742
chr18	34884776	34887765	MSTRG.31470.54	.	+	34884742
chr18	34884776	34887765	MSTRG.31470.54	.	+	34884742
chr18	34884776	34890299	MSTRG.31470.6	.	+	34884742
chr18	34884776	34887765	MSTRG.31470.69	.	+	34884742
chr18	34884776	34887765	MSTRG.31470.7	.	+	34884742
chr18	34884776	34887765	MSTRG.31470.7	.	+	34884742
chr18	34884776	34887765	MSTRG.31470.9	.	+	34884742
chr18	35703643	35709623	ENST00000590654	.	+	35659868
chr18	35689290	35691011	ENST00000590654	.	+	35659868
chr18	35663802	35677590	ENST00000590654	.	+	35659868
chr18	35702995	35703508	ENST00000590654	.	+	35659868
chr18	35691192	35692180	ENST00000590654	.	+	35659868
chr18	35677757	35683390	ENST00000590654	.	+	35659868
chr18	35659930	35663627	ENST00000590654	.	+	35659868
chr18	35683598	35687015	ENST00000590654	.	+	35659868
chr18	35692320	35702896	ENST00000590654	.	+	35659868
chr18	35687186	35689172	ENST00000590654	.	+	35659868
chr18	35990595	35993101	ENST00000357384	.	-	35993153
chr18	35990595	35993101	ENST00000590898	.	-	35993153
chr18	36170196	36171046	ENST00000539560	.	+	36170153
chr18	36171160	36174484	ENST00000539560	.	+	36170153
chr18	36268931	36269400	MSTRG.31502.50	.	+	36268682
chr18	36805502	36807846	ENST00000590692	.	-	36823866
chr18	36807934	36818893	ENST00000590692	.	-	36823866
chr18	36800311	36805373	ENST00000590692	.	-	36823866
chr18	36818992	36823802	ENST00000590692	.	-	36823866
chr18	36805502	36807846	ENST00000591823	.	-	36823866
chr18	36818973	36823802	ENST00000591823	.	-	36823866
chr18	36798609	36800197	ENST00000591823	.	-	36823866
chr18	36800311	36805373	ENST00000591823	.	-	36823866
chr18	36807934	36818893	ENST00000591823	.	-	36823866
chr18	36805502	36807846	MSTRG.31536.6	.	-	36823866
chr18	36818973	36823802	MSTRG.31536.6	.	-	36823866
chr18	36798609	36800197	MSTRG.31536.6	.	-	36823866
chr18	36800311	36805373	MSTRG.31536.6	.	-	36823866
chr18	36807934	36818893	MSTRG.31536.6	.	-	36823866
chr18	37193694	37222016	ENST00000586135	.	+	37193648
chr18	36959435	37066889	ENST00000590617	.	+	36885562
chr18	37173081	37222016	ENST00000590617	.	+	36885562
chr18	37160381	37172972	ENST00000590617	.	+	36885562
chr18	36885672	36959307	ENST00000590617	.	+	36885562
chr18	37084232	37160199	ENST00000590617	.	+	36885562
chr18	37067545	37084124	ENST00000590617	.	+	36885562
chr18	36959435	37066889	ENST00000590617	.	+	36885562
chr18	37173081	37222016	ENST00000590617	.	+	36885562
chr18	37160381	37172972	ENST00000590617	.	+	36885562
chr18	36885672	36959307	ENST00000590617	.	+	36885562
chr18	37084232	37160199	ENST00000590617	.	+	36885562
chr18	37067545	37084124	ENST00000590617	.	+	36885562
chr18	37225283	37229568	ENST00000591619	.	+	37222224
chr18	36959435	37066889	ENST00000592611	.	+	36885562
chr18	37222117	37229568	ENST00000592611	.	+	36885562
chr18	37173081	37222016	ENST00000592611	.	+	36885562
chr18	37160381	37172972	ENST00000592611	.	+	36885562
chr18	37067545	37160199	ENST00000592611	.	+	36885562
chr18	36885672	36959307	ENST00000592611	.	+	36885562
chr18	37229659	37231373	ENST00000592611	.	+	36885562
chr18	36959435	37066889	ENST00000592611	.	+	36885562
chr18	37173081	37222016	ENST00000592611	.	+	36885562
chr18	37160381	37172972	ENST00000592611	.	+	36885562
chr18	37067545	37160199	ENST00000592611	.	+	36885562
chr18	36885672	36959307	ENST00000592611	.	+	36885562
chr18	37245197	37253766	ENST00000334919	.	-	37253813
chr18	37245197	37253766	ENST00000361795	.	-	37253813
chr18	37259264	37264673	ENST00000590112	.	-	37274309
chr18	37245197	37253766	ENST00000590112	.	-	37274309
chr18	37253938	37259180	ENST00000590112	.	-	37274309
chr18	37264757	37266532	ENST00000590112	.	-	37274309
chr18	37266598	37270767	ENST00000590112	.	-	37274309
chr18	37270917	37273015	ENST00000590112	.	-	37274309
chr18	37245197	37253766	ENST00000591287	.	-	37253813
chr18	37245197	37253766	ENST00000603232	.	-	37253813
chr1	108837706	108843133	ENST00000369994	.	-	108848751
chr1	108843267	108848751	ENST00000369994	.	-	108848751
chr1	108837706	108843133	ENST00000369995	.	-	108848751
chr1	108843267	108848751	ENST00000369995	.	-	108848751
chr1	108837706	108843133	ENST00000370001	.	-	108848751
chr1	108843267	108848751	ENST00000370001	.	-	108848751
chr1	108837706	108843133	ENST00000461774	.	-	108848751
chr1	108843267	108848751	ENST00000461774	.	-	108848751
chr1	108843284	108848751	ENST00000472781	.	-	108848751
chr1	108837706	108843133	ENST00000472781	.	-	108848751
chr1	108816302	108817047	ENST00000474186	.	-	108817175
chr1	108837706	108843133	ENST00000474186	.	-	108848751
chr1	108843267	108848751	ENST00000474186	.	-	108848751
chr1	108837706	108843133	MSTRG.3159.5	.	-	108848751
chr1	108843267	108848751	MSTRG.3159.5	.	-	108848751
chr18	42743720	42920696	ENST00000589109	.	-	42920727
chr18	45637182	45639745	ENST00000323329	.	+	45634876
chr18	45639893	45641208	ENST00000323329	.	+	45634876
chr18	45634949	45637087	ENST00000323329	.	+	45634876
chr18	45643181	45643985	ENST00000323329	.	+	45634876
chr18	45641343	45643131	ENST00000323329	.	+	45634876
chr18	45637182	45639745	MSTRG.31631.2	.	+	45634876
chr18	45643181	45643985	MSTRG.31631.2	.	+	45634876
chr18	45641343	45643131	MSTRG.31631.2	.	+	45634876
chr18	45639893	45641208	MSTRG.31631.2	.	+	45634876
chr18	45637182	45639745	MSTRG.31631.3	.	+	45634876
chr18	45643181	45643985	MSTRG.31631.3	.	+	45634876
chr18	45641343	45643131	MSTRG.31631.3	.	+	45634876
chr18	45639893	45641208	MSTRG.31631.3	.	+	45634876
chr18	45634949	45636989	MSTRG.31631.3	.	+	45634876
chr18	45904117	45907163	ENST00000587884	.	-	45907235
chr18	45882487	45884616	ENST00000587884	.	-	45907235
chr18	45901167	45903972	ENST00000587884	.	-	45907235
chr18	45878448	45879012	ENST00000587884	.	-	45907235
chr18	45870742	45876235	ENST00000587884	.	-	45907235
chr18	45867007	45867562	ENST00000587884	.	-	45907235
chr18	45867748	45870566	ENST00000587884	.	-	45907235
chr18	45860346	45865614	ENST00000587884	.	-	45907235
chr18	45865759	45866797	ENST00000587884	.	-	45907235
chr18	45880223	45882273	ENST00000587884	.	-	45907235
chr18	45889940	45899403	ENST00000587884	.	-	45907235
chr18	45858068	45858565	ENST00000587884	.	-	45907235
chr18	45884811	45887750	ENST00000587884	.	-	45907235
chr18	45887907	45889797	ENST00000587884	.	-	45907235
chr18	45858782	45860103	ENST00000587884	.	-	45907235
chr18	45899566	45900995	ENST00000587884	.	-	45907235
chr18	45879214	45880074	ENST00000587884	.	-	45907235
chr18	45876342	45878375	ENST00000587884	.	-	45907235
chr18	45867748	45878375	ENST00000590884	.	-	45882389
chr18	45878448	45879012	ENST00000590884	.	-	45882389
chr18	45867007	45867562	ENST00000590884	.	-	45882389
chr18	45860346	45865614	ENST00000590884	.	-	45882389
chr18	45865759	45866797	ENST00000590884	.	-	45882389
chr18	45880223	45882273	ENST00000590884	.	-	45882389
chr18	45858068	45858565	ENST00000590884	.	-	45882389
chr18	45858782	45860103	ENST00000590884	.	-	45882389
chr18	45879214	45880074	ENST00000590884	.	-	45882389
chr18	45867007	45867562	ENST00000592272	.	-	45870741
chr18	45867748	45870566	ENST00000592272	.	-	45870741
chr18	45860346	45865614	ENST00000592272	.	-	45870741
chr18	45865759	45866797	ENST00000592272	.	-	45870741
chr18	45858068	45858565	ENST00000592272	.	-	45870741
chr18	45858782	45860103	ENST00000592272	.	-	45870741
chr18	45878448	45879012	MSTRG.31637.16	.	-	45882389
chr18	45879214	45880074	MSTRG.31637.16	.	-	45882389
chr18	45867748	45870566	MSTRG.31637.16	.	-	45882389
chr18	45865759	45866797	MSTRG.31637.16	.	-	45882389
chr18	45867007	45867562	MSTRG.31637.16	.	-	45882389
chr18	45860346	45865614	MSTRG.31637.16	.	-	45882389
chr18	45858782	45860103	MSTRG.31637.16	.	-	45882389
chr18	45870742	45876235	MSTRG.31637.16	.	-	45882389
chr18	45880223	45882273	MSTRG.31637.16	.	-	45882389
chr18	45876342	45878375	MSTRG.31637.16	.	-	45882389
chr18	45858068	45858565	MSTRG.31637.16	.	-	45882389
chr18	45878448	45879012	MSTRG.31637.20	.	-	45882389
chr18	45879214	45880074	MSTRG.31637.20	.	-	45882389
chr18	45867748	45870566	MSTRG.31637.20	.	-	45882389
chr18	45865759	45866797	MSTRG.31637.20	.	-	45882389
chr18	45867007	45867562	MSTRG.31637.20	.	-	45882389
chr18	45860346	45865614	MSTRG.31637.20	.	-	45882389
chr18	45858782	45860103	MSTRG.31637.20	.	-	45882389
chr18	45870742	45876235	MSTRG.31637.20	.	-	45882389
chr18	45880223	45882273	MSTRG.31637.20	.	-	45882389
chr18	45876342	45878375	MSTRG.31637.20	.	-	45882389
chr18	45858068	45858565	MSTRG.31637.20	.	-	45882389
chr18	45878448	45879012	MSTRG.31637.24	.	-	45882389
chr18	45879214	45880074	MSTRG.31637.24	.	-	45882389
chr18	45867748	45870566	MSTRG.31637.24	.	-	45882389
chr18	45865759	45866797	MSTRG.31637.24	.	-	45882389
chr18	45867007	45867562	MSTRG.31637.24	.	-	45882389
chr18	45860346	45865614	MSTRG.31637.24	.	-	45882389
chr18	45858782	45860103	MSTRG.31637.24	.	-	45882389
chr18	45870742	45876235	MSTRG.31637.24	.	-	45882389
chr18	45880223	45882273	MSTRG.31637.24	.	-	45882389
chr18	45876342	45878375	MSTRG.31637.24	.	-	45882389
chr18	45858068	45858565	MSTRG.31637.24	.	-	45882389
chr18	45878448	45879012	MSTRG.31637.26	.	-	45882389
chr18	45879214	45880074	MSTRG.31637.26	.	-	45882389
chr18	45867748	45870566	MSTRG.31637.26	.	-	45882389
chr18	45865759	45866797	MSTRG.31637.26	.	-	45882389
chr18	45867007	45867562	MSTRG.31637.26	.	-	45882389
chr18	45860346	45865614	MSTRG.31637.26	.	-	45882389
chr18	45858782	45860103	MSTRG.31637.26	.	-	45882389
chr18	45870742	45876235	MSTRG.31637.26	.	-	45882389
chr18	45880223	45882273	MSTRG.31637.26	.	-	45882389
chr18	45876342	45878375	MSTRG.31637.26	.	-	45882389
chr18	45858068	45858565	MSTRG.31637.26	.	-	45882389
chr18	45876339	45878375	MSTRG.31637.27	.	-	45882389
chr18	45878448	45879012	MSTRG.31637.27	.	-	45882389
chr18	45879214	45880074	MSTRG.31637.27	.	-	45882389
chr18	45867748	45870566	MSTRG.31637.27	.	-	45882389
chr18	45865759	45866797	MSTRG.31637.27	.	-	45882389
chr18	45867007	45867562	MSTRG.31637.27	.	-	45882389
chr18	45860346	45865614	MSTRG.31637.27	.	-	45882389
chr18	45858782	45860103	MSTRG.31637.27	.	-	45882389
chr18	45870742	45876235	MSTRG.31637.27	.	-	45882389
chr18	45880223	45882273	MSTRG.31637.27	.	-	45882389
chr18	45858068	45858565	MSTRG.31637.27	.	-	45882389
chr18	45748425	45749777	ENST00000588179	.	+	45739166
chr18	45739310	45739527	ENST00000588179	.	+	45739166
chr18	45739662	45748375	ENST00000588179	.	+	45739166
chr18	45750067	45752177	MSTRG.31638.23	.	+	45749948
chr1	109681834	109683206	ENST00000414179	.	+	109681814
chr1	109681834	109683206	ENST00000442650	.	+	109681814
chr1	109681834	109683206	ENST00000442650	.	+	109681814
chr1	109681834	109701651	ENST00000460717	.	+	109681814
chr18	46084654	46086112	ENST00000586592	.	-	46097961
chr18	46088257	46089565	ENST00000586592	.	-	46097961
chr18	46089732	46089822	ENST00000586592	.	-	46097961
chr18	46095131	46097835	ENST00000586592	.	-	46097961
chr18	46084363	46084503	ENST00000586592	.	-	46097961
chr18	46087232	46087340	ENST00000586592	.	-	46097961
chr18	46089996	46091681	ENST00000586592	.	-	46097961
chr18	46087492	46088108	ENST00000586592	.	-	46097961
chr18	46091851	46095052	ENST00000586592	.	-	46097961
chr18	46086494	46087007	ENST00000586592	.	-	46097961
chr18	46086257	46086386	ENST00000586592	.	-	46097961
chr18	46084654	46086112	ENST00000590156	.	-	46095017
chr18	46088257	46089565	ENST00000590156	.	-	46095017
chr18	46089732	46089822	ENST00000590156	.	-	46095017
chr18	46091851	46094979	ENST00000590156	.	-	46095017
chr18	46084363	46084503	ENST00000590156	.	-	46095017
chr18	46087232	46087340	ENST00000590156	.	-	46095017
chr18	46089996	46091681	ENST00000590156	.	-	46095017
chr18	46087492	46088108	ENST00000590156	.	-	46095017
chr18	46086494	46087007	ENST00000590156	.	-	46095017
chr18	46086257	46086386	ENST00000590156	.	-	46095017
chr18	46093362	46094979	ENST00000591267	.	-	46095017
chr18	46084654	46086112	ENST00000593152	.	-	46097961
chr18	46088257	46089565	ENST00000593152	.	-	46097961
chr18	46089732	46089822	ENST00000593152	.	-	46097961
chr18	46095131	46097835	ENST00000593152	.	-	46097961
chr18	46084363	46084503	ENST00000593152	.	-	46097961
chr18	46087232	46087340	ENST00000593152	.	-	46097961
chr18	46089996	46091681	ENST00000593152	.	-	46097961
chr18	46087492	46088108	ENST00000593152	.	-	46097961
chr18	46091851	46095052	ENST00000593152	.	-	46097961
chr18	46086494	46087007	ENST00000593152	.	-	46097961
chr18	46086257	46086386	ENST00000593152	.	-	46097961
chr18	46083434	46084254	MSTRG.31648.1	.	-	46084284
chr18	46084654	46086112	MSTRG.31648.9	.	-	46097961
chr18	46088257	46089565	MSTRG.31648.9	.	-	46097961
chr18	46089732	46089822	MSTRG.31648.9	.	-	46097961
chr18	46095131	46097835	MSTRG.31648.9	.	-	46097961
chr18	46089996	46091681	MSTRG.31648.9	.	-	46097961
chr18	46087232	46087340	MSTRG.31648.9	.	-	46097961
chr18	46087492	46088108	MSTRG.31648.9	.	-	46097961
chr18	46091851	46095052	MSTRG.31648.9	.	-	46097961
chr18	46086494	46087007	MSTRG.31648.9	.	-	46097961
chr18	46086257	46086386	MSTRG.31648.9	.	-	46097961
chr18	46084398	46084503	MSTRG.31648.9	.	-	46097961
chr18	46124893	46125743	ENST00000591715	.	+	46105403
chr18	46118316	46119925	ENST00000591715	.	+	46105403
chr18	46105408	46118180	ENST00000591715	.	+	46105403
chr18	46122590	46123298	ENST00000591715	.	+	46105403
chr18	46123364	46124821	ENST00000591715	.	+	46105403
chr18	46120060	46122466	ENST00000591715	.	+	46105403
chr18	46125791	46128074	ENST00000591715	.	+	46105403
chr18	47206892	47212085	ENST00000425639	.	-	47212091
chr18	46450400	46450703	ENST00000543885	.	+	46447585
chr18	46447692	46450295	ENST00000543885	.	+	46447585
chr18	46456080	46456518	ENST00000543885	.	+	46447585
chr18	46450799	46455973	ENST00000543885	.	+	46447585
chr18	46450400	46450703	ENST00000586604	.	+	46447585
chr18	46447692	46450295	ENST00000586604	.	+	46447585
chr18	46456080	46456518	ENST00000586604	.	+	46447585
chr18	46450799	46455973	ENST00000586604	.	+	46447585
chr18	46477220	46477639	ENST00000398705	.	-	46477639
chr18	46529331	46533161	ENST00000536111	.	-	46534334
chr18	46533759	46534334	ENST00000536111	.	-	46534334
chr18	46533324	46533705	ENST00000536111	.	-	46534334
chr18	46477220	46477639	ENST00000579038	.	-	46477639
chr18	46477220	46477639	ENST00000579038	.	-	46477639
chr18	46821072	46827958	ENST00000398654	.	-	46855568
chr18	46828130	46829733	ENST00000398654	.	-	46855568
chr18	46844839	46846706	ENST00000398654	.	-	46855568
chr18	46855435	46855564	ENST00000398654	.	-	46855568
chr18	46812612	46815311	ENST00000398654	.	-	46855568
chr18	46836517	46844053	ENST00000398654	.	-	46855568
chr18	46844127	46844733	ENST00000398654	.	-	46855568
chr18	46815349	46820932	ENST00000398654	.	-	46855568
chr18	46846841	46855344	ENST00000398654	.	-	46855568
chr18	46829867	46836356	ENST00000398654	.	-	46855568
chr18	47084442	47098172	ENST00000592005	.	+	47084392
chr18	47115348	47134495	ENST00000586546	.	-	47134680
chr18	47108785	47112976	ENST00000588183	.	-	47134680
chr18	47115348	47130243	ENST00000588183	.	-	47134680
chr18	47113040	47115131	ENST00000588183	.	-	47134680
chr18	47130328	47134495	ENST00000588183	.	-	47134680
chr18	47154887	47156117	ENST00000588705	.	-	47156179
chr18	47134704	47136338	ENST00000588705	.	-	47156179
chr18	47136449	47154798	ENST00000588705	.	-	47156179
chr18	47130328	47134495	ENST00000591268	.	-	47134680
chr18	47134704	47136338	ENST00000602459	.	-	47136420
chr18	47134704	47136338	ENST00000602459	.	-	47136420
chr18	47134704	47136301	ENST00000602926	.	-	47136420
chr18	47134704	47136301	ENST00000602926	.	-	47136420
chr18	47108785	47112976	MSTRG.31686.10	.	-	47134680
chr18	47115348	47130243	MSTRG.31686.10	.	-	47134680
chr18	47113040	47115131	MSTRG.31686.10	.	-	47134680
chr18	47130328	47134495	MSTRG.31686.10	.	-	47134680
chr18	47108785	47112976	MSTRG.31686.17	.	-	47134680
chr18	47115348	47130243	MSTRG.31686.17	.	-	47134680
chr18	47113040	47115131	MSTRG.31686.17	.	-	47134680
chr18	47130328	47134495	MSTRG.31686.17	.	-	47134680
chr18	47108313	47108533	MSTRG.31686.19	.	-	47108684
chr18	47154887	47156117	MSTRG.31686.25	.	-	47156179
chr18	47108785	47108922	MSTRG.31686.26	.	-	47134680
chr18	47115348	47134495	MSTRG.31686.26	.	-	47134680
chr18	47113040	47115131	MSTRG.31686.26	.	-	47134680
chr18	47108785	47112976	MSTRG.31686.28	.	-	47134680
chr18	47115348	47130243	MSTRG.31686.28	.	-	47134680
chr18	47113040	47115131	MSTRG.31686.28	.	-	47134680
chr18	47130328	47134495	MSTRG.31686.28	.	-	47134680
chr18	47108785	47112976	MSTRG.31686.29	.	-	47134680
chr18	47115348	47130243	MSTRG.31686.29	.	-	47134680
chr18	47113040	47115131	MSTRG.31686.29	.	-	47134680
chr18	47130328	47134495	MSTRG.31686.29	.	-	47134680
chr18	47108785	47112976	MSTRG.31686.30	.	-	47134680
chr18	47115348	47130243	MSTRG.31686.30	.	-	47134680
chr18	47113040	47115131	MSTRG.31686.30	.	-	47134680
chr18	47130328	47134495	MSTRG.31686.30	.	-	47134680
chr18	47108785	47112976	MSTRG.31686.31	.	-	47134680
chr18	47115348	47130243	MSTRG.31686.31	.	-	47134680
chr18	47113040	47115131	MSTRG.31686.31	.	-	47134680
chr18	47130328	47134495	MSTRG.31686.31	.	-	47134680
chr18	47115348	47130243	MSTRG.31686.35	.	-	47134680
chr18	47111786	47112976	MSTRG.31686.35	.	-	47134680
chr18	47113040	47115131	MSTRG.31686.35	.	-	47134680
chr18	47130328	47134495	MSTRG.31686.35	.	-	47134680
chr18	47155969	47156040	MSTRG.31686.49	.	-	47156179
chr18	47155836	47156117	MSTRG.31686.50	.	-	47156179
chr1	109751782	109751994	ENST00000472325	.	-	109759877
chr1	109753198	109757016	ENST00000472325	.	-	109759877
chr1	109758666	109759061	ENST00000472325	.	-	109759877
chr1	109757165	109757480	ENST00000472325	.	-	109759877
chr1	109759387	109759677	ENST00000472325	.	-	109759877
chr1	109758058	109758315	ENST00000472325	.	-	109759877
chr1	109757555	109757801	ENST00000472325	.	-	109759877
chr1	109758455	109758523	ENST00000472325	.	-	109759877
chr1	109759117	109759237	ENST00000472325	.	-	109759877
chr1	109752720	109753116	ENST00000472325	.	-	109759877
chr1	109752103	109752685	ENST00000472325	.	-	109759877
chr1	109757863	109757943	ENST00000472325	.	-	109759877
chr1	109751782	109751994	MSTRG.3169.24	.	-	109759877
chr1	109753198	109757016	MSTRG.3169.24	.	-	109759877
chr1	109758431	109758523	MSTRG.3169.24	.	-	109759877
chr1	109757165	109757480	MSTRG.3169.24	.	-	109759877
chr1	109757555	109757801	MSTRG.3169.24	.	-	109759877
chr1	109758663	109759061	MSTRG.3169.24	.	-	109759877
chr1	109759117	109759237	MSTRG.3169.24	.	-	109759877
chr1	109752103	109752685	MSTRG.3169.24	.	-	109759877
chr1	109757863	109757943	MSTRG.3169.24	.	-	109759877
chr1	109759387	109759677	MSTRG.3169.24	.	-	109759877
chr1	109752720	109753116	MSTRG.3169.24	.	-	109759877
chr18	47830924	47831222	MSTRG.31693.1	.	-	47841829
chr18	47809391	47829473	MSTRG.31693.10	.	-	47841829
chr18	47829550	47830800	MSTRG.31693.12	.	-	47841829
chr18	47809397	47829473	MSTRG.31693.13	.	-	47841829
chr18	47829550	47831222	MSTRG.31693.14	.	-	47841829
chr18	47829550	47831222	MSTRG.31693.15	.	-	47841829
chr18	47809397	47829473	MSTRG.31693.15	.	-	47841829
chr18	47829550	47830800	MSTRG.31693.16	.	-	47841829
chr18	47826285	47829473	MSTRG.31693.16	.	-	47841829
chr18	47829550	47831222	MSTRG.31693.18	.	-	47841829
chr18	47826285	47829473	MSTRG.31693.18	.	-	47841829
chr18	47826285	47829473	MSTRG.31693.20	.	-	47841829
chr18	47830924	47831222	MSTRG.31693.21	.	-	47841829
chr18	47826285	47829473	MSTRG.31693.21	.	-	47841829
chr18	47829550	47831192	MSTRG.31693.22	.	-	47841829
chr18	47826285	47829473	MSTRG.31693.23	.	-	47841829
chr18	47829550	47831192	MSTRG.31693.23	.	-	47841829
chr18	47829550	47831222	MSTRG.31693.24	.	-	47841829
chr18	47809311	47829473	MSTRG.31693.24	.	-	47841829
chr18	47829550	47830800	MSTRG.31693.25	.	-	47841829
chr18	47830924	47831222	MSTRG.31693.25	.	-	47841829
chr18	47809397	47829473	MSTRG.31693.26	.	-	47841829
chr18	47820010	47829473	MSTRG.31693.27	.	-	47841829
chr18	47812311	47812492	MSTRG.31693.29	.	-	47841829
chr18	47826285	47829473	MSTRG.31693.29	.	-	47841829
chr18	47829550	47831222	MSTRG.31693.30	.	-	47841829
chr18	47809311	47829473	MSTRG.31693.30	.	-	47841829
chr18	47826285	47829473	MSTRG.31693.31	.	-	47841829
chr18	47829550	47831192	MSTRG.31693.32	.	-	47841829
chr18	47829550	47831192	MSTRG.31693.33	.	-	47841829
chr18	47809424	47829473	MSTRG.31693.33	.	-	47841829
chr18	47829550	47830800	MSTRG.31693.34	.	-	47841829
chr18	47830924	47831222	MSTRG.31693.34	.	-	47841829
chr18	47809424	47829473	MSTRG.31693.35	.	-	47841829
chr18	47829550	47830800	MSTRG.31693.36	.	-	47841829
chr18	47829550	47831222	MSTRG.31693.37	.	-	47841829
chr18	47826285	47829473	MSTRG.31693.37	.	-	47841829
chr18	47829550	47831222	MSTRG.31693.38	.	-	47841829
chr18	47826285	47829473	MSTRG.31693.38	.	-	47841829
chr18	47829550	47830800	MSTRG.31693.40	.	-	47841829
chr18	47809397	47829473	MSTRG.31693.40	.	-	47841829
chr18	47829550	47831222	MSTRG.31693.41	.	-	47841829
chr18	47826285	47829473	MSTRG.31693.41	.	-	47841829
chr18	47826494	47826664	MSTRG.31693.42	.	-	47841829
chr18	47829550	47831222	MSTRG.31693.5	.	-	47841829
chr18	47829550	47831222	MSTRG.31693.6	.	-	47841829
chr18	47826285	47829473	MSTRG.31693.6	.	-	47841829
chr18	47829550	47831222	MSTRG.31693.7	.	-	47841829
chr18	47829550	47831222	MSTRG.31693.8	.	-	47841829
chr18	47826285	47829473	MSTRG.31693.8	.	-	47841829
chr18	47826285	47829473	MSTRG.31693.9	.	-	47841829
chr18	48861292	48862008	MSTRG.31720.10	.	+	48859556
chr18	48862625	48862878	MSTRG.31720.10	.	+	48859556
chr18	48860429	48861216	MSTRG.31720.10	.	+	48859556
chr18	48862625	48862878	MSTRG.31720.25	.	+	48859556
chr18	48860429	48861216	MSTRG.31720.26	.	+	48859556
chr18	48861292	48862008	MSTRG.31720.28	.	+	48859556
chr18	48859589	48859678	MSTRG.31720.32	.	+	48859556
chr18	48860429	48861216	MSTRG.31720.37	.	+	48859556
chr18	48860429	48861216	MSTRG.31720.51	.	+	48859556
chr18	48860429	48861216	MSTRG.31720.53	.	+	48859556
chr18	48860429	48861216	MSTRG.31720.7	.	+	48859556
chr1	109925202	109928851	ENST00000329608	.	+	109925186
chr1	109925202	109926062	ENST00000369802	.	+	109925186
chr1	109925202	109926062	ENST00000369802	.	+	109925186
chr1	109925202	109926062	MSTRG.3173.13	.	+	109925186
chr1	109925202	109926062	MSTRG.3173.13	.	+	109925186
chr1	109925202	109928851	MSTRG.3173.14	.	+	109925186
chr1	109925202	109928851	MSTRG.3173.15	.	+	109925186
chr1	109925202	109928851	MSTRG.3173.3	.	+	109925186
chr1	109925202	109928851	MSTRG.3173.4	.	+	109925186
chr1	109925202	109928851	MSTRG.3173.5	.	+	109925186
chr1	109925202	109928851	MSTRG.3173.7	.	+	109925186
chr18	49477389	49477652	MSTRG.31742.10	.	-	49482347
chr18	49477389	49477652	MSTRG.31742.11	.	-	49482347
chr18	49482203	49482238	MSTRG.31742.14	.	-	49482347
chr18	49477772	49480986	MSTRG.31742.14	.	-	49482347
chr18	49482203	49482238	MSTRG.31742.14	.	-	49482347
chr18	49482203	49482238	MSTRG.31742.15	.	-	49482347
chr18	49477772	49480986	MSTRG.31742.15	.	-	49482347
chr18	49482203	49482238	MSTRG.31742.15	.	-	49482347
chr18	49477772	49482280	MSTRG.31742.16	.	-	49482347
chr18	49482203	49482238	MSTRG.31742.17	.	-	49482347
chr18	49477772	49480986	MSTRG.31742.17	.	-	49482347
chr18	49482203	49482238	MSTRG.31742.17	.	-	49482347
chr18	49477389	49477652	MSTRG.31742.18	.	-	49482347
chr18	49477772	49482280	MSTRG.31742.18	.	-	49482347
chr18	49477389	49477652	MSTRG.31742.19	.	-	49482347
chr18	49477772	49482280	MSTRG.31742.19	.	-	49482347
chr18	49477389	49477652	MSTRG.31742.20	.	-	49482347
chr18	49477772	49482280	MSTRG.31742.20	.	-	49482347
chr18	49477389	49477652	MSTRG.31742.21	.	-	49482347
chr18	49477772	49482280	MSTRG.31742.21	.	-	49482347
chr18	49477389	49477652	MSTRG.31742.22	.	-	49482347
chr18	49477772	49482280	MSTRG.31742.22	.	-	49482347
chr18	49477389	49477652	MSTRG.31742.23	.	-	49482347
chr18	49477772	49482280	MSTRG.31742.23	.	-	49482347
chr18	49477389	49477652	MSTRG.31742.24	.	-	49482347
chr18	49477772	49482280	MSTRG.31742.24	.	-	49482347
chr18	49477389	49477652	MSTRG.31742.7	.	-	49482347
chr18	49477389	49477652	MSTRG.31742.8	.	-	49482347
chr18	49477772	49482280	MSTRG.31742.8	.	-	49482347
chr18	49477772	49482280	MSTRG.31742.9	.	-	49482347
chr18	50800143	50801348	ENST00000398439	.	-	50806764
chr18	50801504	50805153	ENST00000398439	.	-	50806764
chr18	50805336	50806703	ENST00000398439	.	-	50806764
chr18	50799390	50800035	ENST00000398439	.	-	50806764
chr18	50800143	50801348	ENST00000585524	.	-	50806764
chr18	50801504	50805153	ENST00000585524	.	-	50806764
chr18	50805336	50806703	ENST00000585524	.	-	50806764
chr18	50799390	50800035	ENST00000585524	.	-	50806764
chr18	50800143	50801348	ENST00000610511	.	-	50806764
chr18	50801504	50805153	ENST00000610511	.	-	50806764
chr18	50805336	50806703	ENST00000610511	.	-	50806764
chr18	50799390	50800035	ENST00000610511	.	-	50806764
chr18	50948819	50948982	MSTRG.31763.2	.	+	50947181
chr18	50948982	50949117	MSTRG.31763.3	.	+	50947181
chr18	50951602	50953375	MSTRG.31763.8	.	+	50947181
chr18	51054993	51058124	ENST00000590722	.	+	51047020
chr18	51049324	51051353	ENST00000590722	.	+	51047020
chr18	51052725	51054780	ENST00000590722	.	+	51047020
chr18	51047295	51048685	ENST00000590722	.	+	51047020
chr18	51051415	51052634	ENST00000590722	.	+	51047020
chr18	51048860	51049294	ENST00000590722	.	+	51047020
chr18	54155311	54159764	ENST00000256429	.	-	54159779
chr1	109106098	109106534	ENST00000460065	.	-	109106596
chr1	109106098	109106534	ENST00000462402	.	-	109106596
chr18	54893106	54894529	MSTRG.31825.11	.	+	54889410
chr18	54890424	54890650	MSTRG.31825.11	.	+	54889410
chr18	54893106	54894529	MSTRG.31825.16	.	+	54889410
chr18	54893106	54894529	MSTRG.31825.2	.	+	54889410
chr18	54893106	54894529	MSTRG.31825.27	.	+	54889410
chr18	54893106	54894529	MSTRG.31825.4	.	+	54889410
chr18	54903382	54904322	MSTRG.31829.16	.	-	54904360
chr18	54903382	54904322	MSTRG.31829.16	.	-	54904360
chr18	54903382	54904322	MSTRG.31829.6	.	-	54904360
chr18	54903382	54904322	MSTRG.31829.6	.	-	54904360
chr18	55228030	55228220	ENST00000354452	.	-	55228227
chr18	55228030	55228220	ENST00000356073	.	-	55228227
chr18	55228030	55228220	ENST00000356073	.	-	55228227
chr18	55228030	55228220	ENST00000356073	.	-	55228227
chr18	55228030	55228220	ENST00000356073	.	-	55228227
chr18	55228030	55228220	ENST00000356073	.	-	55228227
chr18	55228030	55228220	ENST00000398339	.	-	55228227
chr18	55228030	55228220	ENST00000398339	.	-	55228227
chr18	55228030	55228220	ENST00000457482	.	-	55228227
chr18	55228030	55228220	ENST00000537578	.	-	55228227
chr18	55228030	55228220	ENST00000537856	.	-	55228227
chr18	55228030	55228220	ENST00000537856	.	-	55228227
chr18	55228030	55228220	ENST00000537856	.	-	55228227
chr18	55228030	55228220	ENST00000540999	.	-	55228227
chr18	55228030	55228220	ENST00000540999	.	-	55228227
chr18	55228030	55228220	ENST00000540999	.	-	55228227
chr18	55228030	55228220	ENST00000540999	.	-	55228227
chr18	55228030	55228220	ENST00000543082	.	-	55228227
chr18	55228030	55228220	ENST00000543082	.	-	55228227
chr18	55228030	55228220	ENST00000543082	.	-	55228227
chr18	55228030	55228220	ENST00000543082	.	-	55228227
chr18	55228030	55228220	ENST00000544241	.	-	55228227
chr18	55228030	55228220	ENST00000561831	.	-	55228227
chr18	55228030	55228220	ENST00000561992	.	-	55228227
chr18	55228030	55228220	ENST00000561992	.	-	55228227
chr18	55228030	55228220	ENST00000561992	.	-	55228227
chr18	55228030	55228220	ENST00000564228	.	-	55228227
chr18	55228030	55228220	ENST00000564228	.	-	55228227
chr18	55228030	55228220	ENST00000564228	.	-	55228227
chr18	55228030	55228220	ENST00000564228	.	-	55228227
chr18	55228030	55228220	ENST00000564999	.	-	55228227
chr18	55228030	55228220	ENST00000564999	.	-	55228227
chr18	55228030	55228220	ENST00000564999	.	-	55228227
chr18	55228030	55228220	ENST00000564999	.	-	55228227
chr18	55228030	55228220	ENST00000564999	.	-	55228227
chr18	55228030	55228220	ENST00000566286	.	-	55228227
chr18	55228030	55228220	ENST00000567880	.	-	55228227
chr18	55228030	55228220	ENST00000568673	.	-	55228227
chr18	55228030	55228220	ENST00000568740	.	-	55228227
chr18	55228030	55228220	ENST00000568740	.	-	55228227
chr18	55228030	55228220	ENST00000568740	.	-	55228227
chr18	55228030	55228220	ENST00000570177	.	-	55228227
chr18	55228030	55228220	ENST00000570177	.	-	55228227
chr18	55228030	55228220	ENST00000570177	.	-	55228227
chr18	55228030	55228220	ENST00000570287	.	-	55228227
chr18	55228030	55228220	ENST00000616053	.	-	55228227
chr18	55228030	55228220	ENST00000629387	.	-	55228227
chr18	55228030	55228220	ENST00000636400	.	-	55228227
chr18	55228030	55228220	ENST00000637115	.	-	55228227
chr18	55228030	55228220	ENST00000637115	.	-	55228227
chr18	55228030	55228220	ENST00000637115	.	-	55228227
chr18	55228030	55228220	ENST00000637239	.	-	55228227
chr18	55228030	55228220	ENST00000637239	.	-	55228227
chr18	55228030	55228220	ENST00000637239	.	-	55228227
chr18	55228030	55228220	MSTRG.31834.11	.	-	55228227
chr18	55228030	55228220	MSTRG.31834.14	.	-	55228227
chr18	55228030	55228220	MSTRG.31834.28	.	-	55228227
chr18	55228030	55228220	MSTRG.31834.28	.	-	55228227
chr18	55228030	55228220	MSTRG.31834.28	.	-	55228227
chr18	55228030	55228220	MSTRG.31834.29	.	-	55228227
chr18	55228030	55228220	MSTRG.31834.29	.	-	55228227
chr18	55228030	55228220	MSTRG.31834.29	.	-	55228227
chr18	55228030	55228220	MSTRG.31834.29	.	-	55228227
chr18	55228030	55228220	MSTRG.31834.31	.	-	55228227
chr18	55228030	55228220	MSTRG.31834.31	.	-	55228227
chr18	55228030	55228220	MSTRG.31834.31	.	-	55228227
chr18	55228030	55228220	MSTRG.31834.35	.	-	55228227
chr18	55228030	55228220	MSTRG.31834.35	.	-	55228227
chr18	55228030	55228220	MSTRG.31834.35	.	-	55228227
chr18	55228030	55228220	MSTRG.31834.39	.	-	55228227
chr18	55228030	55228220	MSTRG.31834.39	.	-	55228227
chr18	55228030	55228220	MSTRG.31834.39	.	-	55228227
chr18	55228030	55228220	MSTRG.31834.43	.	-	55228227
chr18	55224541	55227666	MSTRG.31834.44	.	-	55228227
chr18	55228030	55228220	MSTRG.31834.44	.	-	55228227
chr18	55228030	55228220	MSTRG.31834.44	.	-	55228227
chr18	55228030	55228220	MSTRG.31834.44	.	-	55228227
chr18	55228030	55228220	MSTRG.31834.44	.	-	55228227
chr18	55228030	55228220	MSTRG.31834.44	.	-	55228227
chr18	55228030	55228220	MSTRG.31834.47	.	-	55228227
chr18	55228030	55228220	MSTRG.31834.47	.	-	55228227
chr18	55228030	55228220	MSTRG.31834.47	.	-	55228227
chr18	55228030	55228220	MSTRG.31834.47	.	-	55228227
chr18	55228030	55228220	MSTRG.31834.5	.	-	55228227
chr18	55228030	55228220	MSTRG.31834.5	.	-	55228227
chr18	55228030	55228220	MSTRG.31834.5	.	-	55228227
chr18	55228030	55228220	MSTRG.31834.50	.	-	55228227
chr18	55228030	55228220	MSTRG.31834.50	.	-	55228227
chr18	55228030	55228220	MSTRG.31834.50	.	-	55228227
chr18	55228030	55228220	MSTRG.31834.51	.	-	55228227
chr18	55228030	55228220	MSTRG.31834.52	.	-	55228227
chr18	55228030	55228220	MSTRG.31834.52	.	-	55228227
chr18	55228030	55228220	MSTRG.31834.52	.	-	55228227
chr18	55228030	55228220	MSTRG.31834.53	.	-	55228227
chr18	55228030	55228220	MSTRG.31834.53	.	-	55228227
chr18	55228030	55228220	MSTRG.31834.53	.	-	55228227
chr18	55228030	55228220	MSTRG.31834.57	.	-	55228227
chr18	55228030	55228220	MSTRG.31834.59	.	-	55228227
chr18	55228030	55228220	MSTRG.31834.60	.	-	55228227
chr18	55228030	55228220	MSTRG.31834.60	.	-	55228227
chr18	55228030	55228220	MSTRG.31834.60	.	-	55228227
chr18	55228030	55228220	MSTRG.31834.61	.	-	55228227
chr18	55228030	55228220	MSTRG.31834.7	.	-	55228227
chr18	55228030	55228220	MSTRG.31834.73	.	-	55228227
chr18	55228030	55228220	MSTRG.31834.73	.	-	55228227
chr18	55228030	55228220	MSTRG.31834.73	.	-	55228227
chr18	55228030	55228220	MSTRG.31834.8	.	-	55228227
chr1	109173579	109173687	ENST00000490758	.	+	109164531
chr1	109188354	109189065	ENST00000490758	.	+	109164531
chr1	109189194	109189591	ENST00000490758	.	+	109164531
chr1	109173837	109188176	ENST00000490758	.	+	109164531
chr1	109172013	109172487	ENST00000490758	.	+	109164531
chr1	109164691	109171865	ENST00000490758	.	+	109164531
chr1	109189682	109191365	ENST00000490758	.	+	109164531
chr1	109172568	109173473	ENST00000490758	.	+	109164531
chr1	109192874	109194420	ENST00000527996	.	+	109164531
chr1	109198075	109198572	ENST00000527996	.	+	109164531
chr1	109188354	109189065	ENST00000527996	.	+	109164531
chr1	109189194	109189591	ENST00000527996	.	+	109164531
chr1	109197654	109197978	ENST00000527996	.	+	109164531
chr1	109200237	109200734	ENST00000527996	.	+	109164531
chr1	109191863	109192610	ENST00000527996	.	+	109164531
chr1	109172013	109172487	ENST00000527996	.	+	109164531
chr1	109164691	109171865	ENST00000527996	.	+	109164531
chr1	109198674	109199853	ENST00000527996	.	+	109164531
chr1	109172568	109173473	ENST00000527996	.	+	109164531
chr1	109173579	109173687	ENST00000527996	.	+	109164531
chr1	109173837	109185044	ENST00000527996	.	+	109164531
chr1	109191471	109191725	ENST00000527996	.	+	109164531
chr1	109189682	109191365	ENST00000527996	.	+	109164531
chr1	109185133	109188176	ENST00000527996	.	+	109164531
chr1	109199980	109200058	ENST00000527996	.	+	109164531
chr1	109200900	109202912	ENST00000527996	.	+	109164531
chr1	109194594	109197473	ENST00000527996	.	+	109164531
chr18	56618126	56624287	ENST00000587807	.	-	56626254
chr18	56611097	56614423	ENST00000587807	.	-	56626254
chr18	56616314	56618003	ENST00000587807	.	-	56626254
chr18	56603056	56610992	ENST00000587807	.	-	56626254
chr18	56614596	56616244	ENST00000587807	.	-	56626254
chr18	56624461	56626161	ENST00000587807	.	-	56626254
chr18	56600433	56600501	MSTRG.31854.2	.	-	56603029
chr18	57562980	57566446	ENST00000585494	.	-	57571584
chr18	57566581	57571391	ENST00000585494	.	-	57571584
chr18	57559243	57562873	ENST00000585494	.	-	57571584
chr18	57551374	57554259	ENST00000585494	.	-	57571584
chr18	57550846	57551314	ENST00000585494	.	-	57571584
chr18	57554424	57554844	ENST00000585494	.	-	57571584
chr18	57554952	57559144	ENST00000585494	.	-	57571584
chr18	57607333	57607443	ENST00000540592	.	-	57607651
chr18	57602486	57602811	ENST00000586807	.	-	57607317
chr18	57601783	57602354	ENST00000586807	.	-	57607317
chr18	57606751	57607133	ENST00000586807	.	-	57607317
chr18	57602943	57605856	ENST00000586807	.	-	57607317
chr18	57605970	57606615	ENST00000586807	.	-	57607317
chr18	50269818	50271468	ENST00000269468	.	-	50271503
chr18	50269818	50271468	ENST00000347968	.	-	50271503
chr18	50269818	50271468	ENST00000353909	.	-	50271503
chr18	50267663	50271468	ENST00000382948	.	-	50271503
chr18	50269818	50271468	ENST00000585595	.	-	50271503
chr18	50269818	50271468	MSTRG.31902.103	.	-	50271503
chr18	50269811	50271468	MSTRG.31902.109	.	-	50271503
chr18	50269811	50271468	MSTRG.31902.113	.	-	50271503
chr18	50268050	50268439	MSTRG.31902.122	.	-	50271503
chr18	50269818	50271468	MSTRG.31902.126	.	-	50271503
chr18	50269818	50271468	MSTRG.31902.19	.	-	50271503
chr18	50267663	50267858	MSTRG.31902.46	.	-	50271503
chr18	50269811	50271468	MSTRG.31902.51	.	-	50271503
chr18	50269818	50271468	MSTRG.31902.53	.	-	50271503
chr18	50269818	50271468	MSTRG.31902.63	.	-	50271503
chr18	50269811	50271468	MSTRG.31902.77	.	-	50271503
chr18	50269818	50271468	MSTRG.31902.78	.	-	50271503
chr18	50269818	50271468	MSTRG.31902.80	.	-	50271503
chr18	50269818	50271468	MSTRG.31902.92	.	-	50271503
chr18	50269818	50271468	MSTRG.31902.97	.	-	50271503
chr1	109292588	109294205	ENST00000357155	.	-	109294241
chr1	109498231	109498281	MSTRG.3193.15	.	+	109495864
chr1	109544639	109545310	ENST00000404129	.	+	109544375
chr1	109544639	109545310	ENST00000404129	.	+	109544375
chr1	109544639	109545310	ENST00000404129	.	+	109544375
chr1	109544639	109545310	ENST00000469383	.	+	109544375
chr1	109545389	109546727	ENST00000469383	.	+	109544375
chr1	109544639	109545310	ENST00000469383	.	+	109544375
chr1	109544639	109545310	ENST00000469383	.	+	109544375
chr1	109545389	109546727	ENST00000469383	.	+	109544375
chr1	109546932	109548384	ENST00000469383	.	+	109544375
chr1	109544639	109545310	ENST00000616874	.	+	109544375
chr1	109544639	109545310	ENST00000616874	.	+	109544375
chr1	109544639	109545310	ENST00000616874	.	+	109544375
chr1	109544639	109545310	ENST00000618721	.	+	109544375
chr1	109544639	109545310	ENST00000618721	.	+	109544375
chr1	109544639	109545310	ENST00000618721	.	+	109544375
chr1	109592255	109592344	ENST00000369851	.	+	109592230
chr1	109601531	109601669	MSTRG.3200.10	.	+	109592230
chr1	109592255	109592344	MSTRG.3200.10	.	+	109592230
chr1	109603271	109605990	MSTRG.3200.11	.	+	109592230
chr1	109592255	109592344	MSTRG.3200.11	.	+	109592230
chr1	109601485	109607358	MSTRG.3200.3	.	+	109592230
chr1	109592255	109592344	MSTRG.3200.3	.	+	109592230
chr1	110022140	110022193	MSTRG.3206.2	.	+	110021677
chr1	110022140	110022193	MSTRG.3206.2	.	+	110021677
chr1	110022140	110022193	MSTRG.3206.2	.	+	110021677
chr18	63390161	63390328	MSTRG.32062.8	.	-	63390977
chr18	63594497	63595028	ENST00000438844	.	+	63594051
chr18	63594238	63594354	ENST00000438844	.	+	63594051
chr18	63595184	63596958	ENST00000438844	.	+	63594051
chr18	63720986	63722994	ENST00000536691	.	+	63720060
chr18	63720155	63720830	ENST00000536691	.	+	63720060
chr1	110045078	110046679	ENST00000485775	.	+	110039878
chr1	110041861	110043087	ENST00000485775	.	+	110039878
chr1	110040703	110041535	ENST00000485775	.	+	110039878
chr1	110047616	110047771	ENST00000485775	.	+	110039878
chr1	110044905	110045014	ENST00000485775	.	+	110039878
chr1	110049560	110050342	ENST00000485775	.	+	110039878
chr1	110043270	110043638	ENST00000485775	.	+	110039878
chr1	110041642	110041733	ENST00000485775	.	+	110039878
chr1	110047869	110049111	ENST00000485775	.	+	110039878
chr1	110050409	110050955	ENST00000485775	.	+	110039878
chr1	110049238	110049459	ENST00000485775	.	+	110039878
chr1	110051060	110051682	ENST00000485775	.	+	110039878
chr1	110046751	110047541	ENST00000485775	.	+	110039878
chr1	110039937	110040634	ENST00000485775	.	+	110039878
chr1	110043856	110044839	ENST00000485775	.	+	110039878
chr1	110051887	110053664	ENST00000485775	.	+	110039878
chr18	66505302	66508994	ENST00000579658	.	-	66509171
chr18	67507319	67508807	MSTRG.32116.17	.	-	67510972
chr18	68679531	68680980	ENST00000564631	.	-	68700483
chr18	68687765	68691294	ENST00000564631	.	-	68700483
chr18	68681110	68682924	ENST00000564631	.	-	68700483
chr18	68682981	68684189	ENST00000564631	.	-	68700483
chr18	68684485	68687666	ENST00000564631	.	-	68700483
chr18	68698031	68700404	ENST00000564631	.	-	68700483
chr18	68677193	68679462	ENST00000564631	.	-	68700483
chr18	68691361	68697225	ENST00000564631	.	-	68700483
chr18	68684243	68684427	ENST00000564631	.	-	68700483
chr18	68697303	68697931	ENST00000564631	.	-	68700483
chr18	68698031	68700404	ENST00000564631	.	-	68700483
chr18	68691361	68697225	ENST00000564631	.	-	68700483
chr18	68697303	68697931	ENST00000564631	.	-	68700483
chr18	68691361	68697225	ENST00000569053	.	-	68700483
chr18	68698031	68700404	ENST00000569053	.	-	68700483
chr18	68697303	68697931	ENST00000569053	.	-	68700483
chr18	68689981	68691294	ENST00000569053	.	-	68700483
chr18	68691361	68697225	ENST00000569053	.	-	68700483
chr18	68698031	68700404	ENST00000569053	.	-	68700483
chr18	68697303	68697931	ENST00000569053	.	-	68700483
chr18	68689981	68691294	ENST00000569053	.	-	68700483
chr18	68679531	68680980	MSTRG.32141.14	.	-	68700483
chr18	68681110	68682924	MSTRG.32141.14	.	-	68700483
chr18	68682981	68684189	MSTRG.32141.14	.	-	68700483
chr18	68684485	68687666	MSTRG.32141.14	.	-	68700483
chr18	68698031	68700404	MSTRG.32141.14	.	-	68700483
chr18	68689981	68691294	MSTRG.32141.14	.	-	68700483
chr18	68677193	68679462	MSTRG.32141.14	.	-	68700483
chr18	68691361	68697225	MSTRG.32141.14	.	-	68700483
chr18	68684243	68684427	MSTRG.32141.14	.	-	68700483
chr18	68697303	68697931	MSTRG.32141.14	.	-	68700483
chr18	68689054	68689947	MSTRG.32141.14	.	-	68700483
chr18	68698031	68700404	MSTRG.32141.14	.	-	68700483
chr18	68689981	68691294	MSTRG.32141.14	.	-	68700483
chr18	68691361	68697225	MSTRG.32141.14	.	-	68700483
chr18	68697303	68697931	MSTRG.32141.14	.	-	68700483
chr18	72748164	72749013	ENST00000327305	.	-	72749030
chr18	72748164	72749013	ENST00000327305	.	-	72749030
chr18	72742770	72749013	ENST00000583169	.	-	72749030
chr18	72748164	72749013	MSTRG.32201.1	.	-	72749030
chr18	72748164	72749013	MSTRG.32201.1	.	-	72749030
chr18	72742770	72749013	MSTRG.32201.2	.	-	72749030
chr18	72748164	72749013	MSTRG.32201.7	.	-	72749030
chr18	72748164	72749013	MSTRG.32201.7	.	-	72749030
chr18	70057832	70059849	ENST00000581161	.	-	70168949
chr18	70005267	70006380	ENST00000581161	.	-	70168949
chr18	70092220	70092675	ENST00000581161	.	-	70168949
chr18	70128546	70134472	ENST00000581161	.	-	70168949
chr18	70054284	70057741	ENST00000581161	.	-	70168949
chr18	70030109	70030875	ENST00000581161	.	-	70168949
chr18	70020817	70024721	ENST00000581161	.	-	70168949
chr18	70060042	70065828	ENST00000581161	.	-	70168949
chr18	70088147	70092109	ENST00000581161	.	-	70168949
chr18	70149037	70149970	ENST00000581161	.	-	70168949
chr18	70127741	70128357	ENST00000581161	.	-	70168949
chr18	70150087	70150607	ENST00000581161	.	-	70168949
chr18	70150733	70166061	ENST00000581161	.	-	70168949
chr18	70134541	70135183	ENST00000581161	.	-	70168949
chr18	70004236	70005197	ENST00000581161	.	-	70168949
chr18	70135280	70139598	ENST00000581161	.	-	70168949
chr18	70145783	70148900	ENST00000581161	.	-	70168949
chr18	70142387	70145611	ENST00000581161	.	-	70168949
chr18	70166188	70166918	ENST00000581161	.	-	70168949
chr18	70017674	70020614	ENST00000581161	.	-	70168949
chr18	70139716	70142287	ENST00000581161	.	-	70168949
chr18	70028801	70030011	ENST00000581161	.	-	70168949
chr18	70073994	70075351	ENST00000581161	.	-	70168949
chr18	70030981	70047970	ENST00000581161	.	-	70168949
chr18	70075541	70086612	ENST00000581161	.	-	70168949
chr18	70051548	70054130	ENST00000581161	.	-	70168949
chr18	70121700	70127501	ENST00000581161	.	-	70168949
chr18	70167031	70168854	ENST00000581161	.	-	70168949
chr18	70086684	70087988	ENST00000581161	.	-	70168949
chr18	70024848	70028723	ENST00000581161	.	-	70168949
chr18	70092804	70109497	ENST00000581161	.	-	70168949
chr18	70109717	70114444	ENST00000581161	.	-	70168949
chr18	70006484	70017406	ENST00000581161	.	-	70168949
chr18	70114599	70121555	ENST00000581161	.	-	70168949
chr18	70048188	70051410	ENST00000581161	.	-	70168949
chr18	70065922	70073905	ENST00000581161	.	-	70168949
chr18	70057832	70059849	MSTRG.32236.32	.	-	70168949
chr18	70005267	70006380	MSTRG.32236.32	.	-	70168949
chr18	70092220	70092675	MSTRG.32236.32	.	-	70168949
chr18	70128098	70128357	MSTRG.32236.32	.	-	70168949
chr18	70128546	70134472	MSTRG.32236.32	.	-	70168949
chr18	70054284	70057741	MSTRG.32236.32	.	-	70168949
chr18	70030109	70030875	MSTRG.32236.32	.	-	70168949
chr18	70020817	70024721	MSTRG.32236.32	.	-	70168949
chr18	70060042	70065828	MSTRG.32236.32	.	-	70168949
chr18	70088147	70092109	MSTRG.32236.32	.	-	70168949
chr18	70149037	70149970	MSTRG.32236.32	.	-	70168949
chr18	70150087	70150607	MSTRG.32236.32	.	-	70168949
chr18	70150733	70166061	MSTRG.32236.32	.	-	70168949
chr18	70134541	70135183	MSTRG.32236.32	.	-	70168949
chr18	70004236	70005197	MSTRG.32236.32	.	-	70168949
chr18	70135280	70139598	MSTRG.32236.32	.	-	70168949
chr18	70145783	70148900	MSTRG.32236.32	.	-	70168949
chr18	70142387	70145611	MSTRG.32236.32	.	-	70168949
chr18	70166188	70166918	MSTRG.32236.32	.	-	70168949
chr18	70017674	70020614	MSTRG.32236.32	.	-	70168949
chr18	70028801	70030011	MSTRG.32236.32	.	-	70168949
chr18	70073994	70075351	MSTRG.32236.32	.	-	70168949
chr18	70030981	70047970	MSTRG.32236.32	.	-	70168949
chr18	70075541	70086612	MSTRG.32236.32	.	-	70168949
chr18	70139716	70140099	MSTRG.32236.32	.	-	70168949
chr18	70051548	70054130	MSTRG.32236.32	.	-	70168949
chr18	70121700	70127501	MSTRG.32236.32	.	-	70168949
chr18	70167031	70168854	MSTRG.32236.32	.	-	70168949
chr18	70086684	70087988	MSTRG.32236.32	.	-	70168949
chr18	70127741	70128053	MSTRG.32236.32	.	-	70168949
chr18	70024848	70028723	MSTRG.32236.32	.	-	70168949
chr18	70092804	70109497	MSTRG.32236.32	.	-	70168949
chr18	70109717	70114444	MSTRG.32236.32	.	-	70168949
chr18	70006484	70017406	MSTRG.32236.32	.	-	70168949
chr18	70114599	70121555	MSTRG.32236.32	.	-	70168949
chr18	70140188	70142287	MSTRG.32236.32	.	-	70168949
chr18	70048188	70051410	MSTRG.32236.32	.	-	70168949
chr18	70065922	70073905	MSTRG.32236.32	.	-	70168949
chr18	70057832	70059849	MSTRG.32236.38	.	-	70168949
chr18	70005267	70006380	MSTRG.32236.38	.	-	70168949
chr18	70092220	70092675	MSTRG.32236.38	.	-	70168949
chr18	70128546	70134472	MSTRG.32236.38	.	-	70168949
chr18	70054284	70057741	MSTRG.32236.38	.	-	70168949
chr18	70030109	70030875	MSTRG.32236.38	.	-	70168949
chr18	70020817	70024721	MSTRG.32236.38	.	-	70168949
chr18	70060042	70065828	MSTRG.32236.38	.	-	70168949
chr18	70088147	70092109	MSTRG.32236.38	.	-	70168949
chr18	70149037	70149970	MSTRG.32236.38	.	-	70168949
chr18	70127741	70128357	MSTRG.32236.38	.	-	70168949
chr18	70150087	70150607	MSTRG.32236.38	.	-	70168949
chr18	70150733	70166061	MSTRG.32236.38	.	-	70168949
chr18	70134541	70135183	MSTRG.32236.38	.	-	70168949
chr18	70004236	70005197	MSTRG.32236.38	.	-	70168949
chr18	70135280	70139598	MSTRG.32236.38	.	-	70168949
chr18	70145783	70148900	MSTRG.32236.38	.	-	70168949
chr18	70142387	70145611	MSTRG.32236.38	.	-	70168949
chr18	70166188	70166918	MSTRG.32236.38	.	-	70168949
chr18	70017674	70020614	MSTRG.32236.38	.	-	70168949
chr18	70028801	70030011	MSTRG.32236.38	.	-	70168949
chr18	70073994	70075351	MSTRG.32236.38	.	-	70168949
chr18	70030981	70047970	MSTRG.32236.38	.	-	70168949
chr18	70075541	70086612	MSTRG.32236.38	.	-	70168949
chr18	70139716	70140099	MSTRG.32236.38	.	-	70168949
chr18	70051548	70054130	MSTRG.32236.38	.	-	70168949
chr18	70121700	70127501	MSTRG.32236.38	.	-	70168949
chr18	70167031	70168854	MSTRG.32236.38	.	-	70168949
chr18	70086684	70087988	MSTRG.32236.38	.	-	70168949
chr18	70024848	70028723	MSTRG.32236.38	.	-	70168949
chr18	70092804	70109497	MSTRG.32236.38	.	-	70168949
chr18	70109717	70114444	MSTRG.32236.38	.	-	70168949
chr18	70006484	70017406	MSTRG.32236.38	.	-	70168949
chr18	70114599	70121555	MSTRG.32236.38	.	-	70168949
chr18	70140188	70142287	MSTRG.32236.38	.	-	70168949
chr18	70048188	70051410	MSTRG.32236.38	.	-	70168949
chr18	70065922	70073905	MSTRG.32236.38	.	-	70168949
chr18	74126101	74129404	ENST00000583443	.	-	74147668
chr18	74130658	74135761	ENST00000583443	.	-	74147668
chr18	74135866	74140201	ENST00000583443	.	-	74147668
chr18	74123510	74124488	ENST00000583443	.	-	74147668
chr18	74082051	74123367	ENST00000583443	.	-	74147668
chr18	74129614	74130415	ENST00000583443	.	-	74147668
chr18	74140312	74147540	ENST00000583443	.	-	74147668
chr18	74124571	74125974	ENST00000583443	.	-	74147668
chr18	74073730	74081926	ENST00000583443	.	-	74147668
chr18	74159912	74160219	MSTRG.32253.1	.	+	74158477
chr18	74255775	74256829	ENST00000494131	.	-	74256847
chr18	74253665	74255740	ENST00000494131	.	-	74256847
chr18	74354546	74356480	ENST00000579455	.	+	74354510
chr18	75195744	75196259	MSTRG.32279.10	.	-	75201418
chr18	75195744	75196738	MSTRG.32279.7	.	-	75201418
chr18	76959816	76960678	ENST00000543926	.	+	76937159
chr18	76956182	76959686	ENST00000543926	.	+	76937159
chr18	76960855	76968214	ENST00000543926	.	+	76937159
chr18	76937343	76947520	ENST00000543926	.	+	76937159
chr18	76947652	76955984	ENST00000543926	.	+	76937159
chr18	76959816	76960678	MSTRG.32390.12	.	+	76937159
chr18	76956182	76959686	MSTRG.32390.12	.	+	76937159
chr18	76960855	76968214	MSTRG.32390.12	.	+	76937159
chr18	76947652	76955984	MSTRG.32390.12	.	+	76937159
chr18	76937343	76947520	MSTRG.32390.12	.	+	76937159
chr18	76959816	76960678	MSTRG.32390.15	.	+	76937159
chr18	76956182	76959686	MSTRG.32390.15	.	+	76937159
chr18	76960855	76968214	MSTRG.32390.15	.	+	76937159
chr18	76947652	76955984	MSTRG.32390.15	.	+	76937159
chr18	76937343	76947520	MSTRG.32390.15	.	+	76937159
chr18	76984894	76988494	ENST00000533278	.	-	76989978
chr18	76988527	76988876	ENST00000533278	.	-	76989978
chr18	76980471	76984774	ENST00000533278	.	-	76989978
chr18	76988912	76989955	ENST00000533278	.	-	76989978
chr18	76979614	76979658	MSTRG.32396.12	.	-	76980429
chr18	79207012	79253380	ENST00000586366	.	+	79206944
chr18	79207012	79253380	MSTRG.32405.11	.	+	79206944
chr18	79207012	79253380	MSTRG.32405.2	.	+	79206944
chr18	79207012	79213961	MSTRG.32405.21	.	+	79206944
chr18	79214038	79253380	MSTRG.32405.21	.	+	79206944
chr18	79207012	79213961	MSTRG.32405.42	.	+	79206944
chr18	79214038	79253380	MSTRG.32405.42	.	+	79206944
chr18	79207012	79213961	MSTRG.32405.43	.	+	79206944
chr18	79214038	79253380	MSTRG.32405.43	.	+	79206944
chr18	79207012	79253380	MSTRG.32405.44	.	+	79206944
chr18	79207012	79253380	MSTRG.32405.49	.	+	79206944
chr18	79207012	79253380	MSTRG.32405.67	.	+	79206944
chr18	79207012	79253380	MSTRG.32405.68	.	+	79206944
chr1	110345649	110346307	ENST00000369784	.	+	110345606
chr1	110345649	110346307	ENST00000369784	.	+	110345606
chr1	110345649	110346307	ENST00000369784	.	+	110345606
chr1	110232597	110232910	ENST00000469655	.	+	110232306
chr1	110232597	110232910	ENST00000469655	.	+	110232306
chr1	110345649	110346307	ENST00000617047	.	+	110345606
chr1	110345649	110346307	ENST00000618772	.	+	110345606
chr1	110345649	110346307	ENST00000618772	.	+	110345606
chr1	110345649	110346307	ENST00000618772	.	+	110345606
chr1	110345649	110346307	MSTRG.3241.22	.	+	110345606
chr1	110345649	110346307	MSTRG.3241.22	.	+	110345606
chr1	110345649	110346307	MSTRG.3241.22	.	+	110345606
chr1	110345649	110346307	MSTRG.3241.26	.	+	110345606
chr1	110345649	110346307	MSTRG.3241.26	.	+	110345606
chr1	110345649	110346307	MSTRG.3241.26	.	+	110345606
chr18	79486630	79527527	ENST00000253506	.	+	79486630
chr18	79486630	79527527	ENST00000253506	.	+	79486630
chr18	79486630	79527527	ENST00000318065	.	+	79486630
chr18	79486630	79527527	ENST00000318065	.	+	79486630
chr18	79486937	79527527	ENST00000329101	.	+	79486630
chr18	79486937	79527527	ENST00000329101	.	+	79486630
chr18	79486630	79527527	ENST00000397790	.	+	79486630
chr18	79486937	79527527	ENST00000427363	.	+	79486630
chr18	79486937	79527527	ENST00000427363	.	+	79486630
chr18	79486937	79527527	ENST00000545796	.	+	79486630
chr18	79451126	79451675	ENST00000545796	.	+	79433703
chr18	79461366	79467449	ENST00000545796	.	+	79433703
chr18	79433738	79448781	ENST00000545796	.	+	79433703
chr18	79448984	79450953	ENST00000545796	.	+	79433703
chr18	79486937	79527527	ENST00000545796	.	+	79433703
chr18	79467582	79486247	ENST00000545796	.	+	79433703
chr18	79451816	79461310	ENST00000545796	.	+	79433703
chr18	79486937	79527527	ENST00000590313	.	+	79486630
chr18	79451126	79451675	ENST00000590313	.	+	79433703
chr18	79461366	79467449	ENST00000590313	.	+	79433703
chr18	79433738	79448781	ENST00000590313	.	+	79433703
chr18	79448984	79450953	ENST00000590313	.	+	79433703
chr18	79486937	79527527	ENST00000590313	.	+	79433703
chr18	79467582	79486247	ENST00000590313	.	+	79433703
chr18	79451816	79461310	ENST00000590313	.	+	79433703
chr18	79486937	79527527	MSTRG.32415.11	.	+	79486630
chr18	79486630	79527527	MSTRG.32415.13	.	+	79486630
chr18	79461366	79467449	MSTRG.32415.15	.	+	79433703
chr18	79433738	79448781	MSTRG.32415.15	.	+	79433703
chr18	79451041	79451675	MSTRG.32415.15	.	+	79433703
chr18	79448984	79450953	MSTRG.32415.15	.	+	79433703
chr18	79467582	79486247	MSTRG.32415.15	.	+	79433703
chr18	79451816	79461310	MSTRG.32415.15	.	+	79433703
chr18	79486937	79527527	MSTRG.32415.18	.	+	79486630
chr18	79486937	79488391	MSTRG.32415.3	.	+	79486630
chr18	79486937	79488391	MSTRG.32415.3	.	+	79486630
chr18	79973856	79976717	ENST00000355491	.	-	79976771
chr18	79973856	79976717	ENST00000585769	.	-	79986741
chr18	79976787	79977597	ENST00000585769	.	-	79986741
chr18	79977701	79986601	ENST00000585769	.	-	79986741
chr18	79985866	79986601	ENST00000586825	.	-	79986741
chr18	79977701	79985796	ENST00000586825	.	-	79986741
chr18	79971858	79973641	MSTRG.32439.1	.	-	79973687
chr18	79971858	79973521	MSTRG.32439.2	.	-	79973687
chr18	79973856	79977597	MSTRG.32439.3	.	-	79986741
chr18	79977701	79986601	MSTRG.32439.3	.	-	79986741
chr18	79971863	79973521	MSTRG.32439.4	.	-	79973687
chr18	79971863	79973641	MSTRG.32439.5	.	-	79973687
chr18	79971863	79973420	MSTRG.32439.6	.	-	79973687
chr18	79972584	79972628	MSTRG.32439.7	.	-	79973687
chr18	80080937	80082351	ENST00000562771	.	+	80069810
chr18	80079808	80080780	ENST00000562771	.	+	80069810
chr18	80069906	80079686	ENST00000562771	.	+	80069810
chr18	80082492	80095287	ENST00000562771	.	+	80069810
chr18	80069906	80095287	ENST00000569722	.	+	80069810
chr1	110363913	110375457	ENST00000437429	.	-	110381104
chr1	110375551	110376949	ENST00000437429	.	-	110381104
chr1	110379356	110380981	ENST00000437429	.	-	110381104
chr1	110377161	110378852	ENST00000437429	.	-	110381104
chr1	110375551	110376949	ENST00000461647	.	-	110381711
chr1	110377161	110380981	ENST00000461647	.	-	110381711
chr1	110381143	110381651	ENST00000461647	.	-	110381711
chr1	110363893	110375457	ENST00000461647	.	-	110381711
chr1	110375551	110376949	ENST00000461647	.	-	110381711
chr1	110377161	110380981	ENST00000461647	.	-	110381711
chr1	110381143	110381651	ENST00000461647	.	-	110381711
chr1	110363893	110375457	ENST00000461647	.	-	110381711
chr1	110375551	110376949	ENST00000492412	.	-	110381711
chr1	110379356	110380981	ENST00000492412	.	-	110381711
chr1	110381143	110381651	ENST00000492412	.	-	110381711
chr1	110377161	110378852	ENST00000492412	.	-	110381711
chr1	110363893	110375457	ENST00000492412	.	-	110381711
chr1	110375551	110376949	ENST00000492412	.	-	110381711
chr1	110379356	110380981	ENST00000492412	.	-	110381711
chr1	110381143	110381651	ENST00000492412	.	-	110381711
chr1	110377161	110378852	ENST00000492412	.	-	110381711
chr1	110363893	110375457	ENST00000492412	.	-	110381711
chr1	110363913	110375457	ENST00000528649	.	-	110381104
chr1	110375551	110376949	ENST00000528649	.	-	110381104
chr1	110379356	110380981	ENST00000528649	.	-	110381104
chr1	110377161	110378852	ENST00000528649	.	-	110381104
chr1	110375551	110376949	ENST00000541986	.	-	110381711
chr1	110379356	110380981	ENST00000541986	.	-	110381711
chr1	110381143	110381651	ENST00000541986	.	-	110381711
chr1	110377161	110378852	ENST00000541986	.	-	110381711
chr1	110363893	110375457	ENST00000541986	.	-	110381711
chr1	110375551	110376949	ENST00000541986	.	-	110381711
chr1	110379356	110380981	ENST00000541986	.	-	110381711
chr1	110381143	110381651	ENST00000541986	.	-	110381711
chr1	110377161	110378852	ENST00000541986	.	-	110381711
chr1	110363893	110375457	ENST00000541986	.	-	110381711
chr19	304142	304235	MSTRG.32464.6	.	-	306692
chr19	303359	303698	MSTRG.32464.6	.	-	306692
chr19	303761	304013	MSTRG.32464.6	.	-	306692
chr19	417322	418922	ENST00000264554	.	-	418930
chr19	417322	418922	MSTRG.32470.2	.	-	418930
chr19	582582	582749	ENST00000333511	.	+	582574
chr19	582582	582749	ENST00000333511	.	+	582574
chr19	582582	582749	ENST00000346916	.	+	582574
chr19	582582	582749	ENST00000346916	.	+	582574
chr19	582582	582749	ENST00000353555	.	+	582574
chr19	582582	582749	ENST00000353555	.	+	582574
chr19	582582	582749	ENST00000545507	.	+	582574
chr19	582582	582749	ENST00000571735	.	+	582574
chr19	582582	582749	ENST00000618006	.	+	582574
chr19	582582	582749	MSTRG.32481.3	.	+	582574
chr19	582582	582749	MSTRG.32481.3	.	+	582574
chr19	582578	582749	MSTRG.32481.4	.	+	582574
chr19	582578	582749	MSTRG.32481.4	.	+	582574
chr19	582578	582749	MSTRG.32481.5	.	+	582574
chr19	582582	582749	MSTRG.32481.6	.	+	582574
chr19	582578	582749	MSTRG.32481.7	.	+	582574
chr19	647988	648009	MSTRG.32487.46	.	-	648130
chr1	111318109	111318492	ENST00000352594	.	+	111317688
chr1	111319239	111319326	ENST00000352594	.	+	111317688
chr1	111318678	111319119	ENST00000352594	.	+	111317688
chr1	111319468	111320212	ENST00000352594	.	+	111317688
chr1	111317805	111317985	ENST00000352594	.	+	111317688
chr19	681881	682305	MSTRG.32490.17	.	+	681705
chr19	681881	682305	MSTRG.32490.17	.	+	681705
chr19	682583	682619	MSTRG.32490.18	.	+	681705
chr19	682583	682619	MSTRG.32490.18	.	+	681705
chr19	682354	682377	MSTRG.32490.29	.	+	681705
chr19	811199	811243	MSTRG.32500.11	.	+	810823
chr19	811199	811243	MSTRG.32500.11	.	+	810823
chr19	811669	811910	MSTRG.32500.13	.	+	810823
chr19	811669	811910	MSTRG.32500.13	.	+	810823
chr19	811669	811910	MSTRG.32500.15	.	+	810823
chr19	810920	810983	MSTRG.32500.17	.	+	810823
chr19	810920	810983	MSTRG.32500.17	.	+	810823
chr19	811092	811123	MSTRG.32500.24	.	+	810823
chr19	811741	811910	MSTRG.32500.24	.	+	810823
chr19	811092	811123	MSTRG.32500.24	.	+	810823
chr19	811741	811910	MSTRG.32500.24	.	+	810823
chr19	811644	811669	MSTRG.32500.37	.	+	810823
chr19	811644	811669	MSTRG.32500.37	.	+	810823
chr19	811741	811910	MSTRG.32500.38	.	+	810823
chr19	811741	811910	MSTRG.32500.38	.	+	810823
chr19	811123	811269	MSTRG.32500.40	.	+	810823
chr19	811123	811269	MSTRG.32500.40	.	+	810823
chr19	811741	811910	MSTRG.32500.42	.	+	810823
chr19	811360	811389	MSTRG.32500.48	.	+	810823
chr19	811360	811389	MSTRG.32500.48	.	+	810823
chr19	811384	811405	MSTRG.32500.50	.	+	810823
chr19	811199	811243	MSTRG.32500.51	.	+	810823
chr19	811019	811363	MSTRG.32500.53	.	+	810823
chr19	811019	811363	MSTRG.32500.53	.	+	810823
chr19	810935	810971	MSTRG.32500.56	.	+	810823
chr19	810935	810971	MSTRG.32500.56	.	+	810823
chr19	811123	811269	MSTRG.32500.58	.	+	810823
chr19	811686	811728	MSTRG.32500.60	.	+	810823
chr19	811199	811243	MSTRG.32500.60	.	+	810823
chr19	811199	811243	MSTRG.32500.60	.	+	810823
chr19	811686	811728	MSTRG.32500.60	.	+	810823
chr19	811199	811319	MSTRG.32500.61	.	+	810823
chr19	811199	811319	MSTRG.32500.61	.	+	810823
chr19	810834	811072	MSTRG.32500.7	.	+	810823
chr19	810834	811072	MSTRG.32500.7	.	+	810823
chr19	811644	811697	MSTRG.32500.77	.	+	810823
chr19	811654	811697	MSTRG.32500.78	.	+	810823
chr19	811644	811910	MSTRG.32500.80	.	+	810823
chr19	811644	811910	MSTRG.32500.81	.	+	810823
chr19	811741	811910	MSTRG.32500.87	.	+	810823
chr19	868499	868862	ENST00000606248	.	-	872925
chr19	868946	871036	ENST00000606248	.	-	872925
chr19	872118	872912	ENST00000606248	.	-	872925
chr19	871253	871925	ENST00000606248	.	-	872925
chr19	1578158	1578334	ENST00000156825	.	-	1578342
chr19	1578158	1578334	ENST00000156825	.	-	1578342
chr19	1578158	1578334	ENST00000434436	.	-	1578342
chr19	1578158	1578334	ENST00000434436	.	-	1578342
chr19	1598326	1599411	ENST00000589880	.	-	1599442
chr19	1598215	1599411	ENST00000591899	.	-	1599442
chr19	1578158	1578334	MSTRG.32517.13	.	-	1578342
chr19	1578158	1578334	MSTRG.32517.14	.	-	1578342
chr19	1578158	1578334	MSTRG.32517.14	.	-	1578342
chr19	1578158	1578334	MSTRG.32517.15	.	-	1578342
chr19	1578158	1578334	MSTRG.32517.16	.	-	1578342
chr19	1578158	1578334	MSTRG.32517.17	.	-	1578342
chr19	1578158	1578334	MSTRG.32517.18	.	-	1578342
chr19	1577336	1577364	MSTRG.32517.18	.	-	1578342
chr19	1577336	1577364	MSTRG.32517.19	.	-	1578342
chr19	1578158	1578334	MSTRG.32517.19	.	-	1578342
chr19	1577811	1577914	MSTRG.32517.20	.	-	1578342
chr19	1577336	1577364	MSTRG.32517.20	.	-	1578342
chr19	1578158	1578334	MSTRG.32517.20	.	-	1578342
chr19	1578156	1578334	MSTRG.32517.22	.	-	1578342
chr19	1578156	1578334	MSTRG.32517.22	.	-	1578342
chr19	1577811	1577914	MSTRG.32517.23	.	-	1578342
chr19	1578158	1578334	MSTRG.32517.23	.	-	1578342
chr19	1578158	1578334	MSTRG.32517.24	.	-	1578342
chr19	1578158	1578334	MSTRG.32517.25	.	-	1578342
chr19	1577797	1577836	MSTRG.32517.28	.	-	1578342
chr19	1578158	1578334	MSTRG.32517.28	.	-	1578342
chr19	1577811	1577914	MSTRG.32517.30	.	-	1578342
chr19	1578158	1578334	MSTRG.32517.30	.	-	1578342
chr19	1577811	1577914	MSTRG.32517.30	.	-	1578342
chr19	1578158	1578334	MSTRG.32517.30	.	-	1578342
chr19	1578158	1578334	MSTRG.32517.31	.	-	1578342
chr19	1578158	1578334	MSTRG.32517.32	.	-	1578342
chr19	1578158	1578334	MSTRG.32517.32	.	-	1578342
chr19	1578158	1578334	MSTRG.32517.33	.	-	1578342
chr19	1578158	1578334	MSTRG.32517.34	.	-	1578342
chr19	1578158	1578334	MSTRG.32517.35	.	-	1578342
chr19	1578158	1578334	MSTRG.32517.36	.	-	1578342
chr19	1578158	1578334	MSTRG.32517.36	.	-	1578342
chr19	1577336	1577374	MSTRG.32517.37	.	-	1578342
chr19	1578158	1578334	MSTRG.32517.37	.	-	1578342
chr19	1577336	1577374	MSTRG.32517.37	.	-	1578342
chr19	1578158	1578334	MSTRG.32517.37	.	-	1578342
chr19	1578158	1578334	MSTRG.32517.38	.	-	1578342
chr19	1578158	1578334	MSTRG.32517.41	.	-	1578342
chr19	1577336	1577364	MSTRG.32517.42	.	-	1578342
chr19	1578158	1578334	MSTRG.32517.42	.	-	1578342
chr19	1578158	1578334	MSTRG.32517.43	.	-	1578342
chr19	1578158	1578334	MSTRG.32517.46	.	-	1578342
chr19	1578158	1578334	MSTRG.32517.46	.	-	1578342
chr19	1578158	1578334	MSTRG.32517.47	.	-	1578342
chr19	1578158	1578334	MSTRG.32517.47	.	-	1578342
chr19	1578158	1578334	MSTRG.32517.48	.	-	1578342
chr19	1578158	1578334	MSTRG.32517.48	.	-	1578342
chr19	1578158	1578334	MSTRG.32517.49	.	-	1578342
chr19	1578158	1578334	MSTRG.32517.49	.	-	1578342
chr19	1578158	1578334	MSTRG.32517.50	.	-	1578342
chr19	1578158	1578334	MSTRG.32517.50	.	-	1578342
chr19	1577811	1577921	MSTRG.32517.52	.	-	1578342
chr19	1578158	1578334	MSTRG.32517.52	.	-	1578342
chr19	1577811	1577921	MSTRG.32517.52	.	-	1578342
chr19	1578158	1578334	MSTRG.32517.52	.	-	1578342
chr19	1598215	1599411	MSTRG.32517.62	.	-	1599442
chr19	1598215	1599411	MSTRG.32517.63	.	-	1599442
chr19	1598215	1599411	MSTRG.32517.64	.	-	1599442
chr19	1598215	1599411	MSTRG.32517.65	.	-	1599442
chr19	1598215	1599411	MSTRG.32517.66	.	-	1599442
chr19	1555350	1555389	MSTRG.32517.7	.	-	1555565
chr19	1555453	1555544	MSTRG.32517.9	.	-	1555565
chr19	1611369	1611703	ENST00000588136	.	-	1611709
chr19	1611369	1611703	MSTRG.32523.10	.	-	1611709
chr19	1611369	1611703	MSTRG.32523.10	.	-	1611709
chr19	1611369	1611703	MSTRG.32523.19	.	-	1611709
chr19	1611369	1611703	MSTRG.32523.19	.	-	1611709
chr19	1611369	1611703	MSTRG.32523.2	.	-	1611709
chr19	1611369	1611703	MSTRG.32523.2	.	-	1611709
chr19	1611369	1611703	MSTRG.32523.29	.	-	1611709
chr19	1610500	1611703	MSTRG.32523.36	.	-	1611709
chr19	1610500	1611703	MSTRG.32523.36	.	-	1611709
chr19	1611369	1611703	MSTRG.32523.42	.	-	1611709
chr19	1611369	1611703	MSTRG.32523.42	.	-	1611709
chr19	1611369	1611703	MSTRG.32523.43	.	-	1611709
chr19	1611369	1611703	MSTRG.32523.43	.	-	1611709
chr19	1611369	1611703	MSTRG.32523.46	.	-	1611709
chr19	1611369	1611703	MSTRG.32523.5	.	-	1611709
chr19	1611369	1611703	MSTRG.32523.54	.	-	1611709
chr19	1611369	1611703	MSTRG.32523.54	.	-	1611709
chr19	1611369	1611703	MSTRG.32523.56	.	-	1611709
chr19	1611369	1611703	MSTRG.32523.56	.	-	1611709
chr19	1611369	1611703	MSTRG.32523.6	.	-	1611709
chr19	1611369	1611703	MSTRG.32523.62	.	-	1611709
chr19	1611369	1611703	MSTRG.32523.62	.	-	1611709
chr19	1611369	1611703	MSTRG.32523.7	.	-	1611709
chr19	1802645	1805373	ENST00000531925	.	-	1809674
chr19	1789989	1790756	ENST00000531925	.	-	1809674
chr19	1795987	1796076	ENST00000531925	.	-	1809674
chr19	1790832	1791749	ENST00000531925	.	-	1809674
chr19	1800155	1800258	ENST00000531925	.	-	1809674
chr19	1791861	1791970	ENST00000531925	.	-	1809674
chr19	1808335	1809642	ENST00000531925	.	-	1809674
chr19	1783270	1784818	ENST00000531925	.	-	1809674
chr19	1787186	1788896	ENST00000531925	.	-	1809674
chr19	1800449	1801955	ENST00000531925	.	-	1809674
chr19	1806689	1807167	ENST00000531925	.	-	1809674
chr19	1789614	1789889	ENST00000531925	.	-	1809674
chr19	1785708	1787102	ENST00000531925	.	-	1809674
chr19	1785297	1785468	ENST00000531925	.	-	1809674
chr19	1796879	1796973	ENST00000531925	.	-	1809674
chr19	1806508	1806627	ENST00000531925	.	-	1809674
chr19	1805958	1806096	ENST00000531925	.	-	1809674
chr19	1784946	1785158	ENST00000531925	.	-	1809674
chr19	1805456	1805887	ENST00000531925	.	-	1809674
chr19	1792135	1795874	ENST00000531925	.	-	1809674
chr19	1789120	1789360	ENST00000531925	.	-	1809674
chr19	1796265	1796710	ENST00000531925	.	-	1809674
chr19	1802044	1802486	ENST00000531925	.	-	1809674
chr19	1807266	1808221	ENST00000531925	.	-	1809674
chr19	1797005	1799946	ENST00000531925	.	-	1809674
chr19	1852595	1854280	ENST00000541015	.	-	1854461
chr19	1852595	1854280	ENST00000541015	.	-	1854461
chr19	1852595	1854280	ENST00000541015	.	-	1854461
chr19	1852595	1854280	ENST00000617223	.	-	1854461
chr19	1852595	1854280	ENST00000617223	.	-	1854461
chr19	1852595	1854280	ENST00000617223	.	-	1854461
chr19	1802645	1805373	MSTRG.32536.16	.	-	1809674
chr19	1800155	1800258	MSTRG.32536.16	.	-	1809674
chr19	1805456	1805887	MSTRG.32536.16	.	-	1809674
chr19	1808335	1809642	MSTRG.32536.16	.	-	1809674
chr19	1800449	1801955	MSTRG.32536.16	.	-	1809674
chr19	1806689	1807167	MSTRG.32536.16	.	-	1809674
chr19	1802044	1802486	MSTRG.32536.16	.	-	1809674
chr19	1807266	1808221	MSTRG.32536.16	.	-	1809674
chr19	1802645	1805373	MSTRG.32536.21	.	-	1809674
chr19	1800155	1800258	MSTRG.32536.21	.	-	1809674
chr19	1805456	1805887	MSTRG.32536.21	.	-	1809674
chr19	1800449	1801955	MSTRG.32536.21	.	-	1809674
chr19	1806689	1807167	MSTRG.32536.21	.	-	1809674
chr19	1806169	1806627	MSTRG.32536.21	.	-	1809674
chr19	1802044	1802486	MSTRG.32536.21	.	-	1809674
chr19	1807266	1808221	MSTRG.32536.21	.	-	1809674
chr19	1808579	1808619	MSTRG.32536.21	.	-	1809674
chr19	1802645	1805373	MSTRG.32536.22	.	-	1809674
chr19	1800155	1800258	MSTRG.32536.22	.	-	1809674
chr19	1805958	1806096	MSTRG.32536.22	.	-	1809674
chr19	1805456	1805887	MSTRG.32536.22	.	-	1809674
chr19	1800449	1801955	MSTRG.32536.22	.	-	1809674
chr19	1806689	1807167	MSTRG.32536.22	.	-	1809674
chr19	1806169	1806627	MSTRG.32536.22	.	-	1809674
chr19	1802044	1802486	MSTRG.32536.22	.	-	1809674
chr19	1807266	1808221	MSTRG.32536.22	.	-	1809674
chr19	1808579	1808619	MSTRG.32536.22	.	-	1809674
chr19	1802645	1805373	MSTRG.32536.23	.	-	1809674
chr19	1806500	1806627	MSTRG.32536.23	.	-	1809674
chr19	1800155	1800258	MSTRG.32536.23	.	-	1809674
chr19	1805958	1806096	MSTRG.32536.23	.	-	1809674
chr19	1805456	1805887	MSTRG.32536.23	.	-	1809674
chr19	1800449	1801955	MSTRG.32536.23	.	-	1809674
chr19	1806689	1807167	MSTRG.32536.23	.	-	1809674
chr19	1802044	1802486	MSTRG.32536.23	.	-	1809674
chr19	1807266	1808221	MSTRG.32536.23	.	-	1809674
chr19	1815486	1815689	MSTRG.32536.35	.	-	1816068
chr19	1802645	1805373	MSTRG.32536.6	.	-	1809674
chr19	1789989	1790756	MSTRG.32536.6	.	-	1809674
chr19	1795987	1796076	MSTRG.32536.6	.	-	1809674
chr19	1790832	1791749	MSTRG.32536.6	.	-	1809674
chr19	1800155	1800258	MSTRG.32536.6	.	-	1809674
chr19	1791861	1791970	MSTRG.32536.6	.	-	1809674
chr19	1808335	1809642	MSTRG.32536.6	.	-	1809674
chr19	1796617	1796710	MSTRG.32536.6	.	-	1809674
chr19	1783270	1784818	MSTRG.32536.6	.	-	1809674
chr19	1797005	1798446	MSTRG.32536.6	.	-	1809674
chr19	1787186	1788896	MSTRG.32536.6	.	-	1809674
chr19	1800449	1801955	MSTRG.32536.6	.	-	1809674
chr19	1806689	1807167	MSTRG.32536.6	.	-	1809674
chr19	1785708	1787102	MSTRG.32536.6	.	-	1809674
chr19	1785297	1785468	MSTRG.32536.6	.	-	1809674
chr19	1796879	1796973	MSTRG.32536.6	.	-	1809674
chr19	1789727	1789889	MSTRG.32536.6	.	-	1809674
chr19	1805958	1806096	MSTRG.32536.6	.	-	1809674
chr19	1784946	1785158	MSTRG.32536.6	.	-	1809674
chr19	1805456	1805887	MSTRG.32536.6	.	-	1809674
chr19	1792135	1795874	MSTRG.32536.6	.	-	1809674
chr19	1789120	1789360	MSTRG.32536.6	.	-	1809674
chr19	1806169	1806627	MSTRG.32536.6	.	-	1809674
chr19	1802044	1802486	MSTRG.32536.6	.	-	1809674
chr19	1807266	1808221	MSTRG.32536.6	.	-	1809674
chr19	1853628	1854179	MSTRG.32536.77	.	-	1854461
chr19	1853628	1854179	MSTRG.32536.77	.	-	1854461
chr19	1853628	1854179	MSTRG.32536.77	.	-	1854461
chr19	2040177	2041039	ENST00000586828	.	-	2043577
chr19	2043197	2043502	ENST00000586828	.	-	2043577
chr19	2042522	2042606	ENST00000586828	.	-	2043577
chr19	2042870	2043123	ENST00000586828	.	-	2043577
chr19	2042034	2042426	ENST00000586828	.	-	2043577
chr19	2039856	2040133	ENST00000586828	.	-	2043577
chr19	2042662	2042765	ENST00000586828	.	-	2043577
chr19	2041204	2041839	ENST00000586828	.	-	2043577
chr19	2233905	2233997	ENST00000591099	.	-	2234008
chr19	2271954	2272734	ENST00000590943	.	+	2271791
chr19	2272820	2272971	ENST00000590943	.	+	2271791
chr19	2351657	2352945	ENST00000610743	.	+	2351612
chr19	2340172	2340897	ENST00000621615	.	+	2337566
chr19	2338841	2339068	ENST00000621615	.	+	2337566
chr19	2339208	2339823	ENST00000621615	.	+	2337566
chr19	2339966	2340075	ENST00000621615	.	+	2337566
chr19	2337625	2338751	ENST00000621615	.	+	2337566
chr19	2321822	2324124	ENST00000585409	.	-	2324184
chr1	111117505	111117528	MSTRG.3258.9	.	-	111118162
chr1	111117505	111117528	MSTRG.3258.9	.	-	111118162
chr19	2714707	2714912	MSTRG.32586.8	.	-	2717212
chr19	1038342	1038484	MSTRG.32594.3	.	+	1037897
chr19	1084346	1085659	ENST00000587602	.	+	1073238
chr19	1078045	1079702	ENST00000587602	.	+	1073238
chr19	1074879	1077856	ENST00000587602	.	+	1073238
chr19	1083066	1083142	ENST00000587602	.	+	1073238
chr19	1079840	1079927	ENST00000587602	.	+	1073238
chr19	1080118	1080254	ENST00000587602	.	+	1073238
chr19	1074241	1074342	ENST00000587602	.	+	1073238
chr19	1074724	1074798	ENST00000587602	.	+	1073238
chr19	1074014	1074103	ENST00000587602	.	+	1073238
chr19	1073292	1073505	ENST00000587602	.	+	1073238
chr19	1080786	1080891	ENST00000587602	.	+	1073238
chr19	1080547	1080681	ENST00000587602	.	+	1073238
chr19	1073590	1073673	ENST00000587602	.	+	1073238
chr19	1081064	1081549	ENST00000587602	.	+	1073238
chr19	1083353	1084237	ENST00000587602	.	+	1073238
chr19	1081738	1081823	ENST00000587602	.	+	1073238
chr19	1081961	1082839	ENST00000587602	.	+	1073238
chr19	1073746	1073947	ENST00000587602	.	+	1073238
chr19	1074407	1074613	ENST00000587602	.	+	1073238
chr19	1086988	1089471	ENST00000586746	.	-	1089488
chr19	1089962	1090086	ENST00000589737	.	-	1091811
chr19	1088720	1089471	ENST00000589737	.	-	1091811
chr19	1089551	1089883	ENST00000589737	.	-	1091811
chr19	1090988	1091791	ENST00000589737	.	-	1091811
chr19	1090145	1090907	ENST00000589737	.	-	1091811
chr19	1089962	1090086	ENST00000591767	.	-	1091905
chr19	1088720	1089471	ENST00000591767	.	-	1091905
chr19	1089551	1089883	ENST00000591767	.	-	1091905
chr19	1090988	1091791	ENST00000591767	.	-	1091905
chr19	1090145	1090907	ENST00000591767	.	-	1091905
chr19	1088681	1089471	ENST00000612655	.	-	1089488
chr19	1088720	1089471	ENST00000615234	.	-	1089488
chr19	1088720	1089471	MSTRG.32597.1	.	-	1089488
chr19	1088720	1089471	MSTRG.32597.12	.	-	1089488
chr19	1087515	1087595	MSTRG.32597.12	.	-	1089488
chr19	1088720	1089471	MSTRG.32597.2	.	-	1089488
chr19	1086988	1087581	MSTRG.32597.8	.	-	1089488
chr19	1088720	1089471	MSTRG.32597.8	.	-	1089488
chr19	1086988	1088015	MSTRG.32597.9	.	-	1089488
chr19	1088720	1089471	MSTRG.32597.9	.	-	1089488
chr19	1226663	1227592	ENST00000326873	.	+	1226644
chr19	1244440	1244736	ENST00000395633	.	+	1244434
chr19	1244440	1244736	ENST00000395633	.	+	1244434
chr19	1274440	1274651	ENST00000585913	.	+	1274308
chr19	1274440	1274651	ENST00000585913	.	+	1274308
chr19	1226663	1227592	ENST00000586243	.	+	1226644
chr19	1274440	1274648	ENST00000586636	.	+	1274308
chr19	1274440	1274648	ENST00000586636	.	+	1274308
chr19	1271467	1271550	ENST00000587169	.	+	1271462
chr19	1271632	1271980	ENST00000587169	.	+	1271462
chr19	1274440	1274648	ENST00000587169	.	+	1271462
chr19	1271467	1271550	ENST00000590171	.	+	1271197
chr19	1271246	1271328	ENST00000590171	.	+	1271197
chr19	1271632	1271980	ENST00000590171	.	+	1271197
chr19	1271632	1271980	ENST00000590347	.	+	1271626
chr19	1274440	1274648	ENST00000590347	.	+	1271626
chr19	1271632	1271980	ENST00000590347	.	+	1271626
chr19	1271632	1271980	ENST00000591055	.	+	1271626
chr19	1272051	1272426	ENST00000591055	.	+	1271626
chr19	1271632	1271980	ENST00000591055	.	+	1271626
chr19	1272051	1272426	ENST00000591055	.	+	1271626
chr19	1271467	1271550	ENST00000591097	.	+	1271197
chr19	1271246	1271328	ENST00000591097	.	+	1271197
chr19	1271467	1271550	ENST00000591376	.	+	1271462
chr19	1271632	1271980	ENST00000591376	.	+	1271462
chr19	1272051	1274306	ENST00000591376	.	+	1271462
chr19	1274440	1274648	ENST00000591376	.	+	1271462
chr19	1244440	1244690	ENST00000591660	.	+	1244434
chr19	1244440	1244690	ENST00000591660	.	+	1244434
chr19	1271467	1271550	ENST00000592412	.	+	1271462
chr19	1271632	1271980	ENST00000592412	.	+	1271462
chr19	1271467	1271550	ENST00000593048	.	+	1271462
chr19	1271632	1271980	ENST00000593048	.	+	1271462
chr19	1272051	1272426	ENST00000593048	.	+	1271462
chr19	1226663	1227592	MSTRG.32600.11	.	+	1226644
chr19	1227816	1227844	MSTRG.32600.11	.	+	1226644
chr19	1226725	1227592	MSTRG.32600.16	.	+	1226644
chr19	1226663	1227527	MSTRG.32600.18	.	+	1226644
chr19	1226663	1227592	MSTRG.32600.19	.	+	1226644
chr19	1244440	1244736	MSTRG.32600.29	.	+	1244434
chr19	1244440	1244736	MSTRG.32600.29	.	+	1244434
chr19	1244440	1244736	MSTRG.32600.31	.	+	1244434
chr19	1244440	1244736	MSTRG.32600.31	.	+	1244434
chr19	1226663	1227592	MSTRG.32600.7	.	+	1226644
chr19	1274440	1274648	MSTRG.32600.78	.	+	1274308
chr19	1274440	1274648	MSTRG.32600.78	.	+	1274308
chr19	1373160	1376518	ENST00000415183	.	+	1373121
chr19	1369646	1370641	ENST00000587460	.	+	1358607
chr19	1369340	1369595	ENST00000587460	.	+	1358607
chr19	1366381	1367159	ENST00000587460	.	+	1358607
chr19	1371078	1373071	ENST00000587460	.	+	1358607
chr19	1367220	1369264	ENST00000587460	.	+	1358607
chr19	1362351	1364508	ENST00000587460	.	+	1358607
chr19	1361032	1362249	ENST00000587460	.	+	1358607
chr19	1358700	1360135	ENST00000587460	.	+	1358607
chr19	1364579	1366304	ENST00000587460	.	+	1358607
chr19	1373160	1376518	ENST00000587460	.	+	1358607
chr19	1358693	1360135	ENST00000588810	.	+	1358607
chr19	1369646	1370641	ENST00000591433	.	+	1358607
chr19	1369340	1369595	ENST00000591433	.	+	1358607
chr19	1366381	1367159	ENST00000591433	.	+	1358607
chr19	1367220	1369264	ENST00000591433	.	+	1358607
chr19	1362351	1364508	ENST00000591433	.	+	1358607
chr19	1361032	1362249	ENST00000591433	.	+	1358607
chr19	1358700	1360135	ENST00000591433	.	+	1358607
chr19	1364579	1366304	ENST00000591433	.	+	1358607
chr19	1369646	1370641	MSTRG.32611.12	.	+	1358607
chr19	1369340	1369595	MSTRG.32611.12	.	+	1358607
chr19	1366381	1367159	MSTRG.32611.12	.	+	1358607
chr19	1371078	1373071	MSTRG.32611.12	.	+	1358607
chr19	1367220	1369264	MSTRG.32611.12	.	+	1358607
chr19	1362351	1364508	MSTRG.32611.12	.	+	1358607
chr19	1361032	1362249	MSTRG.32611.12	.	+	1358607
chr19	1358693	1360135	MSTRG.32611.12	.	+	1358607
chr19	1364579	1366304	MSTRG.32611.12	.	+	1358607
chr19	1373160	1376518	MSTRG.32611.12	.	+	1358607
chr19	1369646	1370641	MSTRG.32611.13	.	+	1358607
chr19	1369340	1369595	MSTRG.32611.13	.	+	1358607
chr19	1366381	1367159	MSTRG.32611.13	.	+	1358607
chr19	1371078	1373071	MSTRG.32611.13	.	+	1358607
chr19	1367220	1369264	MSTRG.32611.13	.	+	1358607
chr19	1362351	1364508	MSTRG.32611.13	.	+	1358607
chr19	1361032	1362249	MSTRG.32611.13	.	+	1358607
chr19	1374049	1376518	MSTRG.32611.13	.	+	1358607
chr19	1373160	1373947	MSTRG.32611.13	.	+	1358607
chr19	1364579	1366304	MSTRG.32611.13	.	+	1358607
chr19	1369646	1370641	MSTRG.32611.16	.	+	1358607
chr19	1369340	1369595	MSTRG.32611.16	.	+	1358607
chr19	1366381	1367159	MSTRG.32611.16	.	+	1358607
chr19	1371078	1373071	MSTRG.32611.16	.	+	1358607
chr19	1367220	1369264	MSTRG.32611.16	.	+	1358607
chr19	1362351	1364508	MSTRG.32611.16	.	+	1358607
chr19	1361032	1362249	MSTRG.32611.16	.	+	1358607
chr19	1358700	1360135	MSTRG.32611.16	.	+	1358607
chr19	1364579	1366304	MSTRG.32611.16	.	+	1358607
chr19	1373160	1376144	MSTRG.32611.16	.	+	1358607
chr19	1369646	1370641	MSTRG.32611.2	.	+	1358607
chr19	1369340	1369595	MSTRG.32611.2	.	+	1358607
chr19	1366381	1367159	MSTRG.32611.2	.	+	1358607
chr19	1371078	1373071	MSTRG.32611.2	.	+	1358607
chr19	1367220	1369264	MSTRG.32611.2	.	+	1358607
chr19	1362351	1364508	MSTRG.32611.2	.	+	1358607
chr19	1361032	1362249	MSTRG.32611.2	.	+	1358607
chr19	1358700	1360135	MSTRG.32611.2	.	+	1358607
chr19	1364579	1366304	MSTRG.32611.2	.	+	1358607
chr19	1373160	1376518	MSTRG.32611.2	.	+	1358607
chr19	1369646	1370641	MSTRG.32611.3	.	+	1358607
chr19	1369340	1369595	MSTRG.32611.3	.	+	1358607
chr19	1366381	1367159	MSTRG.32611.3	.	+	1358607
chr19	1371078	1373071	MSTRG.32611.3	.	+	1358607
chr19	1367220	1369264	MSTRG.32611.3	.	+	1358607
chr19	1362351	1364508	MSTRG.32611.3	.	+	1358607
chr19	1361032	1362249	MSTRG.32611.3	.	+	1358607
chr19	1358693	1360135	MSTRG.32611.3	.	+	1358607
chr19	1364579	1366304	MSTRG.32611.3	.	+	1358607
chr19	1373160	1376518	MSTRG.32611.3	.	+	1358607
chr19	1369646	1370641	MSTRG.32611.5	.	+	1358607
chr19	1369340	1369595	MSTRG.32611.5	.	+	1358607
chr19	1366381	1367159	MSTRG.32611.5	.	+	1358607
chr19	1371078	1373071	MSTRG.32611.5	.	+	1358607
chr19	1367220	1369264	MSTRG.32611.5	.	+	1358607
chr19	1362351	1364508	MSTRG.32611.5	.	+	1358607
chr19	1361032	1362249	MSTRG.32611.5	.	+	1358607
chr19	1358700	1360135	MSTRG.32611.5	.	+	1358607
chr19	1364579	1366304	MSTRG.32611.5	.	+	1358607
chr19	1373160	1376518	MSTRG.32611.5	.	+	1358607
chr19	1369646	1370641	MSTRG.32611.6	.	+	1358607
chr19	1369340	1369595	MSTRG.32611.6	.	+	1358607
chr19	1366381	1367159	MSTRG.32611.6	.	+	1358607
chr19	1371078	1373071	MSTRG.32611.6	.	+	1358607
chr19	1367220	1369264	MSTRG.32611.6	.	+	1358607
chr19	1362351	1364508	MSTRG.32611.6	.	+	1358607
chr19	1361032	1362249	MSTRG.32611.6	.	+	1358607
chr19	1358693	1360135	MSTRG.32611.6	.	+	1358607
chr19	1364579	1366304	MSTRG.32611.6	.	+	1358607
chr19	1373160	1376144	MSTRG.32611.6	.	+	1358607
chr19	1369646	1370641	MSTRG.32611.7	.	+	1358607
chr19	1369340	1369595	MSTRG.32611.7	.	+	1358607
chr19	1366381	1367159	MSTRG.32611.7	.	+	1358607
chr19	1371078	1373071	MSTRG.32611.7	.	+	1358607
chr19	1367220	1369264	MSTRG.32611.7	.	+	1358607
chr19	1362351	1364508	MSTRG.32611.7	.	+	1358607
chr19	1361032	1362249	MSTRG.32611.7	.	+	1358607
chr19	1358700	1360135	MSTRG.32611.7	.	+	1358607
chr19	1364579	1366304	MSTRG.32611.7	.	+	1358607
chr19	1373160	1376144	MSTRG.32611.7	.	+	1358607
chr19	1369646	1370641	MSTRG.32611.8	.	+	1358607
chr19	1369340	1369595	MSTRG.32611.8	.	+	1358607
chr19	1366381	1367159	MSTRG.32611.8	.	+	1358607
chr19	1371078	1373071	MSTRG.32611.8	.	+	1358607
chr19	1367220	1369264	MSTRG.32611.8	.	+	1358607
chr19	1362351	1364508	MSTRG.32611.8	.	+	1358607
chr19	1361032	1362249	MSTRG.32611.8	.	+	1358607
chr19	1358700	1360135	MSTRG.32611.8	.	+	1358607
chr19	1364579	1366304	MSTRG.32611.8	.	+	1358607
chr19	1373160	1376518	MSTRG.32611.8	.	+	1358607
chr19	1497337	1497545	MSTRG.32623.2	.	+	1497208
chr19	1497247	1497555	MSTRG.32623.3	.	+	1497208
chr19	2755933	2757336	ENST00000221566	.	-	2757345
chr19	2755933	2757336	MSTRG.32624.1	.	-	2757345
chr19	2814552	2814679	MSTRG.32625.10	.	+	2813273
chr19	2814056	2814352	MSTRG.32625.10	.	+	2813273
chr19	2814339	2814679	MSTRG.32625.11	.	+	2813273
chr19	2814552	2814679	MSTRG.32625.12	.	+	2813273
chr1	111242366	111243216	ENST00000369744	.	+	111242361
chr1	111242366	111243216	ENST00000369748	.	+	111242361
chr1	111242366	111243216	ENST00000369748	.	+	111242361
chr1	111242366	111243216	ENST00000445067	.	+	111242361
chr1	111242366	111243216	ENST00000445067	.	+	111242361
chr1	111242366	111243216	ENST00000466741	.	+	111242361
chr1	111242366	111243216	MSTRG.3263.1	.	+	111242361
chr1	111242366	111243216	MSTRG.3263.1	.	+	111242361
chr1	111242366	111243216	MSTRG.3263.2	.	+	111242361
chr1	111242366	111243216	MSTRG.3263.2	.	+	111242361
chr1	111242366	111243216	MSTRG.3263.5	.	+	111242361
chr1	111242366	111243216	MSTRG.3263.5	.	+	111242361
chr19	3611364	3611903	ENST00000221899	.	-	3611925
chr19	3610971	3611228	ENST00000221899	.	-	3611925
chr19	3611364	3611903	ENST00000221899	.	-	3611925
chr19	3610971	3611228	ENST00000221899	.	-	3611925
chr19	3611364	3611903	ENST00000221899	.	-	3611925
chr19	3610971	3611228	ENST00000221899	.	-	3611925
chr19	3610971	3611903	ENST00000248420	.	-	3611925
chr19	3610971	3611903	ENST00000248420	.	-	3611925
chr19	3610971	3611903	ENST00000248420	.	-	3611925
chr19	3611360	3611899	ENST00000585942	.	-	3611925
chr19	3610971	3611228	ENST00000585942	.	-	3611925
chr19	3611360	3611899	ENST00000585942	.	-	3611925
chr19	3610971	3611228	ENST00000585942	.	-	3611925
chr19	3611360	3611899	ENST00000585942	.	-	3611925
chr19	3610971	3611228	ENST00000585942	.	-	3611925
chr19	3633169	3633436	ENST00000335312	.	-	3633436
chr19	3633520	3638883	ENST00000335312	.	-	3638883
chr19	3633169	3633436	ENST00000335312	.	-	3638883
chr19	3638006	3638883	ENST00000537021	.	-	3638883
chr19	3633169	3638883	ENST00000539785	.	-	3638883
chr19	3637613	3638883	ENST00000589578	.	-	3638883
chr19	3633169	3633436	MSTRG.32631.21	.	-	3638883
chr19	3633520	3633695	MSTRG.32631.21	.	-	3638883
chr19	3637613	3638883	MSTRG.32631.21	.	-	3638883
chr19	3822200	3823245	ENST00000438164	.	-	3823340
chr19	3821479	3822080	ENST00000438164	.	-	3823340
chr19	3905655	3907733	ENST00000597739	.	+	3905448
chr19	3913856	3917741	ENST00000597739	.	+	3905448
chr19	3917777	3918805	ENST00000597739	.	+	3905448
chr19	3909617	3910802	ENST00000597739	.	+	3905448
chr19	3907919	3908267	ENST00000597739	.	+	3905448
chr19	3918877	3920765	ENST00000597739	.	+	3905448
chr19	3908370	3909485	ENST00000597739	.	+	3905448
chr19	3910889	3913757	ENST00000597739	.	+	3905448
chr19	3920798	3924582	ENST00000597739	.	+	3905448
chr19	2827743	2832302	ENST00000590116	.	+	2826327
chr19	2832494	2833680	ENST00000590116	.	+	2826327
chr19	2826346	2827616	ENST00000590116	.	+	2826327
chr19	3053774	3053798	MSTRG.32668.10	.	-	3053821
chr19	3053774	3053798	MSTRG.32668.10	.	-	3053821
chr19	3053525	3053559	MSTRG.32668.12	.	-	3053821
chr19	3053774	3053798	MSTRG.32668.12	.	-	3053821
chr19	3053774	3053798	MSTRG.32668.12	.	-	3053821
chr19	3053774	3053798	MSTRG.32668.14	.	-	3053821
chr19	3053774	3053798	MSTRG.32668.14	.	-	3053821
chr19	3053774	3053798	MSTRG.32668.16	.	-	3053821
chr19	3053774	3053798	MSTRG.32668.17	.	-	3053821
chr19	3053774	3053798	MSTRG.32668.17	.	-	3053821
chr19	3053774	3053798	MSTRG.32668.18	.	-	3053821
chr19	3053774	3053798	MSTRG.32668.18	.	-	3053821
chr19	3053774	3053798	MSTRG.32668.2	.	-	3053821
chr19	3053774	3053798	MSTRG.32668.2	.	-	3053821
chr19	3053774	3053798	MSTRG.32668.20	.	-	3053821
chr19	3053774	3053798	MSTRG.32668.20	.	-	3053821
chr19	3053774	3053798	MSTRG.32668.22	.	-	3053821
chr19	3053774	3053798	MSTRG.32668.23	.	-	3053821
chr19	3053774	3053798	MSTRG.32668.23	.	-	3053821
chr19	3053785	3053812	MSTRG.32668.24	.	-	3053821
chr19	3053785	3053812	MSTRG.32668.24	.	-	3053821
chr19	3053774	3053798	MSTRG.32668.25	.	-	3053821
chr19	3053774	3053798	MSTRG.32668.25	.	-	3053821
chr19	3053538	3053569	MSTRG.32668.4	.	-	3053821
chr19	3053774	3053798	MSTRG.32668.4	.	-	3053821
chr19	3053774	3053798	MSTRG.32668.4	.	-	3053821
chr19	3053774	3053798	MSTRG.32668.6	.	-	3053821
chr19	3122250	3122539	MSTRG.32675.1	.	+	3121176
chr19	3122795	3122876	MSTRG.32675.15	.	+	3121176
chr19	3122380	3122578	MSTRG.32675.16	.	+	3121176
chr19	3122548	3122641	MSTRG.32675.18	.	+	3121176
chr19	3122795	3122876	MSTRG.32675.18	.	+	3121176
chr19	3121941	3122038	MSTRG.32675.3	.	+	3121176
chr19	3121381	3121678	MSTRG.32675.4	.	+	3121176
chr19	3122795	3122876	MSTRG.32675.5	.	+	3121176
chr19	3122772	3122795	MSTRG.32675.8	.	+	3121176
chr19	3122548	3122641	MSTRG.32675.8	.	+	3121176
chr19	3209069	3209108	MSTRG.32679.11	.	+	3207685
chr19	3293486	3296757	ENST00000292672	.	+	3293443
chr19	3293486	3296757	ENST00000334293	.	+	3293331
chr19	3293486	3296757	ENST00000334293	.	+	3293331
chr19	3293486	3295043	ENST00000588350	.	+	3293331
chr19	3293486	3295043	MSTRG.32680.12	.	+	3293331
chr19	3296088	3296757	MSTRG.32680.12	.	+	3293331
chr19	3293486	3295043	MSTRG.32680.12	.	+	3293331
chr19	3296088	3296757	MSTRG.32680.12	.	+	3293331
chr19	3293486	3295043	MSTRG.32680.2	.	+	3293443
chr19	3293486	3295043	MSTRG.32680.30	.	+	3293331
chr19	3293486	3295043	MSTRG.32680.30	.	+	3293331
chr19	3293486	3295043	MSTRG.32680.38	.	+	3293331
chr19	3293486	3295043	MSTRG.32680.38	.	+	3293331
chr19	3293486	3295043	MSTRG.32680.5	.	+	3293331
chr19	3293486	3295043	MSTRG.32680.5	.	+	3293331
chr19	3456635	3462751	ENST00000395111	.	+	3456597
chr19	3456635	3462751	ENST00000590282	.	+	3456597
chr19	3456635	3462751	MSTRG.32689.1	.	+	3456597
chr19	3456635	3462751	MSTRG.32689.9	.	+	3456597
chr19	3544309	3544356	ENST00000389395	.	-	3544712
chr19	3544307	3544354	ENST00000588918	.	-	3544712
chr19	3544307	3544354	MSTRG.32692.73	.	-	3544712
chr19	3537621	3537674	MSTRG.32693.6	.	+	3534833
chr19	4038425	4038670	MSTRG.32704.6	.	+	4037872
chr19	4175151	4175841	ENST00000599365	.	-	4179223
chr19	4174946	4175027	ENST00000599365	.	-	4179223
chr19	4175937	4177078	ENST00000599365	.	-	4179223
chr19	4177138	4179103	ENST00000599365	.	-	4179223
chr19	4175151	4175841	ENST00000599365	.	-	4179223
chr19	4174946	4175027	ENST00000599365	.	-	4179223
chr19	4175937	4177078	ENST00000599365	.	-	4179223
chr19	4177138	4179103	ENST00000599365	.	-	4179223
chr19	4175937	4177078	ENST00000600540	.	-	4179223
chr19	4174946	4175027	ENST00000600540	.	-	4179223
chr19	4175760	4175841	ENST00000600540	.	-	4179223
chr19	4177138	4179103	ENST00000600540	.	-	4179223
chr19	4175937	4177078	ENST00000600540	.	-	4179223
chr19	4174946	4175027	ENST00000600540	.	-	4179223
chr19	4175760	4175841	ENST00000600540	.	-	4179223
chr19	4177138	4179103	ENST00000600540	.	-	4179223
chr19	4177138	4179103	ENST00000600938	.	-	4179223
chr19	4175760	4175841	ENST00000600938	.	-	4179223
chr19	4174946	4175027	ENST00000600938	.	-	4179223
chr19	4175937	4177078	ENST00000600938	.	-	4179223
chr19	4175151	4175679	ENST00000600938	.	-	4179223
chr19	4177138	4179103	ENST00000600938	.	-	4179223
chr19	4175760	4175841	ENST00000600938	.	-	4179223
chr19	4174946	4175027	ENST00000600938	.	-	4179223
chr19	4175937	4177078	ENST00000600938	.	-	4179223
chr19	4175151	4175679	ENST00000600938	.	-	4179223
chr19	4177138	4179103	MSTRG.32714.3	.	-	4179223
chr19	4175760	4175841	MSTRG.32714.3	.	-	4179223
chr19	4174946	4175027	MSTRG.32714.3	.	-	4179223
chr19	4175937	4177078	MSTRG.32714.3	.	-	4179223
chr19	4175151	4175679	MSTRG.32714.3	.	-	4179223
chr19	4177138	4179103	MSTRG.32714.3	.	-	4179223
chr19	4175760	4175841	MSTRG.32714.3	.	-	4179223
chr19	4174946	4175027	MSTRG.32714.3	.	-	4179223
chr19	4175937	4177078	MSTRG.32714.3	.	-	4179223
chr19	4175151	4175679	MSTRG.32714.3	.	-	4179223
chr19	4325308	4325395	ENST00000599736	.	-	4333725
chr19	4325545	4326941	ENST00000599736	.	-	4333725
chr19	4328809	4329960	ENST00000599736	.	-	4333725
chr19	4327226	4327315	ENST00000599736	.	-	4333725
chr19	4324664	4325215	ENST00000599736	.	-	4333725
chr19	4332074	4333689	ENST00000599736	.	-	4333725
chr19	4327007	4327123	ENST00000599736	.	-	4333725
chr19	4330061	4332021	ENST00000599736	.	-	4333725
chr19	4327385	4328674	ENST00000599736	.	-	4333725
chr19	4324197	4324454	ENST00000599736	.	-	4333725
chr19	4358172	4359162	ENST00000594716	.	+	4357971
chr19	4360975	4361037	MSTRG.32726.5	.	-	4361602
chr19	4360854	4361464	MSTRG.32726.6	.	-	4361602
chr19	4529866	4531626	ENST00000586020	.	-	4531683
chr19	6495129	6495163	MSTRG.32780.3	.	-	6495166
chr19	6494386	6494525	MSTRG.32780.7	.	-	6495166
chr1	111709264	111712430	ENST00000356415	.	+	111709232
chr1	111709264	111712430	ENST00000356415	.	+	111709232
chr1	111709264	111712430	ENST00000369709	.	+	111709232
chr1	111709264	111712430	ENST00000369709	.	+	111709232
chr1	111709264	111712430	MSTRG.3279.10	.	+	111709232
chr1	111709264	111712430	MSTRG.3279.10	.	+	111709232
chr1	111709264	111712430	MSTRG.3279.11	.	+	111709232
chr1	111709264	111712430	MSTRG.3279.11	.	+	111709232
chr1	111709264	111712430	MSTRG.3279.12	.	+	111709232
chr1	111709264	111712430	MSTRG.3279.12	.	+	111709232
chr1	111709264	111712430	MSTRG.3279.13	.	+	111709232
chr1	111709264	111712430	MSTRG.3279.13	.	+	111709232
chr1	111709264	111712430	MSTRG.3279.17	.	+	111709232
chr1	111709264	111712430	MSTRG.3279.17	.	+	111709232
chr1	111709264	111712430	MSTRG.3279.18	.	+	111709232
chr1	111709264	111712430	MSTRG.3279.18	.	+	111709232
chr1	111709264	111712430	MSTRG.3279.19	.	+	111709232
chr1	111709264	111712430	MSTRG.3279.19	.	+	111709232
chr1	111712754	111712797	MSTRG.3279.20	.	+	111709232
chr1	111709264	111712430	MSTRG.3279.20	.	+	111709232
chr1	111712754	111712797	MSTRG.3279.20	.	+	111709232
chr1	111709264	111712430	MSTRG.3279.20	.	+	111709232
chr1	111709264	111712430	MSTRG.3279.23	.	+	111709232
chr1	111709264	111712430	MSTRG.3279.23	.	+	111709232
chr1	111709264	111712430	MSTRG.3279.24	.	+	111709232
chr1	111709264	111712430	MSTRG.3279.24	.	+	111709232
chr1	111709264	111712430	MSTRG.3279.26	.	+	111709232
chr1	111709264	111712430	MSTRG.3279.26	.	+	111709232
chr1	111709264	111712430	MSTRG.3279.28	.	+	111709232
chr1	111713158	111713223	MSTRG.3279.28	.	+	111709232
chr1	111709264	111712430	MSTRG.3279.28	.	+	111709232
chr1	111709264	111712430	MSTRG.3279.29	.	+	111709232
chr1	111709264	111712430	MSTRG.3279.29	.	+	111709232
chr1	111709264	111712430	MSTRG.3279.31	.	+	111709232
chr1	111709264	111712430	MSTRG.3279.31	.	+	111709232
chr1	111709264	111712430	MSTRG.3279.33	.	+	111709232
chr1	111709264	111712430	MSTRG.3279.33	.	+	111709232
chr1	111709264	111712430	MSTRG.3279.35	.	+	111709232
chr1	111709264	111712430	MSTRG.3279.35	.	+	111709232
chr1	111709264	111712430	MSTRG.3279.41	.	+	111709232
chr1	111709264	111712430	MSTRG.3279.41	.	+	111709232
chr1	111709264	111712430	MSTRG.3279.42	.	+	111709232
chr1	111709264	111712430	MSTRG.3279.42	.	+	111709232
chr1	111709264	111712430	MSTRG.3279.43	.	+	111709232
chr1	111709264	111712430	MSTRG.3279.43	.	+	111709232
chr1	111709264	111712430	MSTRG.3279.47	.	+	111709232
chr1	111709264	111712430	MSTRG.3279.47	.	+	111709232
chr1	111709264	111712430	MSTRG.3279.5	.	+	111709232
chr1	111709264	111712430	MSTRG.3279.5	.	+	111709232
chr1	111709264	111712430	MSTRG.3279.6	.	+	111709232
chr1	111709264	111712430	MSTRG.3279.6	.	+	111709232
chr1	111709264	111712430	MSTRG.3279.7	.	+	111709232
chr1	111709264	111712430	MSTRG.3279.7	.	+	111709232
chr1	111709264	111712430	MSTRG.3279.8	.	+	111709232
chr1	111709264	111712430	MSTRG.3279.8	.	+	111709232
chr1	111709264	111712430	MSTRG.3279.9	.	+	111709232
chr1	111709264	111712430	MSTRG.3279.9	.	+	111709232
chr19	5561399	5562081	ENST00000448587	.	-	5562210
chr19	5613527	5616127	ENST00000591120	.	-	5616264
chr19	5612567	5613464	ENST00000591120	.	-	5616264
chr19	5612567	5613464	MSTRG.32820.11	.	-	5616264
chr19	5613527	5616127	MSTRG.32820.11	.	-	5616264
chr19	5686991	5687281	ENST00000578832	.	+	5686920
chr19	5686991	5687281	ENST00000578832	.	+	5686920
chr19	5687375	5687502	ENST00000579562	.	+	5686920
chr19	5686991	5687281	ENST00000579562	.	+	5686920
chr19	5687668	5687752	ENST00000579562	.	+	5686920
chr19	5686991	5687281	ENST00000579562	.	+	5686920
chr19	5667164	5667346	ENST00000589863	.	+	5645380
chr19	5657347	5661520	ENST00000589863	.	+	5645380
chr19	5654456	5657240	ENST00000589863	.	+	5645380
chr19	5654200	5654367	ENST00000589863	.	+	5645380
chr19	5653420	5654060	ENST00000589863	.	+	5645380
chr19	5645399	5648015	ENST00000589863	.	+	5645380
chr19	5649975	5650977	ENST00000589863	.	+	5645380
chr19	5664159	5664396	ENST00000589863	.	+	5645380
chr19	5664439	5667045	ENST00000589863	.	+	5645380
chr19	5651072	5653114	ENST00000589863	.	+	5645380
chr19	5667886	5668161	ENST00000589863	.	+	5645380
chr19	5661808	5664021	ENST00000589863	.	+	5645380
chr19	5649499	5649925	ENST00000589863	.	+	5645380
chr19	5653264	5653337	ENST00000589863	.	+	5645380
chr19	5648043	5648988	ENST00000589863	.	+	5645380
chr19	5667450	5667819	ENST00000589863	.	+	5645380
chr19	5645399	5648015	ENST00000591666	.	+	5645380
chr19	5788398	5789206	ENST00000590110	.	-	5789253
chr19	5788176	5788356	ENST00000590110	.	-	5789253
chr19	5867737	5870464	ENST00000592091	.	-	5870573
chr19	6438534	6438723	ENST00000264088	.	-	6438738
chr19	6436464	6438446	ENST00000264088	.	-	6438738
chr19	6427250	6427333	ENST00000458275	.	-	6427497
chr19	6426561	6427102	ENST00000458275	.	-	6427497
chr19	5917653	5917793	ENST00000592771	.	-	5935819
chr19	5918638	5921200	ENST00000592771	.	-	5935819
chr19	5923914	5924826	ENST00000592771	.	-	5935819
chr19	5932544	5933413	ENST00000592771	.	-	5935819
chr19	5923303	5923811	ENST00000592771	.	-	5935819
chr19	5933479	5935684	ENST00000592771	.	-	5935819
chr19	5928087	5931418	ENST00000592771	.	-	5935819
chr19	5924905	5925633	ENST00000592771	.	-	5935819
chr19	5917980	5918495	ENST00000592771	.	-	5935819
chr19	5931531	5932451	ENST00000592771	.	-	5935819
chr19	5921321	5923193	ENST00000592771	.	-	5935819
chr19	5925737	5927967	ENST00000592771	.	-	5935819
chr19	6426155	6426301	ENST00000597558	.	-	6426391
chr19	6427250	6427333	MSTRG.32838.83	.	-	6427497
chr19	6426561	6427102	MSTRG.32838.83	.	-	6427497
chr1	111767067	111767147	MSTRG.3284.13	.	+	111766896
chr19	6190692	6192667	ENST00000586696	.	+	6190654
chr19	6190692	6192667	ENST00000586696	.	+	6190654
chr19	6190692	6192667	ENST00000586696	.	+	6190654
chr19	6190692	6192667	ENST00000586696	.	+	6190654
chr19	6190692	6192667	ENST00000588304	.	+	6190654
chr19	6190692	6192667	ENST00000588304	.	+	6190654
chr19	6190692	6192667	ENST00000588485	.	+	6190654
chr19	6190692	6192667	ENST00000591403	.	+	6190654
chr19	6190692	6192667	ENST00000591403	.	+	6190654
chr19	6190692	6192667	ENST00000591403	.	+	6190654
chr19	6190692	6192667	ENST00000591403	.	+	6190654
chr19	6366363	6368537	ENST00000596605	.	+	6366319
chr19	6468953	6469595	ENST00000590867	.	-	6475642
chr19	6468118	6468233	ENST00000590867	.	-	6475642
chr19	6472993	6475273	ENST00000590867	.	-	6475642
chr19	6475399	6475483	ENST00000590867	.	-	6475642
chr19	6468645	6468845	ENST00000590867	.	-	6475642
chr19	6469640	6470294	ENST00000590867	.	-	6475642
chr19	6471496	6472888	ENST00000590867	.	-	6475642
chr19	6471305	6471405	ENST00000590867	.	-	6475642
chr19	6470366	6471264	ENST00000590867	.	-	6475642
chr19	6468441	6468577	ENST00000590867	.	-	6475642
chr19	7645306	7646248	ENST00000597068	.	+	7645199
chr19	7646344	7647161	ENST00000597068	.	+	7645199
chr19	7647247	7647353	ENST00000597068	.	+	7645199
chr19	7647511	7647724	ENST00000597068	.	+	7645199
chr19	7684932	7686987	MSTRG.32867.12	.	+	7682817
chr19	7683087	7684444	MSTRG.32867.14	.	+	7682817
chr19	7470315	7470536	ENST00000319670	.	+	7470295
chr19	7470315	7470536	ENST00000359920	.	+	7470295
chr19	7470315	7470536	ENST00000359920	.	+	7470295
chr19	7470315	7470536	MSTRG.32883.20	.	+	7470295
chr19	7470315	7470536	MSTRG.32883.4	.	+	7470295
chr19	7470315	7470536	MSTRG.32883.8	.	+	7470295
chr19	8262215	8262273	MSTRG.32899.32	.	+	8262106
chr19	8262354	8262385	MSTRG.32899.39	.	+	8262106
chr19	7932932	7933484	ENST00000595876	.	-	7935148
chr19	7934238	7935064	ENST00000595876	.	-	7935148
chr19	7932751	7932839	ENST00000595876	.	-	7935148
chr19	7928166	7931137	ENST00000595876	.	-	7935148
chr19	7934003	7934088	ENST00000595876	.	-	7935148
chr19	7931188	7932626	ENST00000595876	.	-	7935148
chr19	7933570	7933863	ENST00000595876	.	-	7935148
chr19	7961304	7961416	MSTRG.32918.39	.	-	7963485
chr19	7961304	7961388	MSTRG.32918.40	.	-	7963485
chr19	8308884	8311411	ENST00000593729	.	-	8311507
chr19	8302980	8303854	ENST00000596002	.	-	8305704
chr19	8302605	8302776	ENST00000596002	.	-	8305704
chr19	8303973	8305030	ENST00000596002	.	-	8305704
chr19	8308884	8311411	MSTRG.32926.1	.	-	8311507
chr19	8308884	8311411	MSTRG.32926.2	.	-	8311507
chr19	8308884	8311411	MSTRG.32926.3	.	-	8311507
chr19	8308884	8311411	MSTRG.32926.4	.	-	8311507
chr19	8308884	8311411	MSTRG.32926.5	.	-	8311507
chr19	8308884	8311411	MSTRG.32926.7	.	-	8311507
chr19	8322091	8322271	ENST00000600659	.	+	8322072
chr19	8322091	8322271	MSTRG.32927.1	.	+	8322072
chr19	8322091	8322271	MSTRG.32927.2	.	+	8322072
chr19	8322401	8323029	MSTRG.32927.2	.	+	8322072
chr19	8322091	8322271	MSTRG.32927.4	.	+	8322072
chr19	8322437	8322993	MSTRG.32927.4	.	+	8322072
chr19	8373955	8374015	ENST00000593998	.	+	8373883
chr19	8373955	8374015	ENST00000593998	.	+	8373883
chr19	8371522	8373704	ENST00000595079	.	+	8366226
chr19	8366319	8369218	ENST00000595079	.	+	8366226
chr19	8371151	8371240	ENST00000595079	.	+	8366226
chr19	8369332	8371055	ENST00000595079	.	+	8366226
chr19	8373948	8373993	MSTRG.32930.5	.	+	8373883
chr19	8373948	8373993	MSTRG.32930.5	.	+	8373883
chr19	8403800	8403842	MSTRG.32933.5	.	+	8403555
chr19	8806995	8808162	MSTRG.32939.18	.	-	8811283
chr19	8806995	8808162	MSTRG.32939.22	.	-	8811283
chr19	8806995	8808162	MSTRG.32939.25	.	-	8811283
chr19	8808305	8808677	MSTRG.32939.25	.	-	8811283
chr19	8806995	8808162	MSTRG.32939.26	.	-	8811283
chr19	8808305	8808677	MSTRG.32939.26	.	-	8811283
chr19	8806995	8808162	MSTRG.32939.31	.	-	8811283
chr19	8806995	8808162	MSTRG.32939.35	.	-	8811283
chr19	8806995	8808162	MSTRG.32939.39	.	-	8811283
chr19	8806364	8808162	MSTRG.32939.45	.	-	8811283
chr19	8808305	8809026	MSTRG.32939.45	.	-	8811283
chr19	8806995	8808162	MSTRG.32939.46	.	-	8811283
chr19	8808305	8809026	MSTRG.32939.46	.	-	8811283
chr19	8806995	8808162	MSTRG.32939.48	.	-	8811283
chr19	8806995	8808162	MSTRG.32939.50	.	-	8811283
chr19	8806364	8808162	MSTRG.32939.51	.	-	8811283
chr19	8806995	8808162	MSTRG.32939.52	.	-	8811283
chr19	8808305	8808677	MSTRG.32939.52	.	-	8811283
chr19	8806995	8808162	MSTRG.32939.61	.	-	8811283
chr19	8808305	8809333	MSTRG.32939.61	.	-	8811283
chr19	8511960	8512386	ENST00000599379	.	-	8512468
chr19	8511960	8512386	MSTRG.32948.29	.	-	8512468
chr19	8585054	8585131	ENST00000593913	.	-	8597265
chr19	8585308	8585455	ENST00000593913	.	-	8597265
chr19	8586721	8586815	ENST00000593913	.	-	8597265
chr19	8596219	8597083	ENST00000593913	.	-	8597265
chr19	8597132	8597233	ENST00000593913	.	-	8597265
chr19	8586896	8589241	ENST00000593913	.	-	8597265
chr19	8592103	8592762	ENST00000593913	.	-	8597265
chr19	8585660	8586121	ENST00000593913	.	-	8597265
chr19	8595903	8596072	ENST00000593913	.	-	8597265
chr19	8589585	8589888	ENST00000593913	.	-	8597265
chr19	8589365	8589451	ENST00000593913	.	-	8597265
chr19	8589991	8591799	ENST00000593913	.	-	8597265
chr19	8586470	8586557	ENST00000593913	.	-	8597265
chr19	8591863	8591957	ENST00000593913	.	-	8597265
chr19	8592870	8595772	ENST00000593913	.	-	8597265
chr19	8586251	8586343	ENST00000593913	.	-	8597265
chr19	8585054	8585131	ENST00000596851	.	-	8597265
chr19	8586896	8589241	ENST00000596851	.	-	8597265
chr19	8586721	8586815	ENST00000596851	.	-	8597265
chr19	8597132	8597233	ENST00000596851	.	-	8597265
chr19	8592103	8592762	ENST00000596851	.	-	8597265
chr19	8596585	8596986	ENST00000596851	.	-	8597265
chr19	8585660	8586121	ENST00000596851	.	-	8597265
chr19	8596412	8596541	ENST00000596851	.	-	8597265
chr19	8595903	8596072	ENST00000596851	.	-	8597265
chr19	8589585	8589888	ENST00000596851	.	-	8597265
chr19	8589365	8589451	ENST00000596851	.	-	8597265
chr19	8596219	8596306	ENST00000596851	.	-	8597265
chr19	8589991	8591799	ENST00000596851	.	-	8597265
chr19	8586470	8586557	ENST00000596851	.	-	8597265
chr19	8591863	8591957	ENST00000596851	.	-	8597265
chr19	8586251	8586343	ENST00000596851	.	-	8597265
chr19	8592870	8595761	ENST00000596851	.	-	8597265
chr19	8585054	8585131	MSTRG.32957.11	.	-	8597265
chr19	8585308	8585455	MSTRG.32957.11	.	-	8597265
chr19	8586721	8586815	MSTRG.32957.11	.	-	8597265
chr19	8597132	8597233	MSTRG.32957.11	.	-	8597265
chr19	8586896	8589241	MSTRG.32957.11	.	-	8597265
chr19	8592103	8592762	MSTRG.32957.11	.	-	8597265
chr19	8596585	8596986	MSTRG.32957.11	.	-	8597265
chr19	8585660	8586121	MSTRG.32957.11	.	-	8597265
chr19	8596412	8596541	MSTRG.32957.11	.	-	8597265
chr19	8595903	8596072	MSTRG.32957.11	.	-	8597265
chr19	8589585	8589888	MSTRG.32957.11	.	-	8597265
chr19	8589365	8589451	MSTRG.32957.11	.	-	8597265
chr19	8596219	8596306	MSTRG.32957.11	.	-	8597265
chr19	8589991	8591799	MSTRG.32957.11	.	-	8597265
chr19	8586470	8586557	MSTRG.32957.11	.	-	8597265
chr19	8591863	8591957	MSTRG.32957.11	.	-	8597265
chr19	8586251	8586343	MSTRG.32957.11	.	-	8597265
chr19	8592870	8595761	MSTRG.32957.11	.	-	8597265
chr19	8585054	8585131	MSTRG.32957.12	.	-	8597265
chr19	8585308	8585455	MSTRG.32957.12	.	-	8597265
chr19	8586721	8586815	MSTRG.32957.12	.	-	8597265
chr19	8597132	8597233	MSTRG.32957.12	.	-	8597265
chr19	8586896	8589241	MSTRG.32957.12	.	-	8597265
chr19	8592103	8592762	MSTRG.32957.12	.	-	8597265
chr19	8596585	8596986	MSTRG.32957.12	.	-	8597265
chr19	8585660	8586121	MSTRG.32957.12	.	-	8597265
chr19	8596412	8596541	MSTRG.32957.12	.	-	8597265
chr19	8595903	8596072	MSTRG.32957.12	.	-	8597265
chr19	8589585	8589888	MSTRG.32957.12	.	-	8597265
chr19	8589365	8589451	MSTRG.32957.12	.	-	8597265
chr19	8596219	8596306	MSTRG.32957.12	.	-	8597265
chr19	8589991	8591799	MSTRG.32957.12	.	-	8597265
chr19	8586470	8586557	MSTRG.32957.12	.	-	8597265
chr19	8591863	8591957	MSTRG.32957.12	.	-	8597265
chr19	8586251	8586343	MSTRG.32957.12	.	-	8597265
chr19	8592870	8595778	MSTRG.32957.12	.	-	8597265
chr19	8585054	8585131	MSTRG.32957.13	.	-	8597265
chr19	8585308	8585455	MSTRG.32957.13	.	-	8597265
chr19	8586721	8586815	MSTRG.32957.13	.	-	8597265
chr19	8597132	8597233	MSTRG.32957.13	.	-	8597265
chr19	8586896	8589241	MSTRG.32957.13	.	-	8597265
chr19	8592103	8592762	MSTRG.32957.13	.	-	8597265
chr19	8596585	8596986	MSTRG.32957.13	.	-	8597265
chr19	8585660	8586121	MSTRG.32957.13	.	-	8597265
chr19	8596412	8596541	MSTRG.32957.13	.	-	8597265
chr19	8595903	8596072	MSTRG.32957.13	.	-	8597265
chr19	8589585	8589888	MSTRG.32957.13	.	-	8597265
chr19	8589365	8589451	MSTRG.32957.13	.	-	8597265
chr19	8589991	8591799	MSTRG.32957.13	.	-	8597265
chr19	8586470	8586557	MSTRG.32957.13	.	-	8597265
chr19	8591863	8591957	MSTRG.32957.13	.	-	8597265
chr19	8592870	8595772	MSTRG.32957.13	.	-	8597265
chr19	8586251	8586343	MSTRG.32957.13	.	-	8597265
chr19	8592103	8592762	MSTRG.32957.18	.	-	8597265
chr19	8586896	8589241	MSTRG.32957.18	.	-	8597265
chr19	8586721	8586815	MSTRG.32957.18	.	-	8597265
chr19	8597132	8597233	MSTRG.32957.18	.	-	8597265
chr19	8596585	8596986	MSTRG.32957.18	.	-	8597265
chr19	8585660	8586121	MSTRG.32957.18	.	-	8597265
chr19	8596412	8596541	MSTRG.32957.18	.	-	8597265
chr19	8595903	8596072	MSTRG.32957.18	.	-	8597265
chr19	8589585	8589888	MSTRG.32957.18	.	-	8597265
chr19	8589365	8589451	MSTRG.32957.18	.	-	8597265
chr19	8589991	8591799	MSTRG.32957.18	.	-	8597265
chr19	8586470	8586557	MSTRG.32957.18	.	-	8597265
chr19	8591863	8591957	MSTRG.32957.18	.	-	8597265
chr19	8586251	8586343	MSTRG.32957.18	.	-	8597265
chr19	8592103	8592762	MSTRG.32957.19	.	-	8597265
chr19	8586896	8589241	MSTRG.32957.19	.	-	8597265
chr19	8586721	8586815	MSTRG.32957.19	.	-	8597265
chr19	8597132	8597233	MSTRG.32957.19	.	-	8597265
chr19	8596585	8596986	MSTRG.32957.19	.	-	8597265
chr19	8585660	8586121	MSTRG.32957.19	.	-	8597265
chr19	8596412	8596541	MSTRG.32957.19	.	-	8597265
chr19	8595903	8596072	MSTRG.32957.19	.	-	8597265
chr19	8589585	8589888	MSTRG.32957.19	.	-	8597265
chr19	8589365	8589451	MSTRG.32957.19	.	-	8597265
chr19	8589991	8591799	MSTRG.32957.19	.	-	8597265
chr19	8586470	8586557	MSTRG.32957.19	.	-	8597265
chr19	8591863	8591957	MSTRG.32957.19	.	-	8597265
chr19	8592870	8595772	MSTRG.32957.19	.	-	8597265
chr19	8586251	8586343	MSTRG.32957.19	.	-	8597265
chr19	8585054	8585131	MSTRG.32957.2	.	-	8597265
chr19	8585308	8585455	MSTRG.32957.2	.	-	8597265
chr19	8586721	8586815	MSTRG.32957.2	.	-	8597265
chr19	8597132	8597233	MSTRG.32957.2	.	-	8597265
chr19	8586896	8589241	MSTRG.32957.2	.	-	8597265
chr19	8592103	8592762	MSTRG.32957.2	.	-	8597265
chr19	8596585	8596986	MSTRG.32957.2	.	-	8597265
chr19	8585660	8586121	MSTRG.32957.2	.	-	8597265
chr19	8596412	8596541	MSTRG.32957.2	.	-	8597265
chr19	8595903	8596072	MSTRG.32957.2	.	-	8597265
chr19	8589585	8589888	MSTRG.32957.2	.	-	8597265
chr19	8589365	8589451	MSTRG.32957.2	.	-	8597265
chr19	8589991	8591799	MSTRG.32957.2	.	-	8597265
chr19	8586470	8586557	MSTRG.32957.2	.	-	8597265
chr19	8591863	8591957	MSTRG.32957.2	.	-	8597265
chr19	8586251	8586343	MSTRG.32957.2	.	-	8597265
chr19	8585054	8585131	MSTRG.32957.21	.	-	8597265
chr19	8585308	8585455	MSTRG.32957.21	.	-	8597265
chr19	8586721	8586815	MSTRG.32957.21	.	-	8597265
chr19	8597132	8597233	MSTRG.32957.21	.	-	8597265
chr19	8586896	8589241	MSTRG.32957.21	.	-	8597265
chr19	8592103	8592762	MSTRG.32957.21	.	-	8597265
chr19	8596585	8596986	MSTRG.32957.21	.	-	8597265
chr19	8596412	8596541	MSTRG.32957.21	.	-	8597265
chr19	8595903	8596072	MSTRG.32957.21	.	-	8597265
chr19	8585660	8586121	MSTRG.32957.21	.	-	8597265
chr19	8589585	8589888	MSTRG.32957.21	.	-	8597265
chr19	8589365	8589451	MSTRG.32957.21	.	-	8597265
chr19	8596219	8596306	MSTRG.32957.21	.	-	8597265
chr19	8589991	8591799	MSTRG.32957.21	.	-	8597265
chr19	8586470	8586557	MSTRG.32957.21	.	-	8597265
chr19	8591863	8591957	MSTRG.32957.21	.	-	8597265
chr19	8592870	8595772	MSTRG.32957.21	.	-	8597265
chr19	8586251	8586343	MSTRG.32957.21	.	-	8597265
chr19	8585054	8585131	MSTRG.32957.25	.	-	8597265
chr19	8585308	8585455	MSTRG.32957.25	.	-	8597265
chr19	8586721	8586815	MSTRG.32957.25	.	-	8597265
chr19	8597132	8597233	MSTRG.32957.25	.	-	8597265
chr19	8586896	8589241	MSTRG.32957.25	.	-	8597265
chr19	8592103	8592762	MSTRG.32957.25	.	-	8597265
chr19	8596585	8596986	MSTRG.32957.25	.	-	8597265
chr19	8596412	8596541	MSTRG.32957.25	.	-	8597265
chr19	8595903	8596072	MSTRG.32957.25	.	-	8597265
chr19	8585660	8586121	MSTRG.32957.25	.	-	8597265
chr19	8589574	8589888	MSTRG.32957.25	.	-	8597265
chr19	8589365	8589451	MSTRG.32957.25	.	-	8597265
chr19	8589991	8591799	MSTRG.32957.25	.	-	8597265
chr19	8586470	8586557	MSTRG.32957.25	.	-	8597265
chr19	8591863	8591957	MSTRG.32957.25	.	-	8597265
chr19	8586251	8586343	MSTRG.32957.25	.	-	8597265
chr19	8585054	8585131	MSTRG.32957.28	.	-	8597265
chr19	8585308	8585455	MSTRG.32957.28	.	-	8597265
chr19	8586721	8586815	MSTRG.32957.28	.	-	8597265
chr19	8597132	8597233	MSTRG.32957.28	.	-	8597265
chr19	8586896	8589241	MSTRG.32957.28	.	-	8597265
chr19	8592103	8592762	MSTRG.32957.28	.	-	8597265
chr19	8596585	8596986	MSTRG.32957.28	.	-	8597265
chr19	8596412	8596541	MSTRG.32957.28	.	-	8597265
chr19	8595903	8596072	MSTRG.32957.28	.	-	8597265
chr19	8585660	8586121	MSTRG.32957.28	.	-	8597265
chr19	8589585	8589888	MSTRG.32957.28	.	-	8597265
chr19	8589365	8589451	MSTRG.32957.28	.	-	8597265
chr19	8589991	8591799	MSTRG.32957.28	.	-	8597265
chr19	8586470	8586557	MSTRG.32957.28	.	-	8597265
chr19	8591863	8591957	MSTRG.32957.28	.	-	8597265
chr19	8592870	8595772	MSTRG.32957.28	.	-	8597265
chr19	8586251	8586343	MSTRG.32957.28	.	-	8597265
chr19	8585054	8585131	MSTRG.32957.30	.	-	8597265
chr19	8585308	8585455	MSTRG.32957.30	.	-	8597265
chr19	8586721	8586815	MSTRG.32957.30	.	-	8597265
chr19	8597132	8597233	MSTRG.32957.30	.	-	8597265
chr19	8586896	8589241	MSTRG.32957.30	.	-	8597265
chr19	8592103	8592762	MSTRG.32957.30	.	-	8597265
chr19	8596585	8596986	MSTRG.32957.30	.	-	8597265
chr19	8596412	8596541	MSTRG.32957.30	.	-	8597265
chr19	8595903	8596072	MSTRG.32957.30	.	-	8597265
chr19	8585660	8586121	MSTRG.32957.30	.	-	8597265
chr19	8589585	8589888	MSTRG.32957.30	.	-	8597265
chr19	8589365	8589451	MSTRG.32957.30	.	-	8597265
chr19	8589991	8591799	MSTRG.32957.30	.	-	8597265
chr19	8586470	8586557	MSTRG.32957.30	.	-	8597265
chr19	8591863	8591957	MSTRG.32957.30	.	-	8597265
chr19	8586251	8586343	MSTRG.32957.30	.	-	8597265
chr19	8592870	8595761	MSTRG.32957.30	.	-	8597265
chr19	8585054	8585131	MSTRG.32957.31	.	-	8597265
chr19	8585308	8585455	MSTRG.32957.31	.	-	8597265
chr19	8586721	8586815	MSTRG.32957.31	.	-	8597265
chr19	8597132	8597233	MSTRG.32957.31	.	-	8597265
chr19	8586896	8589241	MSTRG.32957.31	.	-	8597265
chr19	8592103	8592762	MSTRG.32957.31	.	-	8597265
chr19	8596585	8596986	MSTRG.32957.31	.	-	8597265
chr19	8585660	8586121	MSTRG.32957.31	.	-	8597265
chr19	8596412	8596541	MSTRG.32957.31	.	-	8597265
chr19	8595903	8596072	MSTRG.32957.31	.	-	8597265
chr19	8589574	8589888	MSTRG.32957.31	.	-	8597265
chr19	8589365	8589451	MSTRG.32957.31	.	-	8597265
chr19	8589991	8591799	MSTRG.32957.31	.	-	8597265
chr19	8586470	8586557	MSTRG.32957.31	.	-	8597265
chr19	8591863	8591957	MSTRG.32957.31	.	-	8597265
chr19	8586251	8586343	MSTRG.32957.31	.	-	8597265
chr19	8592870	8595778	MSTRG.32957.31	.	-	8597265
chr19	8585054	8585131	MSTRG.32957.32	.	-	8597265
chr19	8585308	8585455	MSTRG.32957.32	.	-	8597265
chr19	8586721	8586815	MSTRG.32957.32	.	-	8597265
chr19	8597132	8597233	MSTRG.32957.32	.	-	8597265
chr19	8586896	8589241	MSTRG.32957.32	.	-	8597265
chr19	8592103	8592762	MSTRG.32957.32	.	-	8597265
chr19	8596585	8596986	MSTRG.32957.32	.	-	8597265
chr19	8596412	8596541	MSTRG.32957.32	.	-	8597265
chr19	8595903	8596072	MSTRG.32957.32	.	-	8597265
chr19	8585660	8586121	MSTRG.32957.32	.	-	8597265
chr19	8589585	8589888	MSTRG.32957.32	.	-	8597265
chr19	8589365	8589451	MSTRG.32957.32	.	-	8597265
chr19	8596219	8596306	MSTRG.32957.32	.	-	8597265
chr19	8589991	8591799	MSTRG.32957.32	.	-	8597265
chr19	8586470	8586557	MSTRG.32957.32	.	-	8597265
chr19	8591863	8591957	MSTRG.32957.32	.	-	8597265
chr19	8586251	8586343	MSTRG.32957.32	.	-	8597265
chr19	8585054	8585131	MSTRG.32957.34	.	-	8597265
chr19	8586896	8589241	MSTRG.32957.34	.	-	8597265
chr19	8586721	8586815	MSTRG.32957.34	.	-	8597265
chr19	8597132	8597233	MSTRG.32957.34	.	-	8597265
chr19	8592103	8592762	MSTRG.32957.34	.	-	8597265
chr19	8596585	8596986	MSTRG.32957.34	.	-	8597265
chr19	8596412	8596541	MSTRG.32957.34	.	-	8597265
chr19	8595903	8596072	MSTRG.32957.34	.	-	8597265
chr19	8585660	8586121	MSTRG.32957.34	.	-	8597265
chr19	8589365	8589451	MSTRG.32957.34	.	-	8597265
chr19	8589991	8591799	MSTRG.32957.34	.	-	8597265
chr19	8586470	8586557	MSTRG.32957.34	.	-	8597265
chr19	8591863	8591957	MSTRG.32957.34	.	-	8597265
chr19	8592870	8595772	MSTRG.32957.34	.	-	8597265
chr19	8585297	8585455	MSTRG.32957.34	.	-	8597265
chr19	8586251	8586343	MSTRG.32957.34	.	-	8597265
chr19	8585054	8585131	MSTRG.32957.36	.	-	8597265
chr19	8585308	8585455	MSTRG.32957.36	.	-	8597265
chr19	8586721	8586815	MSTRG.32957.36	.	-	8597265
chr19	8596219	8597083	MSTRG.32957.36	.	-	8597265
chr19	8597132	8597233	MSTRG.32957.36	.	-	8597265
chr19	8586896	8589241	MSTRG.32957.36	.	-	8597265
chr19	8592103	8592762	MSTRG.32957.36	.	-	8597265
chr19	8585660	8586121	MSTRG.32957.36	.	-	8597265
chr19	8595903	8596072	MSTRG.32957.36	.	-	8597265
chr19	8589585	8589888	MSTRG.32957.36	.	-	8597265
chr19	8589365	8589451	MSTRG.32957.36	.	-	8597265
chr19	8589991	8591799	MSTRG.32957.36	.	-	8597265
chr19	8586470	8586557	MSTRG.32957.36	.	-	8597265
chr19	8591863	8591957	MSTRG.32957.36	.	-	8597265
chr19	8592870	8595772	MSTRG.32957.36	.	-	8597265
chr19	8586251	8586343	MSTRG.32957.36	.	-	8597265
chr19	8585054	8585131	MSTRG.32957.38	.	-	8597265
chr19	8585308	8585455	MSTRG.32957.38	.	-	8597265
chr19	8586721	8586815	MSTRG.32957.38	.	-	8597265
chr19	8597132	8597233	MSTRG.32957.38	.	-	8597265
chr19	8586896	8589241	MSTRG.32957.38	.	-	8597265
chr19	8592103	8592762	MSTRG.32957.38	.	-	8597265
chr19	8596585	8596986	MSTRG.32957.38	.	-	8597265
chr19	8585660	8586121	MSTRG.32957.38	.	-	8597265
chr19	8596412	8596541	MSTRG.32957.38	.	-	8597265
chr19	8595903	8596072	MSTRG.32957.38	.	-	8597265
chr19	8589585	8589888	MSTRG.32957.38	.	-	8597265
chr19	8589365	8589451	MSTRG.32957.38	.	-	8597265
chr19	8596219	8596306	MSTRG.32957.38	.	-	8597265
chr19	8589991	8591799	MSTRG.32957.38	.	-	8597265
chr19	8586470	8586557	MSTRG.32957.38	.	-	8597265
chr19	8591863	8591957	MSTRG.32957.38	.	-	8597265
chr19	8592870	8595772	MSTRG.32957.38	.	-	8597265
chr19	8586251	8586343	MSTRG.32957.38	.	-	8597265
chr19	8585054	8585131	MSTRG.32957.41	.	-	8597265
chr19	8586896	8589241	MSTRG.32957.41	.	-	8597265
chr19	8586721	8586815	MSTRG.32957.41	.	-	8597265
chr19	8597132	8597233	MSTRG.32957.41	.	-	8597265
chr19	8592103	8592762	MSTRG.32957.41	.	-	8597265
chr19	8596585	8596986	MSTRG.32957.41	.	-	8597265
chr19	8585660	8586121	MSTRG.32957.41	.	-	8597265
chr19	8596412	8596541	MSTRG.32957.41	.	-	8597265
chr19	8595903	8596072	MSTRG.32957.41	.	-	8597265
chr19	8589585	8589888	MSTRG.32957.41	.	-	8597265
chr19	8589365	8589451	MSTRG.32957.41	.	-	8597265
chr19	8586247	8586343	MSTRG.32957.41	.	-	8597265
chr19	8589991	8591799	MSTRG.32957.41	.	-	8597265
chr19	8586470	8586557	MSTRG.32957.41	.	-	8597265
chr19	8591863	8591957	MSTRG.32957.41	.	-	8597265
chr19	8585054	8585131	MSTRG.32957.48	.	-	8597265
chr19	8585308	8585455	MSTRG.32957.48	.	-	8597265
chr19	8586721	8586815	MSTRG.32957.48	.	-	8597265
chr19	8597132	8597233	MSTRG.32957.48	.	-	8597265
chr19	8586896	8589241	MSTRG.32957.48	.	-	8597265
chr19	8592103	8592762	MSTRG.32957.48	.	-	8597265
chr19	8596585	8596986	MSTRG.32957.48	.	-	8597265
chr19	8585660	8586121	MSTRG.32957.48	.	-	8597265
chr19	8596412	8596541	MSTRG.32957.48	.	-	8597265
chr19	8595903	8596072	MSTRG.32957.48	.	-	8597265
chr19	8589585	8589888	MSTRG.32957.48	.	-	8597265
chr19	8589365	8589451	MSTRG.32957.48	.	-	8597265
chr19	8589991	8591799	MSTRG.32957.48	.	-	8597265
chr19	8586470	8586557	MSTRG.32957.48	.	-	8597265
chr19	8591863	8591957	MSTRG.32957.48	.	-	8597265
chr19	8592870	8595772	MSTRG.32957.48	.	-	8597265
chr19	8586251	8586343	MSTRG.32957.48	.	-	8597265
chr19	8585054	8585131	MSTRG.32957.5	.	-	8597265
chr19	8585308	8585455	MSTRG.32957.5	.	-	8597265
chr19	8586721	8586815	MSTRG.32957.5	.	-	8597265
chr19	8597132	8597233	MSTRG.32957.5	.	-	8597265
chr19	8586896	8589241	MSTRG.32957.5	.	-	8597265
chr19	8592103	8592762	MSTRG.32957.5	.	-	8597265
chr19	8596585	8596986	MSTRG.32957.5	.	-	8597265
chr19	8585660	8586121	MSTRG.32957.5	.	-	8597265
chr19	8596412	8596541	MSTRG.32957.5	.	-	8597265
chr19	8595903	8596072	MSTRG.32957.5	.	-	8597265
chr19	8589585	8589888	MSTRG.32957.5	.	-	8597265
chr19	8589365	8589451	MSTRG.32957.5	.	-	8597265
chr19	8589991	8591799	MSTRG.32957.5	.	-	8597265
chr19	8586470	8586557	MSTRG.32957.5	.	-	8597265
chr19	8591863	8591957	MSTRG.32957.5	.	-	8597265
chr19	8586251	8586343	MSTRG.32957.5	.	-	8597265
chr19	8592870	8595778	MSTRG.32957.5	.	-	8597265
chr19	8585054	8585131	MSTRG.32957.52	.	-	8597265
chr19	8585308	8585455	MSTRG.32957.52	.	-	8597265
chr19	8586721	8586815	MSTRG.32957.52	.	-	8597265
chr19	8597132	8597233	MSTRG.32957.52	.	-	8597265
chr19	8586896	8589241	MSTRG.32957.52	.	-	8597265
chr19	8592103	8592762	MSTRG.32957.52	.	-	8597265
chr19	8596585	8596986	MSTRG.32957.52	.	-	8597265
chr19	8585660	8586121	MSTRG.32957.52	.	-	8597265
chr19	8596412	8596541	MSTRG.32957.52	.	-	8597265
chr19	8595903	8596072	MSTRG.32957.52	.	-	8597265
chr19	8589585	8589888	MSTRG.32957.52	.	-	8597265
chr19	8589365	8589451	MSTRG.32957.52	.	-	8597265
chr19	8596219	8596306	MSTRG.32957.52	.	-	8597265
chr19	8589991	8591799	MSTRG.32957.52	.	-	8597265
chr19	8586470	8586557	MSTRG.32957.52	.	-	8597265
chr19	8591863	8591957	MSTRG.32957.52	.	-	8597265
chr19	8586251	8586343	MSTRG.32957.52	.	-	8597265
chr19	8592870	8595761	MSTRG.32957.52	.	-	8597265
chr19	8585054	8585131	MSTRG.32957.54	.	-	8597265
chr19	8585308	8585455	MSTRG.32957.54	.	-	8597265
chr19	8586721	8586815	MSTRG.32957.54	.	-	8597265
chr19	8597132	8597233	MSTRG.32957.54	.	-	8597265
chr19	8586896	8589241	MSTRG.32957.54	.	-	8597265
chr19	8592103	8592762	MSTRG.32957.54	.	-	8597265
chr19	8596585	8596986	MSTRG.32957.54	.	-	8597265
chr19	8585660	8586121	MSTRG.32957.54	.	-	8597265
chr19	8596412	8596541	MSTRG.32957.54	.	-	8597265
chr19	8595903	8596072	MSTRG.32957.54	.	-	8597265
chr19	8589585	8589888	MSTRG.32957.54	.	-	8597265
chr19	8589365	8589451	MSTRG.32957.54	.	-	8597265
chr19	8596219	8596306	MSTRG.32957.54	.	-	8597265
chr19	8589991	8591799	MSTRG.32957.54	.	-	8597265
chr19	8586470	8586557	MSTRG.32957.54	.	-	8597265
chr19	8591863	8591957	MSTRG.32957.54	.	-	8597265
chr19	8586251	8586343	MSTRG.32957.54	.	-	8597265
chr19	8592870	8595761	MSTRG.32957.54	.	-	8597265
chr19	8585054	8585131	MSTRG.32957.55	.	-	8597265
chr19	8585308	8585455	MSTRG.32957.55	.	-	8597265
chr19	8586721	8586815	MSTRG.32957.55	.	-	8597265
chr19	8597132	8597233	MSTRG.32957.55	.	-	8597265
chr19	8586896	8589241	MSTRG.32957.55	.	-	8597265
chr19	8592103	8592762	MSTRG.32957.55	.	-	8597265
chr19	8596585	8596986	MSTRG.32957.55	.	-	8597265
chr19	8596412	8596541	MSTRG.32957.55	.	-	8597265
chr19	8595903	8596072	MSTRG.32957.55	.	-	8597265
chr19	8585660	8586121	MSTRG.32957.55	.	-	8597265
chr19	8589585	8589888	MSTRG.32957.55	.	-	8597265
chr19	8589365	8589451	MSTRG.32957.55	.	-	8597265
chr19	8596219	8596306	MSTRG.32957.55	.	-	8597265
chr19	8589991	8591799	MSTRG.32957.55	.	-	8597265
chr19	8586470	8586557	MSTRG.32957.55	.	-	8597265
chr19	8591863	8591957	MSTRG.32957.55	.	-	8597265
chr19	8586251	8586343	MSTRG.32957.55	.	-	8597265
chr19	8592870	8595761	MSTRG.32957.55	.	-	8597265
chr19	8585054	8585131	MSTRG.32957.56	.	-	8597265
chr19	8585308	8585455	MSTRG.32957.56	.	-	8597265
chr19	8586721	8586815	MSTRG.32957.56	.	-	8597265
chr19	8597132	8597233	MSTRG.32957.56	.	-	8597265
chr19	8586896	8589241	MSTRG.32957.56	.	-	8597265
chr19	8592103	8592762	MSTRG.32957.56	.	-	8597265
chr19	8596585	8596986	MSTRG.32957.56	.	-	8597265
chr19	8585660	8586121	MSTRG.32957.56	.	-	8597265
chr19	8596412	8596541	MSTRG.32957.56	.	-	8597265
chr19	8595903	8596072	MSTRG.32957.56	.	-	8597265
chr19	8589585	8589888	MSTRG.32957.56	.	-	8597265
chr19	8589365	8589451	MSTRG.32957.56	.	-	8597265
chr19	8596219	8596306	MSTRG.32957.56	.	-	8597265
chr19	8589991	8591799	MSTRG.32957.56	.	-	8597265
chr19	8586470	8586557	MSTRG.32957.56	.	-	8597265
chr19	8591863	8591957	MSTRG.32957.56	.	-	8597265
chr19	8592870	8595772	MSTRG.32957.56	.	-	8597265
chr19	8586251	8586343	MSTRG.32957.56	.	-	8597265
chr19	8585054	8585131	MSTRG.32957.57	.	-	8597265
chr19	8585308	8585455	MSTRG.32957.57	.	-	8597265
chr19	8586721	8586815	MSTRG.32957.57	.	-	8597265
chr19	8597132	8597233	MSTRG.32957.57	.	-	8597265
chr19	8586896	8589241	MSTRG.32957.57	.	-	8597265
chr19	8592103	8592762	MSTRG.32957.57	.	-	8597265
chr19	8596585	8596986	MSTRG.32957.57	.	-	8597265
chr19	8596412	8596541	MSTRG.32957.57	.	-	8597265
chr19	8595903	8596072	MSTRG.32957.57	.	-	8597265
chr19	8585660	8586121	MSTRG.32957.57	.	-	8597265
chr19	8589585	8589888	MSTRG.32957.57	.	-	8597265
chr19	8589365	8589451	MSTRG.32957.57	.	-	8597265
chr19	8596219	8596306	MSTRG.32957.57	.	-	8597265
chr19	8589991	8591799	MSTRG.32957.57	.	-	8597265
chr19	8586470	8586557	MSTRG.32957.57	.	-	8597265
chr19	8591863	8591957	MSTRG.32957.57	.	-	8597265
chr19	8586251	8586343	MSTRG.32957.57	.	-	8597265
chr19	8592870	8595778	MSTRG.32957.57	.	-	8597265
chr19	8585054	8585131	MSTRG.32957.59	.	-	8597265
chr19	8586896	8589241	MSTRG.32957.59	.	-	8597265
chr19	8586721	8586815	MSTRG.32957.59	.	-	8597265
chr19	8597132	8597233	MSTRG.32957.59	.	-	8597265
chr19	8592103	8592762	MSTRG.32957.59	.	-	8597265
chr19	8596585	8596986	MSTRG.32957.59	.	-	8597265
chr19	8585660	8586121	MSTRG.32957.59	.	-	8597265
chr19	8596412	8596541	MSTRG.32957.59	.	-	8597265
chr19	8595903	8596072	MSTRG.32957.59	.	-	8597265
chr19	8589365	8589451	MSTRG.32957.59	.	-	8597265
chr19	8589991	8591799	MSTRG.32957.59	.	-	8597265
chr19	8586470	8586557	MSTRG.32957.59	.	-	8597265
chr19	8591863	8591957	MSTRG.32957.59	.	-	8597265
chr19	8586251	8586343	MSTRG.32957.59	.	-	8597265
chr19	8585054	8585131	MSTRG.32957.6	.	-	8597265
chr19	8585308	8585455	MSTRG.32957.6	.	-	8597265
chr19	8586721	8586815	MSTRG.32957.6	.	-	8597265
chr19	8597132	8597233	MSTRG.32957.6	.	-	8597265
chr19	8586896	8589241	MSTRG.32957.6	.	-	8597265
chr19	8592103	8592762	MSTRG.32957.6	.	-	8597265
chr19	8596585	8596986	MSTRG.32957.6	.	-	8597265
chr19	8596412	8596541	MSTRG.32957.6	.	-	8597265
chr19	8595903	8596072	MSTRG.32957.6	.	-	8597265
chr19	8585660	8586121	MSTRG.32957.6	.	-	8597265
chr19	8589585	8589888	MSTRG.32957.6	.	-	8597265
chr19	8589365	8589451	MSTRG.32957.6	.	-	8597265
chr19	8589991	8591799	MSTRG.32957.6	.	-	8597265
chr19	8586470	8586557	MSTRG.32957.6	.	-	8597265
chr19	8591863	8591957	MSTRG.32957.6	.	-	8597265
chr19	8586251	8586343	MSTRG.32957.6	.	-	8597265
chr19	8592103	8592762	MSTRG.32957.70	.	-	8597265
chr19	8597132	8597233	MSTRG.32957.70	.	-	8597265
chr19	8596585	8596986	MSTRG.32957.70	.	-	8597265
chr19	8596412	8596541	MSTRG.32957.70	.	-	8597265
chr19	8595903	8596072	MSTRG.32957.70	.	-	8597265
chr19	8591863	8591957	MSTRG.32957.70	.	-	8597265
chr19	8592870	8595778	MSTRG.32957.70	.	-	8597265
chr19	8589991	8591799	MSTRG.32957.70	.	-	8597265
chr19	8592103	8592762	MSTRG.32957.72	.	-	8597265
chr19	8597132	8597233	MSTRG.32957.72	.	-	8597265
chr19	8596585	8596986	MSTRG.32957.72	.	-	8597265
chr19	8596412	8596541	MSTRG.32957.72	.	-	8597265
chr19	8595903	8596072	MSTRG.32957.72	.	-	8597265
chr19	8591863	8591957	MSTRG.32957.72	.	-	8597265
chr19	8592870	8595772	MSTRG.32957.72	.	-	8597265
chr19	8596219	8596306	MSTRG.32957.72	.	-	8597265
chr19	8589991	8591799	MSTRG.32957.72	.	-	8597265
chr19	8585054	8585131	MSTRG.32957.9	.	-	8597265
chr19	8585308	8585455	MSTRG.32957.9	.	-	8597265
chr19	8586721	8586815	MSTRG.32957.9	.	-	8597265
chr19	8597132	8597233	MSTRG.32957.9	.	-	8597265
chr19	8586896	8589241	MSTRG.32957.9	.	-	8597265
chr19	8592103	8592762	MSTRG.32957.9	.	-	8597265
chr19	8596585	8596986	MSTRG.32957.9	.	-	8597265
chr19	8585660	8586121	MSTRG.32957.9	.	-	8597265
chr19	8596412	8596541	MSTRG.32957.9	.	-	8597265
chr19	8595903	8596072	MSTRG.32957.9	.	-	8597265
chr19	8589585	8589888	MSTRG.32957.9	.	-	8597265
chr19	8589365	8589451	MSTRG.32957.9	.	-	8597265
chr19	8596219	8596306	MSTRG.32957.9	.	-	8597265
chr19	8589991	8591799	MSTRG.32957.9	.	-	8597265
chr19	8586470	8586557	MSTRG.32957.9	.	-	8597265
chr19	8591863	8591957	MSTRG.32957.9	.	-	8597265
chr19	8586251	8586343	MSTRG.32957.9	.	-	8597265
chr19	8592870	8595778	MSTRG.32957.9	.	-	8597265
chr19	9158075	9158825	ENST00000591278	.	+	9157862
chr19	9158908	9160113	ENST00000591278	.	+	9157862
chr19	9162960	9163054	MSTRG.32971.1	.	+	9161430
chr19	9162960	9163054	MSTRG.32971.12	.	+	9161430
chr19	9162960	9163054	MSTRG.32971.3	.	+	9161430
chr19	9525003	9525785	MSTRG.32985.3	.	-	9528382
chr19	9653878	9656546	ENST00000585688	.	-	9656638
chr1	112526111	112540778	ENST00000361846	.	-	112540836
chr1	112526111	112540778	ENST00000361846	.	-	112540836
chr1	112526111	112540778	ENST00000490715	.	-	112540836
chr1	112526111	112540778	ENST00000490715	.	-	112540836
chr1	112526111	112540778	MSTRG.3300.9	.	-	112540836
chr1	112526111	112540778	MSTRG.3300.9	.	-	112540836
chr19	9752440	9755516	ENST00000589453	.	-	9758735
chr19	9752054	9752389	ENST00000589453	.	-	9758735
chr19	9755634	9758058	ENST00000589453	.	-	9758735
chr19	9752440	9757415	MSTRG.33003.9	.	-	9758735
chr19	9811717	9818544	ENST00000586651	.	-	9818558
chr19	9811717	9814137	ENST00000589438	.	-	9818558
chr19	9814339	9818544	ENST00000589438	.	-	9818558
chr19	9811717	9813230	ENST00000589626	.	-	9813268
chr19	9811717	9813230	ENST00000592067	.	-	9813242
chr19	9849201	9849532	ENST00000588695	.	+	9849196
chr19	9849201	9849532	ENST00000588695	.	+	9849196
chr19	9849311	9849532	MSTRG.33010.1	.	+	9849196
chr19	9849311	9849532	MSTRG.33010.1	.	+	9849196
chr19	9849450	9849480	MSTRG.33010.2	.	+	9849196
chr19	9849450	9849480	MSTRG.33010.2	.	+	9849196
chr19	10092736	10092775	MSTRG.33014.6	.	+	10092299
chr19	10140909	10141104	ENST00000592705	.	-	10180487
chr19	10146524	10148883	ENST00000592705	.	-	10180487
chr19	10143987	10146350	ENST00000592705	.	-	10180487
chr19	10159922	10160017	ENST00000592705	.	-	10180487
chr19	10160063	10160383	ENST00000592705	.	-	10180487
chr19	10177367	10180186	ENST00000592705	.	-	10180487
chr19	10155056	10155852	ENST00000592705	.	-	10180487
chr19	10173905	10175539	ENST00000592705	.	-	10180487
chr19	10142220	10143765	ENST00000592705	.	-	10180487
chr19	10141189	10142027	ENST00000592705	.	-	10180487
chr19	10140328	10140780	ENST00000592705	.	-	10180487
chr19	10139817	10140045	ENST00000592705	.	-	10180487
chr19	10138605	10139675	ENST00000592705	.	-	10180487
chr19	10159767	10159841	ENST00000592705	.	-	10180487
chr19	10149968	10151397	ENST00000592705	.	-	10180487
chr19	10173174	10173870	ENST00000592705	.	-	10180487
chr19	10163360	10166597	ENST00000592705	.	-	10180487
chr19	10135852	10136120	ENST00000592705	.	-	10180487
chr19	10151545	10151749	ENST00000592705	.	-	10180487
chr19	10154773	10154904	ENST00000592705	.	-	10180487
chr19	10175618	10177291	ENST00000592705	.	-	10180487
chr19	10160418	10162666	ENST00000592705	.	-	10180487
chr19	10138009	10138438	ENST00000592705	.	-	10180487
chr19	10154479	10154585	ENST00000592705	.	-	10180487
chr19	10134307	10135735	ENST00000592705	.	-	10180487
chr19	10151847	10154292	ENST00000592705	.	-	10180487
chr19	10137280	10137831	ENST00000592705	.	-	10180487
chr19	10156509	10159657	ENST00000592705	.	-	10180487
chr19	10133701	10134216	ENST00000592705	.	-	10180487
chr19	10149017	10149452	ENST00000592705	.	-	10180487
chr19	10136287	10137084	ENST00000592705	.	-	10180487
chr19	10155945	10156390	ENST00000592705	.	-	10180487
chr19	10149657	10149852	ENST00000592705	.	-	10180487
chr19	10162748	10163325	ENST00000592705	.	-	10180487
chr19	10180234	10180349	ENST00000592705	.	-	10180487
chr19	10168364	10173089	ENST00000592705	.	-	10180487
chr19	10166685	10168329	ENST00000592705	.	-	10180487
chr19	10549034	10551896	ENST00000586417	.	+	10545043
chr19	10545130	10546838	ENST00000586417	.	+	10545043
chr19	10547115	10547188	ENST00000586417	.	+	10545043
chr19	10552324	10552884	ENST00000586417	.	+	10545043
chr19	10551975	10552044	ENST00000586417	.	+	10545043
chr19	10547253	10548903	ENST00000586417	.	+	10545043
chr19	10552121	10552204	ENST00000586417	.	+	10545043
chr19	10551975	10552044	ENST00000588667	.	+	10549029
chr19	10552121	10552204	ENST00000588667	.	+	10549029
chr19	10549034	10551896	ENST00000588667	.	+	10549029
chr19	10552324	10552884	ENST00000588667	.	+	10549029
chr19	10552121	10552204	ENST00000588857	.	+	10552045
chr19	10552324	10552884	ENST00000588857	.	+	10552045
chr19	10549034	10551896	MSTRG.33039.1	.	+	10545043
chr19	10545130	10546838	MSTRG.33039.1	.	+	10545043
chr19	10547115	10547188	MSTRG.33039.1	.	+	10545043
chr19	10552324	10552884	MSTRG.33039.1	.	+	10545043
chr19	10551975	10552044	MSTRG.33039.1	.	+	10545043
chr19	10547253	10548903	MSTRG.33039.1	.	+	10545043
chr19	10552121	10552204	MSTRG.33039.1	.	+	10545043
chr19	10549034	10552044	MSTRG.33039.3	.	+	10545043
chr19	10545130	10546838	MSTRG.33039.3	.	+	10545043
chr19	10547115	10547188	MSTRG.33039.3	.	+	10545043
chr19	10552324	10552884	MSTRG.33039.3	.	+	10545043
chr19	10547253	10548903	MSTRG.33039.3	.	+	10545043
chr19	10552121	10552204	MSTRG.33039.3	.	+	10545043
chr19	10643990	10644054	MSTRG.33045.18	.	+	10643382
chr19	10310283	10310326	ENST00000452032	.	-	10310574
chr19	10308550	10309348	ENST00000452032	.	-	10310574
chr19	10308391	10308479	ENST00000452032	.	-	10310574
chr19	10305483	10305845	ENST00000452032	.	-	10310574
chr19	10309448	10309556	ENST00000452032	.	-	10310574
chr19	10305952	10308184	ENST00000452032	.	-	10310574
chr19	10335976	10338681	ENST00000585439	.	-	10338762
chr19	10335976	10338681	MSTRG.33048.19	.	-	10338762
chr19	10335976	10338681	MSTRG.33048.22	.	-	10338762
chr19	12875624	12875740	MSTRG.33061.1	.	-	12875992
chr19	12875511	12875648	MSTRG.33061.4	.	-	12875992
chr19	12875648	12875702	MSTRG.33061.6	.	-	12875992
chr19	12897428	12897702	ENST00000590530	.	+	12896043
chr19	12897013	12897302	ENST00000590530	.	+	12896043
chr19	12897863	12899467	ENST00000590530	.	+	12896043
chr19	12896121	12896204	ENST00000590530	.	+	12896043
chr19	12896421	12896909	ENST00000590530	.	+	12896043
chr19	12897428	12897702	MSTRG.33063.17	.	+	12896043
chr19	12897013	12897302	MSTRG.33063.17	.	+	12896043
chr19	12897863	12899467	MSTRG.33063.17	.	+	12896043
chr19	12896121	12896204	MSTRG.33063.17	.	+	12896043
chr19	12896421	12896909	MSTRG.33063.17	.	+	12896043
chr19	12952853	12952935	ENST00000591499	.	+	12948695
chr19	12949408	12952688	ENST00000591499	.	+	12948695
chr19	12948813	12949080	ENST00000591499	.	+	12948695
chr19	12949159	12949274	ENST00000591499	.	+	12948695
chr19	12953245	12953302	MSTRG.33069.10	.	+	12953046
chr19	12952853	12952935	MSTRG.33069.16	.	+	12948695
chr19	12949408	12952688	MSTRG.33069.16	.	+	12948695
chr19	12949159	12949274	MSTRG.33069.16	.	+	12948695
chr19	12953500	12953548	MSTRG.33069.18	.	+	12953046
chr19	12953392	12953539	MSTRG.33071.13	.	-	12954210
chr19	12953379	12953400	MSTRG.33071.14	.	-	12954210
chr19	12953734	12954139	MSTRG.33071.4	.	-	12954210
chr19	12953392	12953502	MSTRG.33071.5	.	-	12954210
chr19	12953658	12953734	MSTRG.33071.6	.	-	12954210
chr19	13090390	13094634	ENST00000397661	.	+	13090367
chr19	12970535	12973388	ENST00000585548	.	+	12970525
chr19	13090390	13094634	ENST00000587260	.	+	13090367
chr19	13090390	13094634	ENST00000587760	.	+	13090367
chr19	13090390	13094634	MSTRG.33073.18	.	+	13090367
chr19	13139081	13139113	MSTRG.33073.43	.	+	13138403
chr19	13144486	13144576	ENST00000242770	.	-	13144585
chr1	112701212	112701325	MSTRG.3310.1	.	-	112701542
chr1	112701212	112701325	MSTRG.3310.1	.	-	112701542
chr1	112701212	112701325	MSTRG.3310.1	.	-	112701542
chr1	112701422	112701453	MSTRG.3310.13	.	-	112701542
chr1	112701422	112701453	MSTRG.3310.13	.	-	112701542
chr1	112701422	112701453	MSTRG.3310.13	.	-	112701542
chr1	112701189	112701219	MSTRG.3310.16	.	-	112701542
chr1	112701189	112701219	MSTRG.3310.16	.	-	112701542
chr1	112701189	112701219	MSTRG.3310.16	.	-	112701542
chr1	112701241	112701283	MSTRG.3310.19	.	-	112701542
chr1	112701241	112701283	MSTRG.3310.19	.	-	112701542
chr1	112701241	112701283	MSTRG.3310.19	.	-	112701542
chr1	112701456	112701482	MSTRG.3310.20	.	-	112701542
chr1	112701456	112701482	MSTRG.3310.20	.	-	112701542
chr1	112701456	112701482	MSTRG.3310.20	.	-	112701542
chr1	112701456	112701482	MSTRG.3310.21	.	-	112701542
chr1	112701456	112701482	MSTRG.3310.21	.	-	112701542
chr1	112701456	112701482	MSTRG.3310.21	.	-	112701542
chr1	112701189	112701212	MSTRG.3310.7	.	-	112701542
chr1	112701189	112701212	MSTRG.3310.7	.	-	112701542
chr1	112701189	112701212	MSTRG.3310.7	.	-	112701542
chr1	112701212	112701325	MSTRG.3310.9	.	-	112701542
chr1	112701212	112701325	MSTRG.3310.9	.	-	112701542
chr1	112701212	112701325	MSTRG.3310.9	.	-	112701542
chr19	14119948	14120248	MSTRG.33124.70	.	-	14120461
chr19	14119948	14120350	MSTRG.33124.71	.	-	14120461
chr19	14409184	14409302	ENST00000324340	.	-	14409345
chr19	14408952	14409036	ENST00000324340	.	-	14409345
chr19	14409184	14409302	MSTRG.33140.2	.	-	14409345
chr19	14408952	14409036	MSTRG.33140.2	.	-	14409345
chr19	14515633	14515716	MSTRG.33148.4	.	-	14515942
chr19	14515845	14515867	MSTRG.33148.5	.	-	14515942
chr19	14515845	14515867	MSTRG.33148.5	.	-	14515942
chr19	14565123	14565201	ENST00000598987	.	+	14563249
chr19	14565663	14565743	ENST00000598987	.	+	14563249
chr19	14563702	14563799	ENST00000598987	.	+	14563249
chr19	14564097	14564181	ENST00000598987	.	+	14563249
chr19	14564287	14564785	ENST00000598987	.	+	14563249
chr19	14563257	14563657	ENST00000598987	.	+	14563249
chr19	14564992	14565065	ENST00000598987	.	+	14563249
chr19	14565290	14565617	ENST00000598987	.	+	14563249
chr19	14564858	14564948	ENST00000598987	.	+	14563249
chr19	14563903	14563981	ENST00000598987	.	+	14563249
chr19	14566265	14566764	ENST00000593353	.	-	14566833
chr19	14607102	14610063	ENST00000339847	.	+	14607045
chr19	14599812	14600030	ENST00000551730	.	+	14599688
chr19	14607102	14610063	ENST00000551730	.	+	14599688
chr19	14600182	14606992	ENST00000551730	.	+	14599688
chr19	14701897	14705053	ENST00000597007	.	+	14701595
chr19	14706773	14715381	ENST00000597007	.	+	14701595
chr19	14715470	14716111	ENST00000597007	.	+	14701595
chr19	14705170	14706685	ENST00000597007	.	+	14701595
chr19	14706773	14715381	MSTRG.33159.10	.	+	14701595
chr19	14701884	14705053	MSTRG.33159.10	.	+	14701595
chr19	14715470	14716111	MSTRG.33159.10	.	+	14701595
chr19	14705170	14706685	MSTRG.33159.10	.	+	14701595
chr19	14751671	14752328	ENST00000392962	.	-	14752434
chr19	14751671	14752328	MSTRG.33162.12	.	-	14752434
chr19	14751671	14752328	MSTRG.33162.22	.	-	14752434
chr19	10713197	10713368	ENST00000421333	.	+	10707610
chr19	10712867	10712952	ENST00000421333	.	+	10707610
chr19	10707615	10712160	ENST00000421333	.	+	10707610
chr19	10713040	10713117	ENST00000421333	.	+	10707610
chr19	10712628	10712757	ENST00000421333	.	+	10707610
chr19	10707615	10708950	ENST00000585885	.	+	10707610
chr19	10922460	10922506	MSTRG.33187.12	.	+	10921754
chr19	10923174	10923271	ENST00000253031	.	-	10923293
chr19	10923174	10923271	ENST00000253031	.	-	10923293
chr19	10923174	10923271	ENST00000586748	.	-	10923293
chr19	10923174	10923271	ENST00000586748	.	-	10923293
chr19	10923174	10923271	MSTRG.33188.1	.	-	10923293
chr19	10923174	10923271	MSTRG.33188.1	.	-	10923293
chr19	10923174	10923271	MSTRG.33188.2	.	-	10923293
chr19	10923174	10923271	MSTRG.33188.2	.	-	10923293
chr19	10923174	10923271	MSTRG.33188.3	.	-	10923293
chr19	10923174	10923271	MSTRG.33188.3	.	-	10923293
chr19	10923174	10923271	MSTRG.33188.4	.	-	10923293
chr19	10923174	10923271	MSTRG.33188.4	.	-	10923293
chr19	10923174	10923271	MSTRG.33188.5	.	-	10923293
chr19	10923174	10923271	MSTRG.33188.5	.	-	10923293
chr19	10923174	10923271	MSTRG.33188.7	.	-	10923293
chr19	10923174	10923271	MSTRG.33188.7	.	-	10923293
chr19	10923174	10923271	MSTRG.33188.8	.	-	10923293
chr19	10923174	10923271	MSTRG.33188.8	.	-	10923293
chr19	10923191	10923271	MSTRG.33188.9	.	-	10923293
chr19	10923191	10923271	MSTRG.33188.9	.	-	10923293
chr19	11147894	11148012	ENST00000423327	.	-	11149109
chr19	11148117	11149093	ENST00000423327	.	-	11149109
chr19	11147289	11147817	ENST00000423327	.	-	11149109
chr19	11312222	11315790	ENST00000337994	.	+	11306600
chr19	11306756	11312138	ENST00000337994	.	+	11306600
chr19	11350199	11350807	ENST00000589016	.	+	11349983
chr19	11350026	11350117	ENST00000589016	.	+	11349983
chr19	11350199	11350807	ENST00000590054	.	+	11349983
chr19	11350026	11350117	ENST00000590054	.	+	11349983
chr19	11350199	11350807	ENST00000590919	.	+	11349983
chr19	11350026	11350117	ENST00000590919	.	+	11349983
chr19	11350026	11350117	ENST00000592723	.	+	11349983
chr19	11405426	11406418	ENST00000563726	.	-	11416025
chr19	11400297	11402010	ENST00000563726	.	-	11416025
chr19	11405231	11405322	ENST00000563726	.	-	11416025
chr19	11402706	11405146	ENST00000563726	.	-	11416025
chr19	11402132	11402214	ENST00000563726	.	-	11416025
chr19	11402247	11402454	ENST00000563726	.	-	11416025
chr19	11397358	11397444	ENST00000563726	.	-	11416025
chr19	11406634	11406721	ENST00000563726	.	-	11416025
chr19	11384644	11397243	ENST00000563726	.	-	11416025
chr19	11397597	11399854	ENST00000563726	.	-	11416025
chr19	11399951	11400039	ENST00000563726	.	-	11416025
chr19	11411444	11415936	ENST00000563726	.	-	11416025
chr19	11400108	11400201	ENST00000563726	.	-	11416025
chr19	11406864	11411252	ENST00000563726	.	-	11416025
chr19	11402541	11402649	ENST00000563726	.	-	11416025
chr19	11378778	11380883	ENST00000586890	.	-	11382102
chr19	11380971	11381055	ENST00000586890	.	-	11382102
chr19	11378595	11378690	ENST00000586890	.	-	11382102
chr19	11381849	11381929	ENST00000586890	.	-	11382102
chr19	11381209	11381691	ENST00000586890	.	-	11382102
chr19	11378778	11380883	ENST00000588859	.	-	11382102
chr19	11380971	11381055	ENST00000588859	.	-	11382102
chr19	11378595	11378690	ENST00000588859	.	-	11382102
chr19	11381849	11381929	ENST00000588859	.	-	11382102
chr19	11381209	11381691	ENST00000588859	.	-	11382102
chr19	11380971	11381055	ENST00000591958	.	-	11381175
chr19	11378595	11378690	ENST00000591958	.	-	11381175
chr19	11378778	11380883	ENST00000591958	.	-	11381175
chr19	11449428	11450645	ENST00000587327	.	+	11449409
chr19	11449428	11450645	ENST00000589838	.	+	11449409
chr19	11449428	11450645	ENST00000591462	.	+	11449409
chr19	11449428	11450645	ENST00000592741	.	+	11449409
chr19	11449428	11450645	MSTRG.33208.1	.	+	11449409
chr19	11449685	11450645	MSTRG.33208.10	.	+	11449409
chr19	11449428	11450645	MSTRG.33208.11	.	+	11449409
chr19	11449685	11450645	MSTRG.33208.13	.	+	11449409
chr19	11450056	11450235	MSTRG.33208.16	.	+	11449409
chr19	11449428	11450645	MSTRG.33208.17	.	+	11449409
chr19	11449685	11450645	MSTRG.33208.18	.	+	11449409
chr19	11449882	11450428	MSTRG.33208.19	.	+	11449409
chr19	11449428	11450645	MSTRG.33208.20	.	+	11449409
chr19	11450056	11450278	MSTRG.33208.22	.	+	11449409
chr19	11449685	11450645	MSTRG.33208.23	.	+	11449409
chr19	11449882	11450428	MSTRG.33208.24	.	+	11449409
chr19	11449428	11450645	MSTRG.33208.6	.	+	11449409
chr19	11449428	11450645	MSTRG.33208.7	.	+	11449409
chr19	11449428	11450645	MSTRG.33208.8	.	+	11449409
chr19	11449428	11450645	MSTRG.33208.9	.	+	11449409
chr19	11506428	11507456	ENST00000252440	.	-	11507470
chr19	11506428	11507456	ENST00000591104	.	-	11507498
chr19	11778179	11778329	ENST00000409902	.	+	11778117
chr19	11778393	11780018	ENST00000409902	.	+	11778117
chr19	12078036	12080133	MSTRG.33239.10	.	+	12077118
chr19	12077637	12078015	MSTRG.33239.11	.	+	12077118
chr19	12078404	12079127	MSTRG.33239.3	.	+	12077118
chr19	12077637	12078012	MSTRG.33239.8	.	+	12077118
chr19	12146224	12147394	ENST00000434822	.	-	12147398
chr19	12140325	12142640	ENST00000434822	.	-	12147398
chr19	12142736	12145257	ENST00000434822	.	-	12147398
chr19	12146224	12147394	ENST00000455799	.	-	12147398
chr19	12250038	12250241	ENST00000393337	.	-	12250366
chr19	12248678	12249977	ENST00000393337	.	-	12250366
chr19	12250038	12250241	ENST00000397742	.	-	12250366
chr19	12248678	12249977	ENST00000397742	.	-	12250366
chr19	12234908	12237451	ENST00000600003	.	-	12242810
chr19	12230515	12234666	ENST00000600003	.	-	12242810
chr19	12237556	12237898	ENST00000600003	.	-	12242810
chr19	12225279	12226371	ENST00000600003	.	-	12242810
chr19	12238102	12242706	ENST00000600003	.	-	12242810
chr19	12226527	12230459	ENST00000600003	.	-	12242810
chr19	12701243	12701325	ENST00000356861	.	-	12701348
chr19	12701243	12701325	ENST00000356861	.	-	12701348
chr19	12701243	12701325	ENST00000425528	.	-	12701348
chr19	12701243	12701325	ENST00000450764	.	-	12701348
chr19	12701243	12701325	ENST00000450764	.	-	12701348
chr19	12689630	12689760	ENST00000587296	.	-	12694615
chr19	12688338	12689082	ENST00000587296	.	-	12694615
chr19	12691257	12694593	ENST00000587296	.	-	12694615
chr19	12689437	12689540	ENST00000587296	.	-	12694615
chr19	12689874	12689961	ENST00000587296	.	-	12694615
chr19	12690110	12691165	ENST00000587296	.	-	12694615
chr19	12689290	12689371	ENST00000587296	.	-	12694615
chr19	12701243	12701325	ENST00000592287	.	-	12701348
chr19	12677396	12679456	ENST00000595912	.	-	12679842
chr19	12679543	12679622	ENST00000595912	.	-	12679842
chr19	12677211	12677290	ENST00000595912	.	-	12679842
chr19	12679719	12679800	ENST00000595912	.	-	12679842
chr19	12675933	12676016	ENST00000601537	.	-	12676095
chr19	12701243	12701325	MSTRG.33255.114	.	-	12701348
chr19	12701243	12701325	MSTRG.33255.114	.	-	12701348
chr19	12701243	12701325	MSTRG.33255.115	.	-	12701348
chr19	12701243	12701325	MSTRG.33255.116	.	-	12701348
chr19	12701243	12701325	MSTRG.33255.116	.	-	12701348
chr19	12701243	12701325	MSTRG.33255.117	.	-	12701348
chr19	12701243	12701325	MSTRG.33255.117	.	-	12701348
chr19	12701243	12701325	MSTRG.33255.118	.	-	12701348
chr19	12701243	12701325	MSTRG.33255.119	.	-	12701348
chr19	12701243	12701325	MSTRG.33255.119	.	-	12701348
chr19	12701243	12701325	MSTRG.33255.120	.	-	12701348
chr19	12701243	12701325	MSTRG.33255.120	.	-	12701348
chr19	12701243	12701325	MSTRG.33255.121	.	-	12701348
chr19	12701243	12701325	MSTRG.33255.121	.	-	12701348
chr19	12701243	12701325	MSTRG.33255.122	.	-	12701348
chr19	12701243	12701325	MSTRG.33255.122	.	-	12701348
chr19	12701243	12701325	MSTRG.33255.123	.	-	12701348
chr19	12701243	12701325	MSTRG.33255.123	.	-	12701348
chr19	12701243	12701325	MSTRG.33255.124	.	-	12701348
chr19	12701243	12701325	MSTRG.33255.124	.	-	12701348
chr19	12701243	12701325	MSTRG.33255.125	.	-	12701348
chr19	12701243	12701325	MSTRG.33255.125	.	-	12701348
chr19	12701243	12701325	MSTRG.33255.126	.	-	12701348
chr19	12701243	12701325	MSTRG.33255.126	.	-	12701348
chr19	12701243	12701325	MSTRG.33255.131	.	-	12701348
chr19	12701243	12701325	MSTRG.33255.131	.	-	12701348
chr19	12701243	12701325	MSTRG.33255.133	.	-	12701348
chr19	12701243	12701325	MSTRG.33255.133	.	-	12701348
chr19	12701243	12701325	MSTRG.33255.134	.	-	12701348
chr19	12701243	12701325	MSTRG.33255.134	.	-	12701348
chr19	12701243	12701325	MSTRG.33255.135	.	-	12701348
chr19	12701243	12701325	MSTRG.33255.135	.	-	12701348
chr19	12701243	12701325	MSTRG.33255.136	.	-	12701348
chr19	12701243	12701325	MSTRG.33255.136	.	-	12701348
chr19	12701243	12701325	MSTRG.33255.138	.	-	12701348
chr19	12701243	12701325	MSTRG.33255.138	.	-	12701348
chr19	12699692	12699868	MSTRG.33255.142	.	-	12701348
chr19	12701243	12701325	MSTRG.33255.142	.	-	12701348
chr19	12699692	12699868	MSTRG.33255.142	.	-	12701348
chr19	12701243	12701325	MSTRG.33255.142	.	-	12701348
chr19	12700950	12701038	MSTRG.33255.143	.	-	12701348
chr19	12701243	12701325	MSTRG.33255.143	.	-	12701348
chr19	12700950	12701038	MSTRG.33255.143	.	-	12701348
chr19	12701243	12701325	MSTRG.33255.143	.	-	12701348
chr19	12699692	12699868	MSTRG.33255.144	.	-	12701348
chr19	12701243	12701325	MSTRG.33255.144	.	-	12701348
chr19	12699692	12699868	MSTRG.33255.144	.	-	12701348
chr19	12701243	12701325	MSTRG.33255.144	.	-	12701348
chr19	12699692	12699868	MSTRG.33255.145	.	-	12701348
chr19	12701243	12701325	MSTRG.33255.145	.	-	12701348
chr19	12699692	12699868	MSTRG.33255.145	.	-	12701348
chr19	12701243	12701325	MSTRG.33255.145	.	-	12701348
chr19	12699692	12699868	MSTRG.33255.146	.	-	12701348
chr19	12701243	12701325	MSTRG.33255.146	.	-	12701348
chr19	12699692	12699868	MSTRG.33255.146	.	-	12701348
chr19	12701243	12701325	MSTRG.33255.146	.	-	12701348
chr19	12701013	12701182	MSTRG.33255.149	.	-	12701348
chr19	12701243	12701325	MSTRG.33255.149	.	-	12701348
chr19	12701013	12701182	MSTRG.33255.149	.	-	12701348
chr19	12701243	12701325	MSTRG.33255.149	.	-	12701348
chr19	12699692	12699868	MSTRG.33255.150	.	-	12701348
chr19	12701243	12701325	MSTRG.33255.150	.	-	12701348
chr19	12699692	12699868	MSTRG.33255.150	.	-	12701348
chr19	12701243	12701325	MSTRG.33255.150	.	-	12701348
chr19	12701243	12701325	MSTRG.33255.155	.	-	12701348
chr19	12700979	12701076	MSTRG.33255.155	.	-	12701348
chr19	12699692	12699868	MSTRG.33255.155	.	-	12701348
chr19	12701243	12701325	MSTRG.33255.155	.	-	12701348
chr19	12700979	12701076	MSTRG.33255.155	.	-	12701348
chr19	12699692	12699868	MSTRG.33255.155	.	-	12701348
chr19	12700979	12701076	MSTRG.33255.156	.	-	12701348
chr19	12701243	12701325	MSTRG.33255.156	.	-	12701348
chr19	12700979	12701076	MSTRG.33255.156	.	-	12701348
chr19	12701243	12701325	MSTRG.33255.156	.	-	12701348
chr19	12700614	12700679	MSTRG.33255.159	.	-	12701348
chr19	12701243	12701325	MSTRG.33255.159	.	-	12701348
chr19	12700614	12700679	MSTRG.33255.159	.	-	12701348
chr19	12701243	12701325	MSTRG.33255.159	.	-	12701348
chr19	12701076	12701105	MSTRG.33255.166	.	-	12701348
chr19	12701243	12701325	MSTRG.33255.166	.	-	12701348
chr19	12701076	12701105	MSTRG.33255.166	.	-	12701348
chr19	12701243	12701325	MSTRG.33255.166	.	-	12701348
chr19	12623826	12624649	ENST00000597691	.	+	12612354
chr19	12612365	12623699	ENST00000597691	.	+	12612354
chr19	12624710	12627720	ENST00000597691	.	+	12612354
chr19	12670821	12672846	ENST00000548381	.	+	12670185
chr19	12670611	12670694	ENST00000548381	.	+	12670185
chr19	12673116	12673201	ENST00000548381	.	+	12670185
chr19	12670285	12670562	ENST00000548381	.	+	12670185
chr19	12672914	12673007	ENST00000548381	.	+	12670185
chr19	12673316	12675522	ENST00000548381	.	+	12670185
chr19	12670821	12672846	ENST00000553179	.	+	12670185
chr19	12670611	12670694	ENST00000553179	.	+	12670185
chr19	12673116	12673201	ENST00000553179	.	+	12670185
chr19	12670285	12670518	ENST00000553179	.	+	12670185
chr19	12672914	12673007	ENST00000553179	.	+	12670185
chr19	12731068	12731343	ENST00000591254	.	-	12731503
chr19	15628843	15629192	ENST00000325723	.	+	15623113
chr19	15623375	15623698	ENST00000325723	.	+	15623113
chr19	15623765	15623964	ENST00000325723	.	+	15623113
chr19	15628595	15628760	ENST00000325723	.	+	15623113
chr19	15624094	15628301	ENST00000325723	.	+	15623113
chr19	15628435	15628530	ENST00000325723	.	+	15623113
chr19	15680519	15682388	ENST00000517734	.	+	15680282
chr19	15696069	15696160	ENST00000517734	.	+	15680282
chr19	15680297	15680391	ENST00000517734	.	+	15680282
chr19	15682510	15683492	ENST00000517734	.	+	15680282
chr19	15685197	15695935	ENST00000517734	.	+	15680282
chr19	15696512	15696907	ENST00000517734	.	+	15680282
chr19	15684882	15685067	ENST00000517734	.	+	15680282
chr19	15680519	15682388	ENST00000518629	.	+	15680282
chr19	15696069	15696160	ENST00000518629	.	+	15680282
chr19	15685197	15695935	ENST00000518629	.	+	15680282
chr19	15682510	15683492	ENST00000518629	.	+	15680282
chr19	15696512	15696907	ENST00000518629	.	+	15680282
chr19	15683763	15684815	ENST00000518629	.	+	15680282
chr19	15684882	15685067	ENST00000518629	.	+	15680282
chr19	15680297	15680391	ENST00000546792	.	+	15680282
chr19	15680297	15680391	ENST00000548435	.	+	15680282
chr19	15680519	15681059	ENST00000548435	.	+	15680282
chr19	15696069	15696160	MSTRG.33285.73	.	+	15680282
chr19	15680297	15680391	MSTRG.33285.73	.	+	15680282
chr19	15685197	15695935	MSTRG.33285.73	.	+	15680282
chr19	15682510	15683492	MSTRG.33285.73	.	+	15680282
chr19	15696512	15696907	MSTRG.33285.73	.	+	15680282
chr19	15683763	15684815	MSTRG.33285.73	.	+	15680282
chr19	15684882	15685067	MSTRG.33285.73	.	+	15680282
chr19	15913462	15913607	MSTRG.33306.2	.	-	15913734
chr19	16153208	16154398	ENST00000586872	.	+	16152642
chr19	16153208	16154398	ENST00000616070	.	+	16151528
chr19	16151578	16152551	ENST00000616070	.	+	16151528
chr19	16154491	16157209	ENST00000616070	.	+	16151528
chr19	16153208	16154398	MSTRG.33312.15	.	+	16152642
chr19	16153208	16154398	MSTRG.33312.17	.	+	16152642
chr19	16151578	16152551	MSTRG.33312.21	.	+	16151528
chr19	16153208	16154401	MSTRG.33312.21	.	+	16151528
chr19	16155763	16157209	MSTRG.33312.21	.	+	16151528
chr19	16154491	16155641	MSTRG.33312.21	.	+	16151528
chr19	16151578	16152551	MSTRG.33312.22	.	+	16151528
chr19	16153545	16153607	MSTRG.33312.22	.	+	16151528
chr19	16154491	16157209	MSTRG.33312.22	.	+	16151528
chr19	16151578	16152551	MSTRG.33312.24	.	+	16151528
chr19	16155763	16157209	MSTRG.33312.24	.	+	16151528
chr19	16153208	16154398	MSTRG.33312.24	.	+	16151528
chr19	16154491	16155641	MSTRG.33312.24	.	+	16151528
chr19	16152641	16153042	MSTRG.33312.25	.	+	16151528
chr19	16153208	16154398	MSTRG.33312.25	.	+	16151528
chr19	16154491	16155641	MSTRG.33312.25	.	+	16151528
chr19	16153208	16154398	MSTRG.33312.33	.	+	16152642
chr19	16168284	16169629	ENST00000597251	.	-	16169673
chr19	16164913	16168136	ENST00000597251	.	-	16169673
chr19	16161486	16164717	ENST00000597251	.	-	16169673
chr19	16190573	16190886	ENST00000585831	.	+	16189492
chr19	16189511	16190519	ENST00000585831	.	+	16189492
chr19	16191387	16191434	MSTRG.33315.8	.	+	16190952
chr19	16394001	16395343	ENST00000592031	.	-	16437818
chr19	16418104	16421318	ENST00000592031	.	-	16437818
chr19	16403930	16404587	ENST00000592031	.	-	16437818
chr19	16377254	16385128	ENST00000592031	.	-	16437818
chr19	16392440	16393950	ENST00000592031	.	-	16437818
chr19	16386231	16392303	ENST00000592031	.	-	16437818
chr19	16417637	16417947	ENST00000592031	.	-	16437818
chr19	16434490	16436936	ENST00000592031	.	-	16437818
chr19	16361984	16377121	ENST00000592031	.	-	16437818
chr19	16428761	16434364	ENST00000592031	.	-	16437818
chr19	16436999	16437769	ENST00000592031	.	-	16437818
chr19	16425316	16428701	ENST00000592031	.	-	16437818
chr19	16404749	16413772	ENST00000592031	.	-	16437818
chr19	16402485	16403732	ENST00000592031	.	-	16437818
chr19	16385211	16386170	ENST00000592031	.	-	16437818
chr19	16395467	16402320	ENST00000592031	.	-	16437818
chr19	16421476	16425082	ENST00000592031	.	-	16437818
chr19	16413845	16417551	ENST00000592031	.	-	16437818
chr19	16355851	16361778	ENST00000602022	.	-	16361969
chr19	16394001	16395343	MSTRG.33325.12	.	-	16437818
chr19	16418104	16421318	MSTRG.33325.12	.	-	16437818
chr19	16403930	16404587	MSTRG.33325.12	.	-	16437818
chr19	16377254	16385128	MSTRG.33325.12	.	-	16437818
chr19	16392440	16393950	MSTRG.33325.12	.	-	16437818
chr19	16386231	16392303	MSTRG.33325.12	.	-	16437818
chr19	16417637	16417947	MSTRG.33325.12	.	-	16437818
chr19	16434490	16436936	MSTRG.33325.12	.	-	16437818
chr19	16361984	16377121	MSTRG.33325.12	.	-	16437818
chr19	16428761	16434364	MSTRG.33325.12	.	-	16437818
chr19	16436999	16437769	MSTRG.33325.12	.	-	16437818
chr19	16425316	16428701	MSTRG.33325.12	.	-	16437818
chr19	16404749	16413772	MSTRG.33325.12	.	-	16437818
chr19	16402485	16403732	MSTRG.33325.12	.	-	16437818
chr19	16385211	16386170	MSTRG.33325.12	.	-	16437818
chr19	16395467	16402320	MSTRG.33325.12	.	-	16437818
chr19	16421476	16425082	MSTRG.33325.12	.	-	16437818
chr19	16413845	16417551	MSTRG.33325.12	.	-	16437818
chr19	16355851	16361885	MSTRG.33325.15	.	-	16361969
chr19	16394001	16395343	MSTRG.33325.2	.	-	16437818
chr19	16418104	16421318	MSTRG.33325.2	.	-	16437818
chr19	16403930	16404587	MSTRG.33325.2	.	-	16437818
chr19	16392440	16393950	MSTRG.33325.2	.	-	16437818
chr19	16386231	16392303	MSTRG.33325.2	.	-	16437818
chr19	16417637	16417947	MSTRG.33325.2	.	-	16437818
chr19	16434490	16436936	MSTRG.33325.2	.	-	16437818
chr19	16361984	16385128	MSTRG.33325.2	.	-	16437818
chr19	16428761	16434364	MSTRG.33325.2	.	-	16437818
chr19	16436999	16437769	MSTRG.33325.2	.	-	16437818
chr19	16425316	16428701	MSTRG.33325.2	.	-	16437818
chr19	16404749	16413772	MSTRG.33325.2	.	-	16437818
chr19	16402485	16403732	MSTRG.33325.2	.	-	16437818
chr19	16385211	16386170	MSTRG.33325.2	.	-	16437818
chr19	16395467	16402320	MSTRG.33325.2	.	-	16437818
chr19	16421476	16425082	MSTRG.33325.2	.	-	16437818
chr19	16413845	16417551	MSTRG.33325.2	.	-	16437818
chr19	16394001	16395343	MSTRG.33325.3	.	-	16437818
chr19	16418104	16421318	MSTRG.33325.3	.	-	16437818
chr19	16403930	16404587	MSTRG.33325.3	.	-	16437818
chr19	16392440	16393950	MSTRG.33325.3	.	-	16437818
chr19	16386231	16392303	MSTRG.33325.3	.	-	16437818
chr19	16417637	16417947	MSTRG.33325.3	.	-	16437818
chr19	16434490	16436936	MSTRG.33325.3	.	-	16437818
chr19	16361984	16385128	MSTRG.33325.3	.	-	16437818
chr19	16428761	16434364	MSTRG.33325.3	.	-	16437818
chr19	16436999	16437769	MSTRG.33325.3	.	-	16437818
chr19	16425316	16428701	MSTRG.33325.3	.	-	16437818
chr19	16404749	16413772	MSTRG.33325.3	.	-	16437818
chr19	16402485	16403732	MSTRG.33325.3	.	-	16437818
chr19	16385211	16386170	MSTRG.33325.3	.	-	16437818
chr19	16395467	16402320	MSTRG.33325.3	.	-	16437818
chr19	16421476	16425082	MSTRG.33325.3	.	-	16437818
chr19	16413845	16417551	MSTRG.33325.3	.	-	16437818
chr19	16394001	16395343	MSTRG.33325.7	.	-	16437818
chr19	16418104	16421318	MSTRG.33325.7	.	-	16437818
chr19	16403930	16404587	MSTRG.33325.7	.	-	16437818
chr19	16377254	16385128	MSTRG.33325.7	.	-	16437818
chr19	16392440	16393950	MSTRG.33325.7	.	-	16437818
chr19	16386231	16392303	MSTRG.33325.7	.	-	16437818
chr19	16417637	16417947	MSTRG.33325.7	.	-	16437818
chr19	16434490	16436936	MSTRG.33325.7	.	-	16437818
chr19	16361984	16377121	MSTRG.33325.7	.	-	16437818
chr19	16428761	16434364	MSTRG.33325.7	.	-	16437818
chr19	16436999	16437769	MSTRG.33325.7	.	-	16437818
chr19	16425316	16428701	MSTRG.33325.7	.	-	16437818
chr19	16404749	16413772	MSTRG.33325.7	.	-	16437818
chr19	16402485	16403732	MSTRG.33325.7	.	-	16437818
chr19	16385211	16386170	MSTRG.33325.7	.	-	16437818
chr19	16395467	16402320	MSTRG.33325.7	.	-	16437818
chr19	16421476	16425082	MSTRG.33325.7	.	-	16437818
chr19	16413845	16417551	MSTRG.33325.7	.	-	16437818
chr19	16394001	16395343	MSTRG.33325.8	.	-	16437818
chr19	16418104	16421318	MSTRG.33325.8	.	-	16437818
chr19	16403930	16404587	MSTRG.33325.8	.	-	16437818
chr19	16392440	16393950	MSTRG.33325.8	.	-	16437818
chr19	16386231	16392303	MSTRG.33325.8	.	-	16437818
chr19	16417637	16417947	MSTRG.33325.8	.	-	16437818
chr19	16434490	16436936	MSTRG.33325.8	.	-	16437818
chr19	16428761	16434364	MSTRG.33325.8	.	-	16437818
chr19	16436999	16437769	MSTRG.33325.8	.	-	16437818
chr19	16425316	16428701	MSTRG.33325.8	.	-	16437818
chr19	16404749	16413772	MSTRG.33325.8	.	-	16437818
chr19	16402485	16403732	MSTRG.33325.8	.	-	16437818
chr19	16385211	16386170	MSTRG.33325.8	.	-	16437818
chr19	16395467	16402320	MSTRG.33325.8	.	-	16437818
chr19	16421476	16425082	MSTRG.33325.8	.	-	16437818
chr19	16413845	16417551	MSTRG.33325.8	.	-	16437818
chr19	16479274	16480613	ENST00000409035	.	-	16566587
chr19	16482581	16482677	ENST00000409035	.	-	16566587
chr19	16482785	16495750	ENST00000409035	.	-	16566587
chr19	16495852	16519166	ENST00000409035	.	-	16566587
chr19	16519352	16553769	ENST00000409035	.	-	16566587
chr19	16553909	16566531	ENST00000409035	.	-	16566587
chr19	16480706	16482449	ENST00000409035	.	-	16566587
chr19	16631724	16647095	ENST00000465250	.	-	16647235
chr19	16631724	16647095	ENST00000481671	.	-	16647248
chr19	16631724	16647095	ENST00000481671	.	-	16647248
chr19	16631724	16647095	ENST00000481671	.	-	16647248
chr19	16647261	16652604	ENST00000487803	.	-	16652864
chr19	16647261	16652604	ENST00000487803	.	-	16652864
chr19	16646800	16647095	ENST00000593404	.	-	16647248
chr19	16646800	16647095	ENST00000593404	.	-	16647248
chr19	16646800	16647095	ENST00000593404	.	-	16647248
chr19	16646800	16647095	ENST00000593404	.	-	16647248
chr19	16646800	16647095	ENST00000593404	.	-	16647248
chr19	16646800	16647095	ENST00000593404	.	-	16647248
chr19	16641456	16646262	ENST00000593409	.	-	16647248
chr19	16641456	16646262	ENST00000593409	.	-	16647248
chr19	16641456	16646262	ENST00000593409	.	-	16647248
chr19	16631724	16647119	ENST00000594662	.	-	16647248
chr19	16577682	16578334	ENST00000595505	.	-	16647235
chr19	16578409	16647095	ENST00000595505	.	-	16647235
chr19	16578409	16647095	ENST00000595505	.	-	16647235
chr19	16631724	16647119	ENST00000597781	.	-	16647248
chr19	16631724	16647119	ENST00000597781	.	-	16647248
chr19	16631724	16647119	ENST00000597781	.	-	16647248
chr19	16631664	16647095	ENST00000598278	.	-	16647235
chr19	16646800	16647119	ENST00000599310	.	-	16647248
chr19	16646800	16647119	ENST00000599310	.	-	16647248
chr19	16646800	16647119	ENST00000599310	.	-	16647248
chr19	16646800	16647119	ENST00000599310	.	-	16647248
chr19	16646800	16647119	ENST00000599310	.	-	16647248
chr19	16646800	16647119	ENST00000599310	.	-	16647248
chr19	16578409	16647095	ENST00000600705	.	-	16647235
chr19	16578409	16647095	ENST00000600705	.	-	16647235
chr19	16646800	16647095	ENST00000600740	.	-	16647248
chr19	16646800	16647095	ENST00000602194	.	-	16647235
chr19	16646800	16647095	ENST00000602194	.	-	16647235
chr19	16647261	16652604	ENST00000627144	.	-	16652864
chr19	16647261	16652604	ENST00000627144	.	-	16652864
chr19	16631724	16647095	MSTRG.33328.55	.	-	16647248
chr19	16631724	16647095	MSTRG.33328.55	.	-	16647248
chr19	16631724	16647095	MSTRG.33328.55	.	-	16647248
chr19	16631724	16647119	MSTRG.33328.56	.	-	16647248
chr19	16631724	16647119	MSTRG.33328.56	.	-	16647248
chr19	16631724	16647119	MSTRG.33328.56	.	-	16647248
chr19	16631724	16647119	MSTRG.33328.57	.	-	16647248
chr19	16631724	16647119	MSTRG.33328.57	.	-	16647248
chr19	16631724	16647119	MSTRG.33328.57	.	-	16647248
chr19	16631724	16647119	MSTRG.33328.58	.	-	16647248
chr19	16631724	16647119	MSTRG.33328.58	.	-	16647248
chr19	16631724	16647119	MSTRG.33328.58	.	-	16647248
chr19	16517341	16520093	ENST00000221671	.	+	16517298
chr19	16517341	16520093	ENST00000593380	.	+	16517234
chr19	16517341	16518001	ENST00000594035	.	+	16517298
chr19	16517341	16518001	MSTRG.33330.2	.	+	16517298
chr19	16518547	16520093	MSTRG.33330.2	.	+	16517298
chr19	16759428	16761978	ENST00000438489	.	+	16738255
chr19	16789190	16791349	ENST00000438489	.	+	16738255
chr19	16808136	16812744	ENST00000438489	.	+	16738255
chr19	16791622	16794462	ENST00000438489	.	+	16738255
chr19	16762138	16763827	ENST00000438489	.	+	16738255
chr19	16779465	16788981	ENST00000438489	.	+	16738255
chr19	16750411	16759224	ENST00000438489	.	+	16738255
chr19	16812850	16815027	ENST00000438489	.	+	16738255
chr19	16773323	16779342	ENST00000438489	.	+	16738255
chr19	16794553	16797731	ENST00000438489	.	+	16738255
chr19	16744718	16749138	ENST00000438489	.	+	16738255
chr19	16763945	16765033	ENST00000438489	.	+	16738255
chr19	16738292	16744420	ENST00000438489	.	+	16738255
chr19	16797886	16799885	ENST00000438489	.	+	16738255
chr19	16765192	16773125	ENST00000438489	.	+	16738255
chr19	16800162	16807585	ENST00000438489	.	+	16738255
chr19	16759428	16761978	MSTRG.33341.1	.	+	16738255
chr19	16789190	16791349	MSTRG.33341.1	.	+	16738255
chr19	16791622	16794462	MSTRG.33341.1	.	+	16738255
chr19	16762138	16763827	MSTRG.33341.1	.	+	16738255
chr19	16779465	16788981	MSTRG.33341.1	.	+	16738255
chr19	16750411	16759224	MSTRG.33341.1	.	+	16738255
chr19	16808136	16815027	MSTRG.33341.1	.	+	16738255
chr19	16794553	16797731	MSTRG.33341.1	.	+	16738255
chr19	16773323	16779342	MSTRG.33341.1	.	+	16738255
chr19	16744718	16749138	MSTRG.33341.1	.	+	16738255
chr19	16763945	16765033	MSTRG.33341.1	.	+	16738255
chr19	16738292	16744420	MSTRG.33341.1	.	+	16738255
chr19	16797886	16799885	MSTRG.33341.1	.	+	16738255
chr19	16765192	16773125	MSTRG.33341.1	.	+	16738255
chr19	16800162	16807585	MSTRG.33341.1	.	+	16738255
chr19	16759428	16761978	MSTRG.33341.10	.	+	16738255
chr19	16789190	16791349	MSTRG.33341.10	.	+	16738255
chr19	16791622	16794462	MSTRG.33341.10	.	+	16738255
chr19	16762138	16763827	MSTRG.33341.10	.	+	16738255
chr19	16779465	16788981	MSTRG.33341.10	.	+	16738255
chr19	16750411	16759224	MSTRG.33341.10	.	+	16738255
chr19	16808136	16815027	MSTRG.33341.10	.	+	16738255
chr19	16794553	16797731	MSTRG.33341.10	.	+	16738255
chr19	16773323	16779342	MSTRG.33341.10	.	+	16738255
chr19	16745147	16749138	MSTRG.33341.10	.	+	16738255
chr19	16763945	16765033	MSTRG.33341.10	.	+	16738255
chr19	16738292	16744420	MSTRG.33341.10	.	+	16738255
chr19	16797886	16799885	MSTRG.33341.10	.	+	16738255
chr19	16765192	16773125	MSTRG.33341.10	.	+	16738255
chr19	16800162	16807585	MSTRG.33341.10	.	+	16738255
chr19	16759428	16761978	MSTRG.33341.11	.	+	16738255
chr19	16789190	16791349	MSTRG.33341.11	.	+	16738255
chr19	16791622	16794462	MSTRG.33341.11	.	+	16738255
chr19	16762138	16763827	MSTRG.33341.11	.	+	16738255
chr19	16779465	16788981	MSTRG.33341.11	.	+	16738255
chr19	16750411	16759224	MSTRG.33341.11	.	+	16738255
chr19	16808136	16815027	MSTRG.33341.11	.	+	16738255
chr19	16773323	16779342	MSTRG.33341.11	.	+	16738255
chr19	16794553	16797731	MSTRG.33341.11	.	+	16738255
chr19	16745147	16749138	MSTRG.33341.11	.	+	16738255
chr19	16763945	16765033	MSTRG.33341.11	.	+	16738255
chr19	16738292	16744420	MSTRG.33341.11	.	+	16738255
chr19	16797886	16799885	MSTRG.33341.11	.	+	16738255
chr19	16765192	16773125	MSTRG.33341.11	.	+	16738255
chr19	16800162	16807585	MSTRG.33341.11	.	+	16738255
chr19	16759428	16761978	MSTRG.33341.15	.	+	16738255
chr19	16789190	16791349	MSTRG.33341.15	.	+	16738255
chr19	16791622	16794462	MSTRG.33341.15	.	+	16738255
chr19	16762138	16763827	MSTRG.33341.15	.	+	16738255
chr19	16779465	16788981	MSTRG.33341.15	.	+	16738255
chr19	16750411	16759224	MSTRG.33341.15	.	+	16738255
chr19	16808136	16815027	MSTRG.33341.15	.	+	16738255
chr19	16773323	16779342	MSTRG.33341.15	.	+	16738255
chr19	16794553	16797731	MSTRG.33341.15	.	+	16738255
chr19	16744718	16749138	MSTRG.33341.15	.	+	16738255
chr19	16763945	16765033	MSTRG.33341.15	.	+	16738255
chr19	16738292	16744420	MSTRG.33341.15	.	+	16738255
chr19	16797886	16799885	MSTRG.33341.15	.	+	16738255
chr19	16765192	16773125	MSTRG.33341.15	.	+	16738255
chr19	16800162	16807585	MSTRG.33341.15	.	+	16738255
chr19	16759428	16761978	MSTRG.33341.2	.	+	16738255
chr19	16789190	16791349	MSTRG.33341.2	.	+	16738255
chr19	16808136	16812744	MSTRG.33341.2	.	+	16738255
chr19	16791622	16794462	MSTRG.33341.2	.	+	16738255
chr19	16762138	16763827	MSTRG.33341.2	.	+	16738255
chr19	16779465	16788981	MSTRG.33341.2	.	+	16738255
chr19	16750411	16759224	MSTRG.33341.2	.	+	16738255
chr19	16812850	16815027	MSTRG.33341.2	.	+	16738255
chr19	16794553	16797731	MSTRG.33341.2	.	+	16738255
chr19	16773323	16779342	MSTRG.33341.2	.	+	16738255
chr19	16744718	16749138	MSTRG.33341.2	.	+	16738255
chr19	16763945	16765033	MSTRG.33341.2	.	+	16738255
chr19	16738292	16744420	MSTRG.33341.2	.	+	16738255
chr19	16797886	16799885	MSTRG.33341.2	.	+	16738255
chr19	16765192	16773125	MSTRG.33341.2	.	+	16738255
chr19	16800162	16807585	MSTRG.33341.2	.	+	16738255
chr19	16759428	16761978	MSTRG.33341.3	.	+	16738255
chr19	16789190	16791349	MSTRG.33341.3	.	+	16738255
chr19	16791622	16797731	MSTRG.33341.3	.	+	16738255
chr19	16762138	16763827	MSTRG.33341.3	.	+	16738255
chr19	16779465	16788981	MSTRG.33341.3	.	+	16738255
chr19	16750411	16759224	MSTRG.33341.3	.	+	16738255
chr19	16749818	16749922	MSTRG.33341.3	.	+	16738255
chr19	16808136	16815027	MSTRG.33341.3	.	+	16738255
chr19	16773323	16779342	MSTRG.33341.3	.	+	16738255
chr19	16745147	16749138	MSTRG.33341.3	.	+	16738255
chr19	16763945	16765033	MSTRG.33341.3	.	+	16738255
chr19	16738292	16744420	MSTRG.33341.3	.	+	16738255
chr19	16797886	16799885	MSTRG.33341.3	.	+	16738255
chr19	16765192	16773125	MSTRG.33341.3	.	+	16738255
chr19	16800162	16807585	MSTRG.33341.3	.	+	16738255
chr19	15397625	15397713	ENST00000609519	.	-	15397754
chr19	15380612	15397149	ENST00000609519	.	-	15397754
chr19	15380430	15380516	ENST00000609519	.	-	15397754
chr19	15397280	15397519	ENST00000609519	.	-	15397754
chr19	16957915	16970890	ENST00000291440	.	-	16970962
chr19	16957915	16970890	ENST00000388925	.	-	16970962
chr19	16957915	16970890	MSTRG.33364.17	.	-	16970962
chr19	17319725	17320250	ENST00000593466	.	+	17319653
chr19	17319725	17320329	ENST00000596582	.	+	17319653
chr19	17321020	17321176	MSTRG.33371.1	.	+	17319653
chr19	17323884	17324716	ENST00000597643	.	-	17329202
chr19	17327345	17327437	ENST00000597643	.	-	17329202
chr19	17327569	17327688	ENST00000597643	.	-	17329202
chr19	17325386	17327234	ENST00000597643	.	-	17329202
chr19	17327880	17328161	ENST00000597643	.	-	17329202
chr19	17339026	17339122	ENST00000600610	.	+	17337952
chr19	17338255	17338364	ENST00000600610	.	+	17337952
chr19	17339266	17339433	ENST00000600610	.	+	17337952
chr19	17338741	17338953	ENST00000600610	.	+	17337952
chr19	17338451	17338538	ENST00000600610	.	+	17337952
chr19	17403326	17403679	ENST00000252593	.	-	17403697
chr19	17403326	17403679	MSTRG.33377.7	.	-	17403697
chr19	17425014	17425046	ENST00000543795	.	+	17424990
chr19	17425058	17425084	MSTRG.33380.3	.	+	17424990
chr19	17487529	17489007	ENST00000600277	.	+	17487067
chr19	17487335	17487459	ENST00000600277	.	+	17487067
chr19	17489117	17497254	ENST00000600277	.	+	17487067
chr19	17487529	17489007	ENST00000600277	.	+	17487067
chr19	17487335	17487459	ENST00000600277	.	+	17487067
chr19	17487335	17487459	ENST00000600297	.	+	17487067
chr19	17488939	17489007	ENST00000600297	.	+	17487067
chr19	17487529	17488847	ENST00000600297	.	+	17487067
chr19	17487335	17487459	ENST00000600297	.	+	17487067
chr19	17488939	17489007	ENST00000600297	.	+	17487067
chr19	17487529	17488847	ENST00000600297	.	+	17487067
chr19	17546797	17549454	ENST00000600519	.	+	17545354
chr19	17549527	17551785	ENST00000600519	.	+	17545354
chr19	17487529	17489007	MSTRG.33385.1	.	+	17487067
chr19	17487335	17487459	MSTRG.33385.1	.	+	17487067
chr19	17489117	17497254	MSTRG.33385.1	.	+	17487067
chr19	17487529	17489007	MSTRG.33385.1	.	+	17487067
chr19	17487335	17487459	MSTRG.33385.1	.	+	17487067
chr19	17487529	17489007	MSTRG.33385.17	.	+	17487067
chr19	17487335	17487459	MSTRG.33385.17	.	+	17487067
chr19	17489117	17497254	MSTRG.33385.17	.	+	17487067
chr19	17487529	17489007	MSTRG.33385.17	.	+	17487067
chr19	17487335	17487459	MSTRG.33385.17	.	+	17487067
chr19	17487529	17489007	MSTRG.33385.27	.	+	17487067
chr19	17487335	17487459	MSTRG.33385.27	.	+	17487067
chr19	17489117	17497254	MSTRG.33385.27	.	+	17487067
chr19	17487529	17489007	MSTRG.33385.27	.	+	17487067
chr19	17487335	17487459	MSTRG.33385.27	.	+	17487067
chr19	17487529	17488847	MSTRG.33385.28	.	+	17487067
chr19	17487335	17487459	MSTRG.33385.28	.	+	17487067
chr19	17488939	17489007	MSTRG.33385.28	.	+	17487067
chr19	17489117	17497254	MSTRG.33385.28	.	+	17487067
chr19	17487529	17488847	MSTRG.33385.28	.	+	17487067
chr19	17487335	17487459	MSTRG.33385.28	.	+	17487067
chr19	17488939	17489007	MSTRG.33385.28	.	+	17487067
chr19	17487529	17488847	MSTRG.33385.37	.	+	17487067
chr19	17487335	17487459	MSTRG.33385.37	.	+	17487067
chr19	17488939	17489007	MSTRG.33385.37	.	+	17487067
chr19	17489117	17497254	MSTRG.33385.37	.	+	17487067
chr19	17487529	17488847	MSTRG.33385.37	.	+	17487067
chr19	17487335	17487459	MSTRG.33385.37	.	+	17487067
chr19	17488939	17489007	MSTRG.33385.37	.	+	17487067
chr19	17488939	17489007	MSTRG.33385.4	.	+	17487067
chr19	17487529	17488847	MSTRG.33385.4	.	+	17487067
chr19	17487335	17487459	MSTRG.33385.4	.	+	17487067
chr19	17489117	17497254	MSTRG.33385.4	.	+	17487067
chr19	17488939	17489007	MSTRG.33385.4	.	+	17487067
chr19	17487529	17488847	MSTRG.33385.4	.	+	17487067
chr19	17487335	17487459	MSTRG.33385.4	.	+	17487067
chr19	17487529	17488847	MSTRG.33385.40	.	+	17487067
chr19	17487335	17487459	MSTRG.33385.40	.	+	17487067
chr19	17488939	17489007	MSTRG.33385.40	.	+	17487067
chr19	17489117	17497254	MSTRG.33385.40	.	+	17487067
chr19	17487529	17488847	MSTRG.33385.40	.	+	17487067
chr19	17487335	17487459	MSTRG.33385.40	.	+	17487067
chr19	17488939	17489007	MSTRG.33385.40	.	+	17487067
chr19	17487529	17488847	MSTRG.33385.42	.	+	17487067
chr19	17487335	17487459	MSTRG.33385.42	.	+	17487067
chr19	17488939	17489007	MSTRG.33385.42	.	+	17487067
chr19	17489117	17497254	MSTRG.33385.42	.	+	17487067
chr19	17487529	17488847	MSTRG.33385.42	.	+	17487067
chr19	17487335	17487459	MSTRG.33385.42	.	+	17487067
chr19	17488939	17489007	MSTRG.33385.42	.	+	17487067
chr19	17491428	17497254	MSTRG.33385.44	.	+	17487067
chr19	17487529	17488847	MSTRG.33385.44	.	+	17487067
chr19	17489117	17491392	MSTRG.33385.44	.	+	17487067
chr19	17487335	17487459	MSTRG.33385.44	.	+	17487067
chr19	17488939	17489007	MSTRG.33385.44	.	+	17487067
chr19	17487529	17488847	MSTRG.33385.44	.	+	17487067
chr19	17487335	17487459	MSTRG.33385.44	.	+	17487067
chr19	17488939	17489007	MSTRG.33385.44	.	+	17487067
chr19	17487529	17488847	MSTRG.33385.48	.	+	17487067
chr19	17488935	17489007	MSTRG.33385.48	.	+	17487067
chr19	17487335	17487459	MSTRG.33385.48	.	+	17487067
chr19	17489117	17497254	MSTRG.33385.48	.	+	17487067
chr19	17487529	17488847	MSTRG.33385.48	.	+	17487067
chr19	17488935	17489007	MSTRG.33385.48	.	+	17487067
chr19	17487335	17487459	MSTRG.33385.48	.	+	17487067
chr19	17488939	17489007	MSTRG.33385.5	.	+	17487067
chr19	17487529	17488847	MSTRG.33385.5	.	+	17487067
chr19	17487335	17487459	MSTRG.33385.5	.	+	17487067
chr19	17489117	17497254	MSTRG.33385.5	.	+	17487067
chr19	17488939	17489007	MSTRG.33385.5	.	+	17487067
chr19	17487529	17488847	MSTRG.33385.5	.	+	17487067
chr19	17487335	17487459	MSTRG.33385.5	.	+	17487067
chr19	17487529	17488847	MSTRG.33385.52	.	+	17487067
chr19	17487335	17487459	MSTRG.33385.52	.	+	17487067
chr19	17488939	17489007	MSTRG.33385.52	.	+	17487067
chr19	17489117	17497254	MSTRG.33385.52	.	+	17487067
chr19	17487529	17488847	MSTRG.33385.52	.	+	17487067
chr19	17487335	17487459	MSTRG.33385.52	.	+	17487067
chr19	17488939	17489007	MSTRG.33385.52	.	+	17487067
chr19	17487529	17489007	MSTRG.33385.53	.	+	17487067
chr19	17487335	17487459	MSTRG.33385.53	.	+	17487067
chr19	17489117	17497254	MSTRG.33385.53	.	+	17487067
chr19	17487529	17489007	MSTRG.33385.53	.	+	17487067
chr19	17487335	17487459	MSTRG.33385.53	.	+	17487067
chr19	17211786	17211894	ENST00000397274	.	+	17211782
chr19	17211786	17211894	ENST00000397274	.	+	17211782
chr19	17211786	17211894	ENST00000595618	.	+	17211782
chr19	17211786	17211894	ENST00000595618	.	+	17211782
chr19	17258385	17258583	ENST00000324554	.	-	17258598
chr19	17256720	17258211	ENST00000324554	.	-	17258598
chr19	17255606	17256470	ENST00000324554	.	-	17258598
chr19	17250414	17251581	ENST00000324554	.	-	17258598
chr19	17251704	17251910	ENST00000324554	.	-	17258598
chr19	17252017	17255384	ENST00000324554	.	-	17258598
chr19	17258701	17259288	ENST00000597928	.	-	17264000
chr19	17256720	17258211	ENST00000597928	.	-	17264000
chr19	17255606	17256470	ENST00000597928	.	-	17264000
chr19	17250414	17251581	ENST00000597928	.	-	17264000
chr19	17259429	17259595	ENST00000597928	.	-	17264000
chr19	17260022	17262551	ENST00000597928	.	-	17264000
chr19	17251704	17251910	ENST00000597928	.	-	17264000
chr19	17252017	17255384	ENST00000597928	.	-	17264000
chr19	17259732	17259896	ENST00000597928	.	-	17264000
chr19	17283002	17283224	ENST00000404085	.	+	17282092
chr19	17283884	17284088	ENST00000404085	.	+	17282092
chr19	17282209	17282655	ENST00000404085	.	+	17282092
chr19	17282761	17282863	ENST00000404085	.	+	17282092
chr19	17285819	17286379	ENST00000404085	.	+	17282092
chr19	17284266	17285430	ENST00000404085	.	+	17282092
chr19	17285590	17285680	ENST00000404085	.	+	17282092
chr19	17285590	17285680	ENST00000404261	.	+	17285465
chr19	17285819	17286379	ENST00000404261	.	+	17285465
chr19	17276624	17276822	ENST00000596542	.	+	17273942
chr19	17275825	17276494	ENST00000596542	.	+	17273942
chr19	17282209	17282655	ENST00000596542	.	+	17273942
chr19	17274024	17274106	ENST00000596542	.	+	17273942
chr19	17282761	17282863	ENST00000596542	.	+	17273942
chr19	17274185	17275800	ENST00000596542	.	+	17273942
chr19	17276909	17282061	ENST00000596542	.	+	17273942
chr19	17725189	17725828	ENST00000594212	.	+	17724201
chr19	17724208	17725048	ENST00000594212	.	+	17724201
chr19	17943756	17943784	MSTRG.33421.3	.	+	17943712
chr19	17943756	17943784	MSTRG.33421.3	.	+	17943712
chr19	18307555	18309677	ENST00000600289	.	-	18310151
chr19	18309861	18310109	ENST00000600289	.	-	18310151
chr19	18306524	18306684	MSTRG.33433.4	.	-	18307466
chr19	18306447	18306743	MSTRG.33433.5	.	-	18307466
chr19	18356011	18357382	ENST00000596962	.	+	18355953
chr19	18357615	18363390	ENST00000596962	.	+	18355953
chr19	18356011	18357382	ENST00000596962	.	+	18355953
chr19	18357615	18363390	ENST00000596962	.	+	18355953
chr19	18356011	18357382	ENST00000600283	.	+	18355953
chr19	18357615	18363430	ENST00000600283	.	+	18355953
chr19	18356011	18357382	ENST00000600283	.	+	18355953
chr19	18357615	18363430	ENST00000600283	.	+	18355953
chr19	18356011	18357382	MSTRG.33437.12	.	+	18355953
chr19	18357615	18363390	MSTRG.33437.12	.	+	18355953
chr19	18356011	18357382	MSTRG.33437.12	.	+	18355953
chr19	18357615	18363390	MSTRG.33437.12	.	+	18355953
chr19	18357615	18363430	MSTRG.33437.14	.	+	18355953
chr19	18356011	18357382	MSTRG.33437.14	.	+	18355953
chr19	18357615	18363430	MSTRG.33437.14	.	+	18355953
chr19	18356011	18357382	MSTRG.33437.14	.	+	18355953
chr19	18367350	18367432	MSTRG.33437.2	.	+	18363580
chr19	18367250	18367291	MSTRG.33437.6	.	+	18363580
chr19	18427423	18427751	ENST00000601614	.	+	18426008
chr19	18430930	18431646	ENST00000601614	.	+	18426008
chr19	18426083	18427350	ENST00000601614	.	+	18426008
chr19	18427982	18430840	ENST00000601614	.	+	18426008
chr19	18427813	18427897	ENST00000601614	.	+	18426008
chr19	18427423	18427751	MSTRG.33443.17	.	+	18426008
chr19	18430930	18431352	MSTRG.33443.17	.	+	18426008
chr19	18427982	18430840	MSTRG.33443.17	.	+	18426008
chr19	18427813	18427897	MSTRG.33443.17	.	+	18426008
chr19	18431418	18431646	MSTRG.33443.17	.	+	18426008
chr19	18436247	18436329	ENST00000577820	.	-	18436859
chr19	18436479	18436683	ENST00000577820	.	-	18436859
chr19	18435117	18435265	ENST00000577820	.	-	18436859
chr19	18435921	18436031	ENST00000577820	.	-	18436859
chr19	18435483	18435562	ENST00000577820	.	-	18436859
chr19	18435676	18435756	ENST00000577820	.	-	18436859
chr19	18436247	18436329	ENST00000582770	.	-	18436441
chr19	18435117	18435265	ENST00000582770	.	-	18436441
chr19	18435921	18436031	ENST00000582770	.	-	18436441
chr19	18435483	18435562	ENST00000582770	.	-	18436441
chr19	18435676	18435756	ENST00000582770	.	-	18436441
chr19	18436247	18436329	ENST00000582811	.	-	18436859
chr19	18436479	18436683	ENST00000582811	.	-	18436859
chr19	18435117	18435265	ENST00000582811	.	-	18436859
chr19	18435921	18436031	ENST00000582811	.	-	18436859
chr19	18435483	18435562	ENST00000582811	.	-	18436859
chr19	18435676	18435756	ENST00000582811	.	-	18436859
chr19	18446814	18450476	ENST00000594635	.	-	18470996
chr19	18465918	18470975	ENST00000594635	.	-	18470996
chr19	18445268	18446308	ENST00000594635	.	-	18470996
chr19	18446480	18446747	ENST00000594635	.	-	18470996
chr19	18461852	18465411	ENST00000594635	.	-	18470996
chr19	18465575	18465796	ENST00000594635	.	-	18470996
chr19	18451648	18458204	ENST00000594635	.	-	18470996
chr19	18450975	18451551	ENST00000594635	.	-	18470996
chr19	18458329	18461577	ENST00000594635	.	-	18470996
chr19	18444868	18445223	ENST00000594635	.	-	18470996
chr19	18446814	18450476	MSTRG.33444.25	.	-	18470996
chr19	18465918	18470975	MSTRG.33444.25	.	-	18470996
chr19	18445268	18446308	MSTRG.33444.25	.	-	18470996
chr19	18446480	18446747	MSTRG.33444.25	.	-	18470996
chr19	18461852	18465411	MSTRG.33444.25	.	-	18470996
chr19	18465575	18465796	MSTRG.33444.25	.	-	18470996
chr19	18451648	18458204	MSTRG.33444.25	.	-	18470996
chr19	18450975	18451551	MSTRG.33444.25	.	-	18470996
chr19	18458329	18461577	MSTRG.33444.25	.	-	18470996
chr19	18444868	18445223	MSTRG.33444.25	.	-	18470996
chr19	18531980	18532094	MSTRG.33449.10	.	-	18532171
chr19	18532004	18532087	MSTRG.33449.11	.	-	18532171
chr19	18532004	18532072	MSTRG.33449.13	.	-	18532171
chr19	18532004	18532087	MSTRG.33449.17	.	-	18532171
chr19	18531980	18532094	MSTRG.33449.2	.	-	18532171
chr19	18531980	18532094	MSTRG.33449.7	.	-	18532171
chr1	113777808	113797362	ENST00000261441	.	-	113797362
chr1	113766453	113767098	ENST00000261441	.	-	113797362
chr1	113777352	113777670	ENST00000261441	.	-	113797362
chr1	113767207	113768221	ENST00000261441	.	-	113797362
chr1	113768389	113777209	ENST00000261441	.	-	113797362
chr1	113796303	113797362	ENST00000476412	.	-	113797362
chr1	113777808	113796185	ENST00000476412	.	-	113797362
chr1	113766453	113767098	ENST00000476412	.	-	113797362
chr1	113777352	113777670	ENST00000476412	.	-	113797362
chr1	113767207	113768221	ENST00000476412	.	-	113797362
chr1	113768389	113777209	ENST00000476412	.	-	113797362
chr1	113777808	113797362	ENST00000612242	.	-	113797362
chr1	113766453	113767098	ENST00000612242	.	-	113797362
chr1	113777352	113777670	ENST00000612242	.	-	113797362
chr1	113767207	113768221	ENST00000612242	.	-	113797362
chr1	113768389	113777209	ENST00000612242	.	-	113797362
chr1	113777808	113797362	ENST00000615321	.	-	113797362
chr1	113766453	113767098	ENST00000615321	.	-	113797362
chr1	113777352	113777670	ENST00000615321	.	-	113797362
chr1	113767207	113768221	ENST00000615321	.	-	113797362
chr1	113768389	113777209	ENST00000615321	.	-	113797362
chr1	113777808	113797362	MSTRG.3345.1	.	-	113797362
chr1	113766453	113767098	MSTRG.3345.1	.	-	113797362
chr1	113777352	113777670	MSTRG.3345.1	.	-	113797362
chr1	113768389	113777209	MSTRG.3345.1	.	-	113797362
chr19	18167306	18168474	ENST00000426902	.	+	18166137
chr19	18166302	18167129	ENST00000426902	.	+	18166137
chr19	18168546	18168725	ENST00000426902	.	+	18166137
chr19	18168896	18169086	ENST00000426902	.	+	18166137
chr19	18172877	18173803	ENST00000593731	.	+	18169291
chr19	18175385	18175604	ENST00000593731	.	+	18169291
chr19	18177292	18177710	ENST00000593731	.	+	18169291
chr19	18173973	18175039	ENST00000593731	.	+	18169291
chr19	18175222	18175310	ENST00000593731	.	+	18169291
chr19	18172433	18172756	ENST00000593731	.	+	18169291
chr19	18175697	18177139	ENST00000593731	.	+	18169291
chr19	18170494	18172356	ENST00000593731	.	+	18169291
chr19	18177764	18177848	ENST00000593731	.	+	18169291
chr19	18175385	18175604	MSTRG.33454.47	.	+	18169291
chr19	18177292	18177710	MSTRG.33454.47	.	+	18169291
chr19	18173973	18175039	MSTRG.33454.47	.	+	18169291
chr19	18175222	18175310	MSTRG.33454.47	.	+	18169291
chr19	18170494	18173803	MSTRG.33454.47	.	+	18169291
chr19	18175697	18177139	MSTRG.33454.47	.	+	18169291
chr19	18177764	18177848	MSTRG.33454.47	.	+	18169291
chr19	18568679	18568829	ENST00000595073	.	+	18568628
chr19	18568679	18568829	ENST00000595073	.	+	18568628
chr19	18568689	18568829	ENST00000600654	.	+	18568628
chr19	18568689	18568829	ENST00000600654	.	+	18568628
chr19	18568679	18568829	MSTRG.33462.2	.	+	18568628
chr19	18568679	18568829	MSTRG.33462.2	.	+	18568628
chr19	18575151	18577002	ENST00000599595	.	+	18575147
chr19	18590933	18592107	ENST00000601736	.	+	18590869
chr1	113814969	113819576	ENST00000460620	.	-	113819585
chr1	113829707	113829948	ENST00000532224	.	-	113854501
chr1	113830029	113833110	ENST00000532224	.	-	113854501
chr1	113848626	113852026	ENST00000532224	.	-	113854501
chr1	113834993	113837589	ENST00000532224	.	-	113854501
chr1	113819654	113825141	ENST00000532224	.	-	113854501
chr1	113825172	113829591	ENST00000532224	.	-	113854501
chr1	113852104	113854470	ENST00000532224	.	-	113854501
chr1	113838407	113838543	ENST00000532224	.	-	113854501
chr1	113834439	113834909	ENST00000532224	.	-	113854501
chr1	113838620	113848539	ENST00000532224	.	-	113854501
chr1	113814969	113819576	ENST00000532224	.	-	113854501
chr1	113833138	113834308	ENST00000532224	.	-	113854501
chr19	18866166	18866520	ENST00000262803	.	+	18866160
chr19	18866166	18866520	ENST00000599848	.	+	18866160
chr19	18921748	18921842	ENST00000593361	.	+	18920658
chr19	18921964	18922325	ENST00000593361	.	+	18920658
chr19	18920703	18920833	ENST00000593361	.	+	18920658
chr19	18920909	18921662	ENST00000593361	.	+	18920658
chr19	18926377	18927765	ENST00000595858	.	+	18921939
chr19	18921964	18922325	ENST00000595858	.	+	18921939
chr19	18924979	18926302	ENST00000595858	.	+	18921939
chr19	18922513	18922603	ENST00000595858	.	+	18921939
chr19	18924308	18924622	ENST00000595858	.	+	18921939
chr19	18928036	18928127	ENST00000595858	.	+	18921939
chr19	18922744	18924232	ENST00000595858	.	+	18921939
chr19	18924699	18924852	ENST00000595858	.	+	18921939
chr19	18927854	18927964	ENST00000595858	.	+	18921939
chr19	18920703	18921662	ENST00000602113	.	+	18920658
chr19	18926377	18927765	ENST00000602113	.	+	18920658
chr19	18921964	18922325	ENST00000602113	.	+	18920658
chr19	18921748	18921842	ENST00000602113	.	+	18920658
chr19	18922513	18922603	ENST00000602113	.	+	18920658
chr19	18924308	18924622	ENST00000602113	.	+	18920658
chr19	18924699	18924881	ENST00000602113	.	+	18920658
chr19	18924979	18926302	ENST00000602113	.	+	18920658
chr19	18928036	18928127	ENST00000602113	.	+	18920658
chr19	18922744	18924232	ENST00000602113	.	+	18920658
chr19	18927854	18927964	ENST00000602113	.	+	18920658
chr19	18926377	18927765	ENST00000629999	.	+	18921939
chr19	18921964	18922325	ENST00000629999	.	+	18921939
chr19	18924979	18926302	ENST00000629999	.	+	18921939
chr19	18922513	18922603	ENST00000629999	.	+	18921939
chr19	18924699	18924881	ENST00000629999	.	+	18921939
chr19	18924308	18924622	ENST00000629999	.	+	18921939
chr19	18928036	18928127	ENST00000629999	.	+	18921939
chr19	18922744	18924232	ENST00000629999	.	+	18921939
chr19	18927854	18927964	ENST00000629999	.	+	18921939
chr19	19302388	19303347	ENST00000535070	.	-	19303389
chr19	19302018	19302264	ENST00000535070	.	-	19303389
chr19	19276674	19276946	ENST00000587119	.	-	19305895
chr19	19303448	19303723	ENST00000587119	.	-	19305895
chr19	19297344	19302264	ENST00000587119	.	-	19305895
chr19	19280291	19296988	ENST00000587119	.	-	19305895
chr19	19304043	19305848	ENST00000587119	.	-	19305895
chr19	19277076	19277733	ENST00000587119	.	-	19305895
chr19	19279390	19280184	ENST00000587119	.	-	19305895
chr19	19302388	19303347	ENST00000587119	.	-	19305895
chr19	19278796	19279212	ENST00000587119	.	-	19305895
chr19	19277879	19278689	ENST00000587119	.	-	19305895
chr19	19303847	19305848	ENST00000587716	.	-	19305895
chr19	19276674	19276946	ENST00000588731	.	-	19303915
chr19	19303448	19303723	ENST00000588731	.	-	19303915
chr19	19297344	19302264	ENST00000588731	.	-	19303915
chr19	19280291	19296988	ENST00000588731	.	-	19303915
chr19	19277076	19277733	ENST00000588731	.	-	19303915
chr19	19279390	19280184	ENST00000588731	.	-	19303915
chr19	19302388	19303347	ENST00000588731	.	-	19303915
chr19	19278796	19279212	ENST00000588731	.	-	19303915
chr19	19277879	19278689	ENST00000588731	.	-	19303915
chr19	18991553	18994365	ENST00000330854	.	-	18994368
chr19	18991149	18991339	ENST00000330854	.	-	18994368
chr19	18991149	18994365	ENST00000337018	.	-	18994368
chr19	18991149	18994365	ENST00000337018	.	-	18994368
chr19	18993740	18994365	ENST00000452918	.	-	18994368
chr19	18993740	18994365	ENST00000452918	.	-	18994368
chr19	18993740	18994365	ENST00000452918	.	-	18994368
chr19	18993740	18994365	ENST00000594773	.	-	18994995
chr19	18991149	18993647	ENST00000594773	.	-	18994995
chr19	18993740	18994365	ENST00000600239	.	-	19007374
chr19	19003608	19004167	ENST00000600239	.	-	19007374
chr19	19001674	19003495	ENST00000600239	.	-	19007374
chr19	19004646	19007346	ENST00000600239	.	-	19007374
chr19	18995280	19001612	ENST00000600239	.	-	19007374
chr19	18993740	18994365	MSTRG.33490.1	.	-	18994368
chr19	18991149	18993647	MSTRG.33490.1	.	-	18994368
chr19	18993740	18994365	MSTRG.33490.1	.	-	18994368
chr19	18991149	18993647	MSTRG.33490.1	.	-	18994368
chr19	18993740	18994365	MSTRG.33490.1	.	-	18994368
chr19	18993740	18994365	MSTRG.33490.25	.	-	18994368
chr19	18993740	18994365	MSTRG.33490.25	.	-	18994368
chr19	18993740	18994365	MSTRG.33490.25	.	-	18994368
chr19	18992164	18992463	MSTRG.33490.26	.	-	18994368
chr19	18992164	18992463	MSTRG.33490.26	.	-	18994368
chr19	18993740	18994365	MSTRG.33490.27	.	-	18994368
chr19	18991149	18993647	MSTRG.33490.27	.	-	18994368
chr19	18993740	18994365	MSTRG.33490.27	.	-	18994368
chr19	18991149	18993647	MSTRG.33490.27	.	-	18994368
chr19	18993740	18994365	MSTRG.33490.27	.	-	18994368
chr19	18992132	18992431	MSTRG.33490.28	.	-	18994368
chr19	18992132	18992431	MSTRG.33490.28	.	-	18994368
chr19	18993740	18994365	MSTRG.33490.5	.	-	18994368
chr19	18991149	18993637	MSTRG.33490.5	.	-	18994368
chr19	18993740	18994365	MSTRG.33490.5	.	-	18994368
chr19	18991149	18993637	MSTRG.33490.5	.	-	18994368
chr19	18993740	18994365	MSTRG.33490.5	.	-	18994368
chr19	18993740	18994365	MSTRG.33490.9	.	-	18994368
chr19	18991149	18993637	MSTRG.33490.9	.	-	18994368
chr19	18993740	18994365	MSTRG.33490.9	.	-	18994368
chr19	18991149	18993637	MSTRG.33490.9	.	-	18994368
chr19	18993740	18994365	MSTRG.33490.9	.	-	18994368
chr19	19044074	19051621	ENST00000539985	.	+	19037663
chr19	19037707	19042710	ENST00000539985	.	+	19037663
chr19	19042877	19043991	ENST00000539985	.	+	19037663
chr19	19057658	19059262	ENST00000546344	.	+	19057625
chr19	19057658	19059265	MSTRG.33491.1	.	+	19057625
chr19	19057658	19059265	MSTRG.33491.21	.	+	19057625
chr19	19057658	19059262	MSTRG.33491.22	.	+	19057625
chr19	19146648	19146741	ENST00000354191	.	-	19180730
chr19	19146022	19146554	ENST00000354191	.	-	19180730
chr19	19146875	19147035	ENST00000354191	.	-	19180730
chr19	19147183	19147697	ENST00000354191	.	-	19180730
chr19	19147832	19149225	ENST00000354191	.	-	19180730
chr19	19150764	19180685	ENST00000354191	.	-	19180730
chr19	19149429	19150681	ENST00000354191	.	-	19180730
chr19	19146648	19146741	ENST00000354191	.	-	19180730
chr19	19146022	19146554	ENST00000354191	.	-	19180730
chr19	19146875	19147035	ENST00000354191	.	-	19180730
chr19	19147183	19147697	ENST00000354191	.	-	19180730
chr19	19147832	19149225	ENST00000354191	.	-	19180730
chr19	19150764	19180685	ENST00000354191	.	-	19180730
chr19	19149429	19150681	ENST00000354191	.	-	19180730
chr19	19146648	19146741	ENST00000354191	.	-	19180730
chr19	19146022	19146554	ENST00000354191	.	-	19180730
chr19	19146875	19147035	ENST00000354191	.	-	19180730
chr19	19147183	19147697	ENST00000354191	.	-	19180730
chr19	19147832	19149225	ENST00000354191	.	-	19180730
chr19	19150764	19180685	ENST00000354191	.	-	19180730
chr19	19149429	19150681	ENST00000354191	.	-	19180730
chr19	19177460	19180685	ENST00000462790	.	-	19180730
chr19	19177460	19180685	ENST00000462790	.	-	19180730
chr19	19177515	19178846	ENST00000488252	.	-	19180730
chr19	19177515	19178846	ENST00000488252	.	-	19180730
chr19	19150764	19157215	ENST00000602689	.	-	19180730
chr19	19157283	19180685	ENST00000602689	.	-	19180730
chr19	19150764	19157215	ENST00000602689	.	-	19180730
chr19	19157283	19180685	ENST00000602689	.	-	19180730
chr19	19150764	19157215	ENST00000602689	.	-	19180730
chr19	19157283	19180685	ENST00000602689	.	-	19180730
chr19	19146648	19146741	ENST00000602804	.	-	19180730
chr19	19146384	19146554	ENST00000602804	.	-	19180730
chr19	19146875	19147035	ENST00000602804	.	-	19180730
chr19	19147183	19147697	ENST00000602804	.	-	19180730
chr19	19147832	19149225	ENST00000602804	.	-	19180730
chr19	19146022	19146272	ENST00000602804	.	-	19180730
chr19	19150764	19180685	ENST00000602804	.	-	19180730
chr19	19149429	19150681	ENST00000602804	.	-	19180730
chr19	19146648	19146741	ENST00000602804	.	-	19180730
chr19	19146384	19146554	ENST00000602804	.	-	19180730
chr19	19146875	19147035	ENST00000602804	.	-	19180730
chr19	19147183	19147697	ENST00000602804	.	-	19180730
chr19	19147832	19149225	ENST00000602804	.	-	19180730
chr19	19146022	19146272	ENST00000602804	.	-	19180730
chr19	19150764	19180685	ENST00000602804	.	-	19180730
chr19	19149429	19150681	ENST00000602804	.	-	19180730
chr19	19146648	19146741	ENST00000602804	.	-	19180730
chr19	19146384	19146554	ENST00000602804	.	-	19180730
chr19	19146875	19147035	ENST00000602804	.	-	19180730
chr19	19147183	19147697	ENST00000602804	.	-	19180730
chr19	19147832	19149225	ENST00000602804	.	-	19180730
chr19	19146022	19146272	ENST00000602804	.	-	19180730
chr19	19150764	19180685	ENST00000602804	.	-	19180730
chr19	19149429	19150681	ENST00000602804	.	-	19180730
chr19	19146648	19146741	ENST00000630940	.	-	19180730
chr19	19146022	19146554	ENST00000630940	.	-	19180730
chr19	19146875	19147035	ENST00000630940	.	-	19180730
chr19	19147183	19147697	ENST00000630940	.	-	19180730
chr19	19147832	19149225	ENST00000630940	.	-	19180730
chr19	19150764	19180685	ENST00000630940	.	-	19180730
chr19	19149429	19150681	ENST00000630940	.	-	19180730
chr19	19146648	19146741	ENST00000630940	.	-	19180730
chr19	19146022	19146554	ENST00000630940	.	-	19180730
chr19	19146875	19147035	ENST00000630940	.	-	19180730
chr19	19147183	19147697	ENST00000630940	.	-	19180730
chr19	19147832	19149225	ENST00000630940	.	-	19180730
chr19	19150764	19180685	ENST00000630940	.	-	19180730
chr19	19149429	19150681	ENST00000630940	.	-	19180730
chr19	19146648	19146741	ENST00000630940	.	-	19180730
chr19	19146022	19146554	ENST00000630940	.	-	19180730
chr19	19146875	19147035	ENST00000630940	.	-	19180730
chr19	19147183	19147697	ENST00000630940	.	-	19180730
chr19	19147832	19149225	ENST00000630940	.	-	19180730
chr19	19150764	19180685	ENST00000630940	.	-	19180730
chr19	19149429	19150681	ENST00000630940	.	-	19180730
chr19	19146648	19146741	MSTRG.33495.10	.	-	19180730
chr19	19146441	19146554	MSTRG.33495.10	.	-	19180730
chr19	19146875	19147035	MSTRG.33495.10	.	-	19180730
chr19	19147183	19147697	MSTRG.33495.10	.	-	19180730
chr19	19147832	19149225	MSTRG.33495.10	.	-	19180730
chr19	19146022	19146272	MSTRG.33495.10	.	-	19180730
chr19	19150764	19180685	MSTRG.33495.10	.	-	19180730
chr19	19149429	19150681	MSTRG.33495.10	.	-	19180730
chr19	19146648	19146741	MSTRG.33495.10	.	-	19180730
chr19	19146441	19146554	MSTRG.33495.10	.	-	19180730
chr19	19146875	19147035	MSTRG.33495.10	.	-	19180730
chr19	19147183	19147697	MSTRG.33495.10	.	-	19180730
chr19	19147832	19149225	MSTRG.33495.10	.	-	19180730
chr19	19146022	19146272	MSTRG.33495.10	.	-	19180730
chr19	19150764	19180685	MSTRG.33495.10	.	-	19180730
chr19	19149429	19150681	MSTRG.33495.10	.	-	19180730
chr19	19146648	19146741	MSTRG.33495.10	.	-	19180730
chr19	19146441	19146554	MSTRG.33495.10	.	-	19180730
chr19	19146875	19147035	MSTRG.33495.10	.	-	19180730
chr19	19147183	19147697	MSTRG.33495.10	.	-	19180730
chr19	19147832	19149225	MSTRG.33495.10	.	-	19180730
chr19	19146022	19146272	MSTRG.33495.10	.	-	19180730
chr19	19150764	19180685	MSTRG.33495.10	.	-	19180730
chr19	19149429	19150681	MSTRG.33495.10	.	-	19180730
chr19	19146648	19146741	MSTRG.33495.14	.	-	19180730
chr19	19146875	19147035	MSTRG.33495.14	.	-	19180730
chr19	19147183	19147697	MSTRG.33495.14	.	-	19180730
chr19	19147832	19149225	MSTRG.33495.14	.	-	19180730
chr19	19146022	19146272	MSTRG.33495.14	.	-	19180730
chr19	19150764	19180685	MSTRG.33495.14	.	-	19180730
chr19	19149429	19150681	MSTRG.33495.14	.	-	19180730
chr19	19146648	19146741	MSTRG.33495.14	.	-	19180730
chr19	19146875	19147035	MSTRG.33495.14	.	-	19180730
chr19	19147183	19147697	MSTRG.33495.14	.	-	19180730
chr19	19147832	19149225	MSTRG.33495.14	.	-	19180730
chr19	19146022	19146272	MSTRG.33495.14	.	-	19180730
chr19	19150764	19180685	MSTRG.33495.14	.	-	19180730
chr19	19149429	19150681	MSTRG.33495.14	.	-	19180730
chr19	19146648	19146741	MSTRG.33495.14	.	-	19180730
chr19	19146875	19147035	MSTRG.33495.14	.	-	19180730
chr19	19147183	19147697	MSTRG.33495.14	.	-	19180730
chr19	19147832	19149225	MSTRG.33495.14	.	-	19180730
chr19	19146022	19146272	MSTRG.33495.14	.	-	19180730
chr19	19150764	19180685	MSTRG.33495.14	.	-	19180730
chr19	19149429	19150681	MSTRG.33495.14	.	-	19180730
chr19	19146648	19146741	MSTRG.33495.16	.	-	19180730
chr19	19146340	19146554	MSTRG.33495.16	.	-	19180730
chr19	19146875	19147035	MSTRG.33495.16	.	-	19180730
chr19	19147183	19147697	MSTRG.33495.16	.	-	19180730
chr19	19147832	19149225	MSTRG.33495.16	.	-	19180730
chr19	19146022	19146272	MSTRG.33495.16	.	-	19180730
chr19	19150764	19180685	MSTRG.33495.16	.	-	19180730
chr19	19149429	19150681	MSTRG.33495.16	.	-	19180730
chr19	19146648	19146741	MSTRG.33495.16	.	-	19180730
chr19	19146340	19146554	MSTRG.33495.16	.	-	19180730
chr19	19146875	19147035	MSTRG.33495.16	.	-	19180730
chr19	19147183	19147697	MSTRG.33495.16	.	-	19180730
chr19	19147832	19149225	MSTRG.33495.16	.	-	19180730
chr19	19146022	19146272	MSTRG.33495.16	.	-	19180730
chr19	19150764	19180685	MSTRG.33495.16	.	-	19180730
chr19	19149429	19150681	MSTRG.33495.16	.	-	19180730
chr19	19146648	19146741	MSTRG.33495.16	.	-	19180730
chr19	19146340	19146554	MSTRG.33495.16	.	-	19180730
chr19	19146875	19147035	MSTRG.33495.16	.	-	19180730
chr19	19147183	19147697	MSTRG.33495.16	.	-	19180730
chr19	19147832	19149225	MSTRG.33495.16	.	-	19180730
chr19	19146022	19146272	MSTRG.33495.16	.	-	19180730
chr19	19150764	19180685	MSTRG.33495.16	.	-	19180730
chr19	19149429	19150681	MSTRG.33495.16	.	-	19180730
chr19	19146648	19146741	MSTRG.33495.17	.	-	19180730
chr19	19146875	19147035	MSTRG.33495.17	.	-	19180730
chr19	19147183	19147697	MSTRG.33495.17	.	-	19180730
chr19	19147832	19149225	MSTRG.33495.17	.	-	19180730
chr19	19146022	19146272	MSTRG.33495.17	.	-	19180730
chr19	19150764	19157024	MSTRG.33495.17	.	-	19180730
chr19	19146441	19146554	MSTRG.33495.17	.	-	19180730
chr19	19149429	19150681	MSTRG.33495.17	.	-	19180730
chr19	19157142	19180685	MSTRG.33495.17	.	-	19180730
chr19	19146648	19146741	MSTRG.33495.17	.	-	19180730
chr19	19146875	19147035	MSTRG.33495.17	.	-	19180730
chr19	19147183	19147697	MSTRG.33495.17	.	-	19180730
chr19	19147832	19149225	MSTRG.33495.17	.	-	19180730
chr19	19146022	19146272	MSTRG.33495.17	.	-	19180730
chr19	19150764	19157024	MSTRG.33495.17	.	-	19180730
chr19	19146441	19146554	MSTRG.33495.17	.	-	19180730
chr19	19149429	19150681	MSTRG.33495.17	.	-	19180730
chr19	19157142	19180685	MSTRG.33495.17	.	-	19180730
chr19	19146648	19146741	MSTRG.33495.17	.	-	19180730
chr19	19146875	19147035	MSTRG.33495.17	.	-	19180730
chr19	19147183	19147697	MSTRG.33495.17	.	-	19180730
chr19	19147832	19149225	MSTRG.33495.17	.	-	19180730
chr19	19146022	19146272	MSTRG.33495.17	.	-	19180730
chr19	19150764	19157024	MSTRG.33495.17	.	-	19180730
chr19	19146441	19146554	MSTRG.33495.17	.	-	19180730
chr19	19149429	19150681	MSTRG.33495.17	.	-	19180730
chr19	19157142	19180685	MSTRG.33495.17	.	-	19180730
chr19	19146648	19146741	MSTRG.33495.2	.	-	19180730
chr19	19146340	19146554	MSTRG.33495.2	.	-	19180730
chr19	19146875	19147035	MSTRG.33495.2	.	-	19180730
chr19	19147183	19147697	MSTRG.33495.2	.	-	19180730
chr19	19150764	19170204	MSTRG.33495.2	.	-	19180730
chr19	19147832	19149225	MSTRG.33495.2	.	-	19180730
chr19	19177460	19180685	MSTRG.33495.2	.	-	19180730
chr19	19146022	19146272	MSTRG.33495.2	.	-	19180730
chr19	19149429	19150681	MSTRG.33495.2	.	-	19180730
chr19	19146648	19146741	MSTRG.33495.2	.	-	19180730
chr19	19146340	19146554	MSTRG.33495.2	.	-	19180730
chr19	19146875	19147035	MSTRG.33495.2	.	-	19180730
chr19	19147183	19147697	MSTRG.33495.2	.	-	19180730
chr19	19150764	19170204	MSTRG.33495.2	.	-	19180730
chr19	19147832	19149225	MSTRG.33495.2	.	-	19180730
chr19	19177460	19180685	MSTRG.33495.2	.	-	19180730
chr19	19146022	19146272	MSTRG.33495.2	.	-	19180730
chr19	19149429	19150681	MSTRG.33495.2	.	-	19180730
chr19	19146648	19146741	MSTRG.33495.2	.	-	19180730
chr19	19146340	19146554	MSTRG.33495.2	.	-	19180730
chr19	19146875	19147035	MSTRG.33495.2	.	-	19180730
chr19	19147183	19147697	MSTRG.33495.2	.	-	19180730
chr19	19150764	19170204	MSTRG.33495.2	.	-	19180730
chr19	19147832	19149225	MSTRG.33495.2	.	-	19180730
chr19	19177460	19180685	MSTRG.33495.2	.	-	19180730
chr19	19146022	19146272	MSTRG.33495.2	.	-	19180730
chr19	19149429	19150681	MSTRG.33495.2	.	-	19180730
chr19	19146648	19146741	MSTRG.33495.3	.	-	19180730
chr19	19146022	19146554	MSTRG.33495.3	.	-	19180730
chr19	19146875	19147035	MSTRG.33495.3	.	-	19180730
chr19	19147183	19147697	MSTRG.33495.3	.	-	19180730
chr19	19150764	19170204	MSTRG.33495.3	.	-	19180730
chr19	19170316	19180685	MSTRG.33495.3	.	-	19180730
chr19	19147832	19149225	MSTRG.33495.3	.	-	19180730
chr19	19149429	19150681	MSTRG.33495.3	.	-	19180730
chr19	19146648	19146741	MSTRG.33495.3	.	-	19180730
chr19	19146022	19146554	MSTRG.33495.3	.	-	19180730
chr19	19146875	19147035	MSTRG.33495.3	.	-	19180730
chr19	19147183	19147697	MSTRG.33495.3	.	-	19180730
chr19	19150764	19170204	MSTRG.33495.3	.	-	19180730
chr19	19170316	19180685	MSTRG.33495.3	.	-	19180730
chr19	19147832	19149225	MSTRG.33495.3	.	-	19180730
chr19	19149429	19150681	MSTRG.33495.3	.	-	19180730
chr19	19146648	19146741	MSTRG.33495.3	.	-	19180730
chr19	19146022	19146554	MSTRG.33495.3	.	-	19180730
chr19	19146875	19147035	MSTRG.33495.3	.	-	19180730
chr19	19147183	19147697	MSTRG.33495.3	.	-	19180730
chr19	19150764	19170204	MSTRG.33495.3	.	-	19180730
chr19	19170316	19180685	MSTRG.33495.3	.	-	19180730
chr19	19147832	19149225	MSTRG.33495.3	.	-	19180730
chr19	19149429	19150681	MSTRG.33495.3	.	-	19180730
chr19	19146648	19146741	MSTRG.33495.5	.	-	19180730
chr19	19146875	19147035	MSTRG.33495.5	.	-	19180730
chr19	19147183	19147697	MSTRG.33495.5	.	-	19180730
chr19	19150764	19170204	MSTRG.33495.5	.	-	19180730
chr19	19147832	19149225	MSTRG.33495.5	.	-	19180730
chr19	19177460	19180685	MSTRG.33495.5	.	-	19180730
chr19	19146022	19146272	MSTRG.33495.5	.	-	19180730
chr19	19146441	19146554	MSTRG.33495.5	.	-	19180730
chr19	19149429	19150681	MSTRG.33495.5	.	-	19180730
chr19	19146648	19146741	MSTRG.33495.5	.	-	19180730
chr19	19146875	19147035	MSTRG.33495.5	.	-	19180730
chr19	19147183	19147697	MSTRG.33495.5	.	-	19180730
chr19	19150764	19170204	MSTRG.33495.5	.	-	19180730
chr19	19147832	19149225	MSTRG.33495.5	.	-	19180730
chr19	19177460	19180685	MSTRG.33495.5	.	-	19180730
chr19	19146022	19146272	MSTRG.33495.5	.	-	19180730
chr19	19146441	19146554	MSTRG.33495.5	.	-	19180730
chr19	19149429	19150681	MSTRG.33495.5	.	-	19180730
chr19	19146648	19146741	MSTRG.33495.5	.	-	19180730
chr19	19146875	19147035	MSTRG.33495.5	.	-	19180730
chr19	19147183	19147697	MSTRG.33495.5	.	-	19180730
chr19	19150764	19170204	MSTRG.33495.5	.	-	19180730
chr19	19147832	19149225	MSTRG.33495.5	.	-	19180730
chr19	19177460	19180685	MSTRG.33495.5	.	-	19180730
chr19	19146022	19146272	MSTRG.33495.5	.	-	19180730
chr19	19146441	19146554	MSTRG.33495.5	.	-	19180730
chr19	19149429	19150681	MSTRG.33495.5	.	-	19180730
chr19	19202041	19202330	ENST00000544883	.	-	19202365
chr19	19565089	19569448	ENST00000557978	.	-	19570291
chr19	19563615	19564932	ENST00000557978	.	-	19570291
chr19	19569584	19570098	ENST00000557978	.	-	19570291
chr19	19562117	19563508	ENST00000557978	.	-	19570291
chr19	19565089	19569448	ENST00000557978	.	-	19570291
chr19	19569584	19570098	ENST00000557978	.	-	19570291
chr19	19565089	19569448	ENST00000558222	.	-	19570291
chr19	19569584	19570108	ENST00000558222	.	-	19570291
chr19	19565089	19569448	ENST00000558222	.	-	19570291
chr19	19569584	19570108	ENST00000558222	.	-	19570291
chr19	19640360	19640445	ENST00000588171	.	-	19642045
chr19	19640571	19641809	ENST00000588171	.	-	19642045
chr19	19640192	19640295	ENST00000588171	.	-	19642045
chr19	19638482	19640084	ENST00000588171	.	-	19642045
chr19	19641867	19641975	ENST00000588171	.	-	19642045
chr19	19638329	19638401	ENST00000588171	.	-	19642045
chr19	19640571	19641809	ENST00000591047	.	-	19642045
chr19	19638482	19640084	ENST00000591047	.	-	19642045
chr19	19641867	19641975	ENST00000591047	.	-	19642045
chr19	19640192	19640445	ENST00000591047	.	-	19642045
chr19	19638329	19638401	ENST00000591047	.	-	19642045
chr19	19565089	19569448	MSTRG.33502.2	.	-	19570291
chr19	19562117	19563508	MSTRG.33502.2	.	-	19570291
chr19	19569584	19570108	MSTRG.33502.2	.	-	19570291
chr19	19565089	19569448	MSTRG.33502.2	.	-	19570291
chr19	19569584	19570108	MSTRG.33502.2	.	-	19570291
chr19	19640360	19640445	MSTRG.33502.68	.	-	19642045
chr19	19640571	19641809	MSTRG.33502.68	.	-	19642045
chr19	19640192	19640295	MSTRG.33502.68	.	-	19642045
chr19	19638482	19640084	MSTRG.33502.68	.	-	19642045
chr19	19641867	19641975	MSTRG.33502.68	.	-	19642045
chr19	19638329	19638401	MSTRG.33502.68	.	-	19642045
chr19	19640571	19641809	MSTRG.33502.71	.	-	19642045
chr19	19638482	19640084	MSTRG.33502.71	.	-	19642045
chr19	19641867	19641975	MSTRG.33502.71	.	-	19642045
chr19	19640192	19640445	MSTRG.33502.71	.	-	19642045
chr19	19638329	19638401	MSTRG.33502.71	.	-	19642045
chr19	19640360	19640445	MSTRG.33502.76	.	-	19642045
chr19	19640571	19641809	MSTRG.33502.76	.	-	19642045
chr19	19640192	19640295	MSTRG.33502.76	.	-	19642045
chr19	19638482	19640084	MSTRG.33502.76	.	-	19642045
chr19	19641867	19641975	MSTRG.33502.76	.	-	19642045
chr19	19638329	19638401	MSTRG.33502.76	.	-	19642045
chr19	19640360	19640445	MSTRG.33502.84	.	-	19642045
chr19	19640571	19641809	MSTRG.33502.84	.	-	19642045
chr19	19640192	19640295	MSTRG.33502.84	.	-	19642045
chr19	19638482	19640084	MSTRG.33502.84	.	-	19642045
chr19	19641867	19641975	MSTRG.33502.84	.	-	19642045
chr19	19638329	19638401	MSTRG.33502.84	.	-	19642045
chr19	19640360	19640445	MSTRG.33502.89	.	-	19642045
chr19	19640571	19641809	MSTRG.33502.89	.	-	19642045
chr19	19640192	19640295	MSTRG.33502.89	.	-	19642045
chr19	19638482	19640084	MSTRG.33502.89	.	-	19642045
chr19	19641867	19641975	MSTRG.33502.89	.	-	19642045
chr19	19638329	19638401	MSTRG.33502.89	.	-	19642045
chr19	19680554	19680855	ENST00000318110	.	+	19680297
chr19	19678786	19679180	ENST00000444249	.	+	19678782
chr19	19786854	19791561	ENST00000443905	.	-	19794554
chr19	19792484	19793833	ENST00000443905	.	-	19794554
chr19	19786854	19791561	ENST00000443905	.	-	19794554
chr19	19792484	19793833	ENST00000443905	.	-	19794554
chr19	19786854	19791561	ENST00000586260	.	-	19791620
chr19	19786854	19791561	ENST00000591639	.	-	19794554
chr19	19792484	19793833	ENST00000591639	.	-	19794554
chr19	19786854	19791561	ENST00000591639	.	-	19794554
chr19	19792484	19793833	ENST00000591639	.	-	19794554
chr19	19786854	19791561	MSTRG.33515.13	.	-	19794554
chr19	19786854	19791561	MSTRG.33515.13	.	-	19794554
chr19	19789768	19789902	MSTRG.33515.17	.	-	19794554
chr19	19789768	19789902	MSTRG.33515.17	.	-	19794554
chr19	19786854	19792410	MSTRG.33515.24	.	-	19794554
chr19	19786854	19792410	MSTRG.33515.24	.	-	19794554
chr19	19789135	19789906	MSTRG.33515.31	.	-	19794554
chr19	19791797	19792410	MSTRG.33515.31	.	-	19794554
chr19	19789135	19789906	MSTRG.33515.31	.	-	19794554
chr19	19791797	19792410	MSTRG.33515.31	.	-	19794554
chr19	19502526	19505343	ENST00000418032	.	+	19492608
chr19	19492712	19495753	ENST00000418032	.	+	19492608
chr19	19501416	19502330	ENST00000418032	.	+	19492608
chr19	19498722	19501117	ENST00000418032	.	+	19492608
chr19	19495885	19496051	ENST00000418032	.	+	19492608
chr19	19496219	19498442	ENST00000418032	.	+	19492608
chr19	19501416	19501968	ENST00000609040	.	+	19498458
chr19	19502526	19505343	ENST00000609040	.	+	19498458
chr19	19498722	19501117	ENST00000609040	.	+	19498458
chr19	19502043	19502330	ENST00000609040	.	+	19498458
chr19	19512542	19514154	ENST00000587522	.	-	19514608
chr19	19535679	19537318	ENST00000458210	.	+	19533229
chr19	19535450	19535528	ENST00000458210	.	+	19533229
chr19	19535144	19535336	ENST00000458210	.	+	19533229
chr19	19526260	19527280	ENST00000502506	.	+	19526251
chr19	19527770	19528006	ENST00000502506	.	+	19526251
chr19	19527352	19527700	ENST00000502506	.	+	19526251
chr19	22072935	22073468	ENST00000435820	.	+	22060609
chr19	22073564	22087976	ENST00000435820	.	+	22060609
chr19	22060628	22072808	ENST00000435820	.	+	22060609
chr19	22060628	22064078	ENST00000596471	.	+	22060609
chr19	22073564	22075369	ENST00000597796	.	+	22060609
chr19	22072935	22073468	ENST00000597796	.	+	22060609
chr19	22060628	22072808	ENST00000597796	.	+	22060609
chr1	114092082	114093734	ENST00000369547	.	-	114093788
chr1	114092082	114093734	ENST00000369547	.	-	114093788
chr1	114103721	114137494	ENST00000369547	.	-	114139830
chr1	114138053	114139614	ENST00000369547	.	-	114139830
chr1	114092082	114093734	ENST00000369547	.	-	114139830
chr1	114099265	114103600	ENST00000369547	.	-	114139830
chr1	114093803	114097726	ENST00000369547	.	-	114139830
chr1	114097877	114099093	ENST00000369547	.	-	114139830
chr1	114092082	114093734	ENST00000607941	.	-	114093788
chr1	114092082	114093734	ENST00000607941	.	-	114093788
chr1	114092082	114093734	ENST00000609117	.	-	114093788
chr1	114092082	114093734	ENST00000609117	.	-	114093788
chr1	114092082	114093734	ENST00000610096	.	-	114093788
chr1	114092082	114093734	ENST00000610096	.	-	114093788
chr1	114103721	114137494	ENST00000610096	.	-	114139830
chr1	114138053	114139614	ENST00000610096	.	-	114139830
chr1	114092082	114093734	ENST00000610096	.	-	114139830
chr1	114099265	114103600	ENST00000610096	.	-	114139830
chr1	114093803	114097726	ENST00000610096	.	-	114139830
chr1	114097877	114099093	ENST00000610096	.	-	114139830
chr1	114092082	114097726	ENST00000610121	.	-	114139830
chr1	114138053	114139614	ENST00000610121	.	-	114139830
chr1	114103721	114137494	ENST00000610121	.	-	114139830
chr1	114099265	114103600	ENST00000610121	.	-	114139830
chr1	114097877	114099093	ENST00000610121	.	-	114139830
chr1	114092082	114093734	MSTRG.3357.2	.	-	114093788
chr1	114092082	114093734	MSTRG.3357.2	.	-	114093788
chr19	21118885	21124960	ENST00000610902	.	+	21118329
chr19	21118885	21124960	ENST00000613286	.	+	21116897
chr19	21186287	21189864	MSTRG.33650.10	.	+	21184031
chr19	21294739	21309245	ENST00000598046	.	-	21328030
chr19	21309341	21327959	ENST00000598046	.	-	21328030
chr19	21310627	21327959	MSTRG.33659.15	.	-	21328030
chr19	21306941	21309245	MSTRG.33659.15	.	-	21328030
chr19	21309341	21310500	MSTRG.33659.15	.	-	21328030
chr19	21294739	21309245	MSTRG.33659.3	.	-	21328030
chr19	21310627	21327959	MSTRG.33659.3	.	-	21328030
chr19	21309341	21310500	MSTRG.33659.3	.	-	21328030
chr19	21294739	21309245	MSTRG.33659.4	.	-	21328030
chr19	21310627	21327959	MSTRG.33659.4	.	-	21328030
chr19	21309341	21310500	MSTRG.33659.4	.	-	21328030
chr19	21294739	21309245	MSTRG.33659.5	.	-	21328030
chr19	21310627	21327959	MSTRG.33659.5	.	-	21328030
chr19	21309341	21310500	MSTRG.33659.5	.	-	21328030
chr19	21294739	21309245	MSTRG.33659.7	.	-	21328030
chr19	21310627	21327959	MSTRG.33659.7	.	-	21328030
chr19	21309341	21310500	MSTRG.33659.7	.	-	21328030
chr19	21413508	21422912	ENST00000596302	.	+	21413494
chr19	21553954	21554909	ENST00000597078	.	+	21553933
chr19	21413649	21422912	MSTRG.33665.4	.	+	21413494
chr1	114583554	114584569	ENST00000393277	.	-	114585602
chr1	114708050	114708153	ENST00000369535	.	-	114708537
chr1	114708192	114708530	ENST00000369535	.	-	114708537
chr1	114774043	114774080	MSTRG.3377.1	.	-	114774273
chr1	114774053	114774102	MSTRG.3377.2	.	-	114774273
chr19	23920536	23920629	MSTRG.33770.6	.	+	23920087
chr19	24106643	24126253	ENST00000594886	.	+	24105953
chr19	24106066	24106547	ENST00000594886	.	+	24105953
chr19	29615563	29615619	MSTRG.33852.11	.	+	29615377
chr19	29615563	29615619	MSTRG.33852.11	.	+	29615377
chr19	29615466	29615673	MSTRG.33852.12	.	+	29615377
chr19	29615466	29615673	MSTRG.33852.12	.	+	29615377
chr19	29616144	29616723	MSTRG.33852.7	.	+	29615377
chr19	29675243	29675273	MSTRG.33854.3	.	+	29674676
chr19	29674726	29674759	MSTRG.33854.4	.	+	29674676
chr19	29674726	29674759	MSTRG.33854.4	.	+	29674676
chr19	29675124	29675243	MSTRG.33854.7	.	+	29674676
chr19	29699301	29699527	MSTRG.33856.11	.	-	29702714
chr19	29986417	30005360	ENST00000574110	.	+	29985234
chr19	30011236	30012284	ENST00000574110	.	+	29985234
chr19	30005708	30007469	ENST00000574110	.	+	29985234
chr19	29985301	29986281	ENST00000574110	.	+	29985234
chr19	30007638	30009004	ENST00000574110	.	+	29985234
chr19	30009353	30011093	ENST00000574110	.	+	29985234
chr19	30012531	30014886	ENST00000574110	.	+	29985234
chr19	30005452	30005650	ENST00000574110	.	+	29985234
chr19	29986417	30005360	MSTRG.33890.11	.	+	29985234
chr19	30011236	30012284	MSTRG.33890.11	.	+	29985234
chr19	30005708	30007469	MSTRG.33890.11	.	+	29985234
chr19	29985301	29986281	MSTRG.33890.11	.	+	29985234
chr19	30007638	30009004	MSTRG.33890.11	.	+	29985234
chr19	30009353	30011093	MSTRG.33890.11	.	+	29985234
chr19	30005452	30005650	MSTRG.33890.11	.	+	29985234
chr19	29986417	30005360	MSTRG.33890.14	.	+	29985234
chr19	30007638	30009008	MSTRG.33890.14	.	+	29985234
chr19	30011236	30012284	MSTRG.33890.14	.	+	29985234
chr19	30005708	30007469	MSTRG.33890.14	.	+	29985234
chr19	29985301	29986281	MSTRG.33890.14	.	+	29985234
chr19	30009353	30011093	MSTRG.33890.14	.	+	29985234
chr19	30012531	30014886	MSTRG.33890.14	.	+	29985234
chr19	30005452	30005650	MSTRG.33890.14	.	+	29985234
chr19	29986417	30005360	MSTRG.33890.15	.	+	29985234
chr19	30007638	30009008	MSTRG.33890.15	.	+	29985234
chr19	30011236	30012284	MSTRG.33890.15	.	+	29985234
chr19	30005708	30007469	MSTRG.33890.15	.	+	29985234
chr19	29985301	29986281	MSTRG.33890.15	.	+	29985234
chr19	30009353	30011093	MSTRG.33890.15	.	+	29985234
chr19	30012531	30015535	MSTRG.33890.15	.	+	29985234
chr19	30005452	30005650	MSTRG.33890.15	.	+	29985234
chr19	29986417	30005360	MSTRG.33890.18	.	+	29985234
chr19	30011236	30012284	MSTRG.33890.18	.	+	29985234
chr19	29985301	29986281	MSTRG.33890.18	.	+	29985234
chr19	30009353	30011093	MSTRG.33890.18	.	+	29985234
chr19	30012531	30014886	MSTRG.33890.18	.	+	29985234
chr19	30005708	30009004	MSTRG.33890.18	.	+	29985234
chr19	30005452	30005650	MSTRG.33890.18	.	+	29985234
chr19	30011235	30012284	MSTRG.33890.22	.	+	29985234
chr19	29986417	30005360	MSTRG.33890.22	.	+	29985234
chr19	30005708	30007469	MSTRG.33890.22	.	+	29985234
chr19	29985301	29986281	MSTRG.33890.22	.	+	29985234
chr19	30007638	30009004	MSTRG.33890.22	.	+	29985234
chr19	30009353	30011093	MSTRG.33890.22	.	+	29985234
chr19	30005452	30005650	MSTRG.33890.22	.	+	29985234
chr19	29986417	30005360	MSTRG.33890.23	.	+	29985234
chr19	30011236	30012284	MSTRG.33890.23	.	+	29985234
chr19	29985301	29986281	MSTRG.33890.23	.	+	29985234
chr19	30009353	30011093	MSTRG.33890.23	.	+	29985234
chr19	30005708	30009004	MSTRG.33890.23	.	+	29985234
chr19	30012531	30015535	MSTRG.33890.23	.	+	29985234
chr19	30005452	30005650	MSTRG.33890.23	.	+	29985234
chr19	29986417	30005360	MSTRG.33890.9	.	+	29985234
chr19	30011236	30012284	MSTRG.33890.9	.	+	29985234
chr19	30005708	30007469	MSTRG.33890.9	.	+	29985234
chr19	29985301	29986281	MSTRG.33890.9	.	+	29985234
chr19	30007638	30009004	MSTRG.33890.9	.	+	29985234
chr19	30009353	30011093	MSTRG.33890.9	.	+	29985234
chr19	30012531	30015535	MSTRG.33890.9	.	+	29985234
chr19	30005452	30005650	MSTRG.33890.9	.	+	29985234
chr19	32882013	32887751	ENST00000586984	.	-	32915513
chr19	32901412	32915336	ENST00000586984	.	-	32915513
chr19	32887841	32899856	ENST00000586984	.	-	32915513
chr19	32899998	32901244	ENST00000586984	.	-	32915513
chr19	32879378	32881843	ENST00000586984	.	-	32915513
chr19	32843951	32858439	ENST00000590465	.	-	32864308
chr19	32842317	32843854	ENST00000590465	.	-	32864308
chr19	32833323	32842167	ENST00000590465	.	-	32864308
chr19	32860650	32864095	ENST00000590465	.	-	32864308
chr19	32858543	32859840	ENST00000590465	.	-	32864308
chr19	32830684	32833148	ENST00000590465	.	-	32864308
chr19	32843951	32858439	ENST00000590465	.	-	32864308
chr19	32842317	32843854	ENST00000590465	.	-	32864308
chr19	32833323	32842167	ENST00000590465	.	-	32864308
chr19	32860650	32864095	ENST00000590465	.	-	32864308
chr19	32858543	32859840	ENST00000590465	.	-	32864308
chr19	32830684	32833148	ENST00000590465	.	-	32864308
chr19	32859964	32860605	ENST00000592232	.	-	32864308
chr19	32860650	32864095	ENST00000592232	.	-	32864308
chr19	32833323	32842167	ENST00000592232	.	-	32864308
chr19	32858543	32859840	ENST00000592232	.	-	32864308
chr19	32830684	32833148	ENST00000592232	.	-	32864308
chr19	32842317	32858439	ENST00000592232	.	-	32864308
chr19	32859964	32860605	ENST00000592232	.	-	32864308
chr19	32860650	32864095	ENST00000592232	.	-	32864308
chr19	32833323	32842167	ENST00000592232	.	-	32864308
chr19	32858543	32859840	ENST00000592232	.	-	32864308
chr19	32830684	32833148	ENST00000592232	.	-	32864308
chr19	32842317	32858439	ENST00000592232	.	-	32864308
chr19	32843951	32858439	MSTRG.33925.12	.	-	32864308
chr19	32842317	32843854	MSTRG.33925.12	.	-	32864308
chr19	32833323	32842167	MSTRG.33925.12	.	-	32864308
chr19	32860650	32864095	MSTRG.33925.12	.	-	32864308
chr19	32858543	32859840	MSTRG.33925.12	.	-	32864308
chr19	32830684	32833148	MSTRG.33925.12	.	-	32864308
chr19	32843951	32858439	MSTRG.33925.12	.	-	32864308
chr19	32842317	32843854	MSTRG.33925.12	.	-	32864308
chr19	32833323	32842167	MSTRG.33925.12	.	-	32864308
chr19	32860650	32864095	MSTRG.33925.12	.	-	32864308
chr19	32858543	32859840	MSTRG.33925.12	.	-	32864308
chr19	32830684	32833148	MSTRG.33925.12	.	-	32864308
chr19	32899998	32915336	MSTRG.33925.27	.	-	32915513
chr19	32887841	32899856	MSTRG.33925.27	.	-	32915513
chr19	32879378	32881843	MSTRG.33925.27	.	-	32915513
chr19	32882013	32887751	MSTRG.33925.27	.	-	32915513
chr19	32878005	32878774	MSTRG.33925.35	.	-	32879164
chr19	32859964	32860605	MSTRG.33925.4	.	-	32864308
chr19	32843951	32858439	MSTRG.33925.4	.	-	32864308
chr19	32842317	32843854	MSTRG.33925.4	.	-	32864308
chr19	32833323	32842167	MSTRG.33925.4	.	-	32864308
chr19	32860650	32864095	MSTRG.33925.4	.	-	32864308
chr19	32858543	32859840	MSTRG.33925.4	.	-	32864308
chr19	32830684	32833148	MSTRG.33925.4	.	-	32864308
chr19	32859964	32860605	MSTRG.33925.4	.	-	32864308
chr19	32843951	32858439	MSTRG.33925.4	.	-	32864308
chr19	32842317	32843854	MSTRG.33925.4	.	-	32864308
chr19	32833323	32842167	MSTRG.33925.4	.	-	32864308
chr19	32860650	32864095	MSTRG.33925.4	.	-	32864308
chr19	32858543	32859840	MSTRG.33925.4	.	-	32864308
chr19	32830684	32833148	MSTRG.33925.4	.	-	32864308
chr19	32969738	32969868	MSTRG.33925.52	.	-	32971454
chr19	32859964	32860605	MSTRG.33925.6	.	-	32864308
chr19	32843951	32858439	MSTRG.33925.6	.	-	32864308
chr19	32842317	32843854	MSTRG.33925.6	.	-	32864308
chr19	32833323	32842167	MSTRG.33925.6	.	-	32864308
chr19	32858543	32859840	MSTRG.33925.6	.	-	32864308
chr19	32830684	32833148	MSTRG.33925.6	.	-	32864308
chr19	32862217	32862460	MSTRG.33925.6	.	-	32864308
chr19	32860650	32862117	MSTRG.33925.6	.	-	32864308
chr19	32862586	32864095	MSTRG.33925.6	.	-	32864308
chr19	32859964	32860605	MSTRG.33925.6	.	-	32864308
chr19	32843951	32858439	MSTRG.33925.6	.	-	32864308
chr19	32842317	32843854	MSTRG.33925.6	.	-	32864308
chr19	32833323	32842167	MSTRG.33925.6	.	-	32864308
chr19	32858543	32859840	MSTRG.33925.6	.	-	32864308
chr19	32830684	32833148	MSTRG.33925.6	.	-	32864308
chr19	32862217	32862460	MSTRG.33925.6	.	-	32864308
chr19	32860650	32862117	MSTRG.33925.6	.	-	32864308
chr19	32862586	32864095	MSTRG.33925.6	.	-	32864308
chr19	32974212	32976430	ENST00000254262	.	+	32974081
chr19	32976899	32976944	MSTRG.33930.6	.	+	32976679
chr19	32976899	32976944	MSTRG.33930.6	.	+	32976679
chr19	32974212	32976430	MSTRG.33930.7	.	+	32974081
chr19	32991969	32993976	ENST00000588388	.	-	33012654
chr19	33003000	33008013	ENST00000588388	.	-	33012654
chr19	32994053	32996025	ENST00000588388	.	-	33012654
chr19	33011803	33012646	ENST00000588388	.	-	33012654
chr19	33002403	33002812	ENST00000588388	.	-	33012654
chr19	32980256	32990513	ENST00000588388	.	-	33012654
chr19	32990669	32991822	ENST00000588388	.	-	33012654
chr19	33008180	33011678	ENST00000588388	.	-	33012654
chr19	32996220	32999585	ENST00000588388	.	-	33012654
chr19	32999705	33002246	ENST00000588388	.	-	33012654
chr19	32979141	32979794	MSTRG.33931.12	.	-	32979998
chr19	33174296	33175395	ENST00000361680	.	+	33174217
chr19	33212445	33212513	ENST00000587064	.	-	33212940
chr19	33212639	33212850	ENST00000587064	.	-	33212940
chr19	33212445	33212513	ENST00000592596	.	-	33212940
chr19	33212639	33212850	ENST00000592596	.	-	33212940
chr19	33380108	33381244	MSTRG.33950.4	.	+	33379689
chr19	33380108	33381244	MSTRG.33950.4	.	+	33379689
chr19	33380196	33380222	MSTRG.33950.5	.	+	33379689
chr19	33380196	33380222	MSTRG.33950.5	.	+	33379689
chr19	33812038	33812789	MSTRG.33961.11	.	+	33811799
chr19	33812038	33812789	MSTRG.33961.14	.	+	33811799
chr19	33812038	33812789	MSTRG.33961.15	.	+	33811799
chr19	33812038	33812789	MSTRG.33961.17	.	+	33811799
chr19	33812038	33812789	MSTRG.33961.19	.	+	33811799
chr19	33814229	33814251	MSTRG.33961.30	.	+	33811799
chr19	33812038	33812789	MSTRG.33961.30	.	+	33811799
chr19	33814876	33815007	MSTRG.33961.31	.	+	33811799
chr19	33813925	33814009	MSTRG.33961.33	.	+	33811799
chr19	33812038	33812789	MSTRG.33961.34	.	+	33811799
chr19	33812038	33812789	MSTRG.33961.35	.	+	33811799
chr19	33813498	33813919	MSTRG.33961.36	.	+	33811799
chr19	33812038	33812789	MSTRG.33961.6	.	+	33811799
chr19	34942673	34943222	ENST00000601957	.	+	34942595
chr19	34942673	34943222	MSTRG.33995.6	.	+	34942595
chr19	34226464	34227364	ENST00000433627	.	+	34226428
chr19	34226464	34227364	ENST00000540746	.	+	34226428
chr19	34226464	34227368	MSTRG.33999.45	.	+	34226428
chr19	34228537	34228598	MSTRG.33999.82	.	+	34227385
chr19	34445121	34450264	ENST00000586313	.	+	34434951
chr19	34434968	34438644	ENST00000586313	.	+	34434951
chr19	34458924	34460469	ENST00000586313	.	+	34434951
chr19	34460566	34464025	ENST00000586313	.	+	34434951
chr19	34443911	34444999	ENST00000586313	.	+	34434951
chr19	34454556	34458768	ENST00000586313	.	+	34434951
chr19	34452147	34454259	ENST00000586313	.	+	34434951
chr19	34454353	34454443	ENST00000586313	.	+	34434951
chr19	34438766	34443843	ENST00000586313	.	+	34434951
chr19	34450364	34451980	ENST00000586313	.	+	34434951
chr19	34430659	34431860	ENST00000607361	.	+	34430116
chr19	34434968	34438644	ENST00000607361	.	+	34430116
chr19	34430186	34430575	ENST00000607361	.	+	34430116
chr19	34433412	34434867	ENST00000607361	.	+	34430116
```
