## Additional File 3 - All CCLE 3UIs for "Widespread 3’ UTR splicing regulates expression of oncogene transcripts in sequence-dependent and independent manners": CCLE-agg-agg.indevidual_utrons.bed (part 3 of 6)

```
chr19	34431931	34433347	ENST00000607361	.	+	34430116
chr19	34430659	34431860	MSTRG.34005.1	.	+	34430116
chr19	34434968	34438644	MSTRG.34005.1	.	+	34430116
chr19	34430186	34430575	MSTRG.34005.1	.	+	34430116
chr19	34433412	34434867	MSTRG.34005.1	.	+	34430116
chr19	34431931	34433347	MSTRG.34005.1	.	+	34430116
chr19	34430659	34431860	MSTRG.34005.10	.	+	34430116
chr19	34434968	34438644	MSTRG.34005.10	.	+	34430116
chr19	34430186	34430575	MSTRG.34005.10	.	+	34430116
chr19	34433412	34434867	MSTRG.34005.10	.	+	34430116
chr19	34431931	34433347	MSTRG.34005.10	.	+	34430116
chr19	34430659	34431860	MSTRG.34005.11	.	+	34430116
chr19	34434968	34438644	MSTRG.34005.11	.	+	34430116
chr19	34430186	34430575	MSTRG.34005.11	.	+	34430116
chr19	34433412	34434867	MSTRG.34005.11	.	+	34430116
chr19	34431931	34433347	MSTRG.34005.11	.	+	34430116
chr19	34430659	34431860	MSTRG.34005.13	.	+	34430116
chr19	34434968	34438644	MSTRG.34005.13	.	+	34430116
chr19	34430186	34430575	MSTRG.34005.13	.	+	34430116
chr19	34433412	34434867	MSTRG.34005.13	.	+	34430116
chr19	34431931	34433347	MSTRG.34005.13	.	+	34430116
chr19	34430659	34431860	MSTRG.34005.14	.	+	34430116
chr19	34434968	34438644	MSTRG.34005.14	.	+	34430116
chr19	34430186	34430575	MSTRG.34005.14	.	+	34430116
chr19	34433412	34434867	MSTRG.34005.14	.	+	34430116
chr19	34431931	34433347	MSTRG.34005.14	.	+	34430116
chr19	34430659	34431860	MSTRG.34005.15	.	+	34430116
chr19	34434968	34438644	MSTRG.34005.15	.	+	34430116
chr19	34430186	34430575	MSTRG.34005.15	.	+	34430116
chr19	34433412	34434867	MSTRG.34005.15	.	+	34430116
chr19	34431931	34433347	MSTRG.34005.15	.	+	34430116
chr19	34430659	34431860	MSTRG.34005.19	.	+	34430116
chr19	34434968	34438644	MSTRG.34005.19	.	+	34430116
chr19	34430186	34430575	MSTRG.34005.19	.	+	34430116
chr19	34433412	34434867	MSTRG.34005.19	.	+	34430116
chr19	34431931	34433347	MSTRG.34005.19	.	+	34430116
chr19	34430659	34431860	MSTRG.34005.20	.	+	34430116
chr19	34434968	34438644	MSTRG.34005.20	.	+	34430116
chr19	34430186	34430575	MSTRG.34005.20	.	+	34430116
chr19	34433412	34434867	MSTRG.34005.20	.	+	34430116
chr19	34431931	34433347	MSTRG.34005.20	.	+	34430116
chr19	34430659	34431860	MSTRG.34005.21	.	+	34430116
chr19	34434968	34438644	MSTRG.34005.21	.	+	34430116
chr19	34430186	34430575	MSTRG.34005.21	.	+	34430116
chr19	34433412	34434867	MSTRG.34005.21	.	+	34430116
chr19	34431931	34433347	MSTRG.34005.21	.	+	34430116
chr19	34430659	34431860	MSTRG.34005.23	.	+	34430116
chr19	34434968	34438644	MSTRG.34005.23	.	+	34430116
chr19	34430186	34430575	MSTRG.34005.23	.	+	34430116
chr19	34433412	34434867	MSTRG.34005.23	.	+	34430116
chr19	34431931	34433347	MSTRG.34005.23	.	+	34430116
chr19	34469249	34469285	MSTRG.34005.23	.	+	34469218
chr19	34469249	34469285	MSTRG.34005.23	.	+	34469218
chr19	34430659	34431860	MSTRG.34005.3	.	+	34430116
chr19	34434968	34438644	MSTRG.34005.3	.	+	34430116
chr19	34430186	34430575	MSTRG.34005.3	.	+	34430116
chr19	34433412	34434867	MSTRG.34005.3	.	+	34430116
chr19	34431931	34433347	MSTRG.34005.3	.	+	34430116
chr19	34430659	34431860	MSTRG.34005.4	.	+	34430116
chr19	34434968	34438644	MSTRG.34005.4	.	+	34430116
chr19	34430186	34430575	MSTRG.34005.4	.	+	34430116
chr19	34433412	34434867	MSTRG.34005.4	.	+	34430116
chr19	34431931	34433347	MSTRG.34005.4	.	+	34430116
chr19	34430659	34431860	MSTRG.34005.7	.	+	34430116
chr19	34434968	34438644	MSTRG.34005.7	.	+	34430116
chr19	34430186	34430575	MSTRG.34005.7	.	+	34430116
chr19	34433412	34434867	MSTRG.34005.7	.	+	34430116
chr19	34431931	34433347	MSTRG.34005.7	.	+	34430116
chr19	34469298	34469329	MSTRG.34005.7	.	+	34469218
chr19	34469298	34469329	MSTRG.34005.7	.	+	34469218
chr19	35279558	35279664	MSTRG.34010.3	.	+	35279253
chr19	35312325	35313289	ENST00000361922	.	+	35312310
chr19	35346235	35346565	ENST00000544992	.	+	35346195
chr19	35341606	35341701	ENST00000601769	.	+	35336315
chr19	35336341	35337754	ENST00000601769	.	+	35336315
chr19	35345126	35345601	ENST00000601769	.	+	35336315
chr19	35338021	35338167	ENST00000601769	.	+	35336315
chr19	35346235	35346565	ENST00000601769	.	+	35336315
chr19	35345720	35346150	ENST00000601769	.	+	35336315
chr19	35344925	35345050	ENST00000601769	.	+	35336315
chr19	35341965	35344828	ENST00000601769	.	+	35336315
chr19	35338431	35340880	ENST00000601769	.	+	35336315
chr19	35341138	35341342	ENST00000601769	.	+	35336315
chr19	35346235	35346565	MSTRG.34012.9	.	+	35346195
chr19	35039706	35039796	ENST00000262631	.	+	35039698
chr19	35039706	35039796	ENST00000595652	.	+	35039698
chr19	35019533	35021501	ENST00000600231	.	+	35013600
chr19	35019309	35019390	ENST00000600231	.	+	35013600
chr19	35023547	35026048	ENST00000600231	.	+	35013600
chr19	35021864	35021950	ENST00000600231	.	+	35013600
chr19	35021605	35021690	ENST00000600231	.	+	35013600
chr19	35013691	35014188	ENST00000600231	.	+	35013600
chr19	35014387	35015823	ENST00000600231	.	+	35013600
chr19	35022038	35023235	ENST00000600231	.	+	35013600
chr19	35023343	35023426	ENST00000600231	.	+	35013600
chr19	35015967	35019190	ENST00000600231	.	+	35013600
chr19	35123584	35123609	MSTRG.34022.12	.	+	35123454
chr19	35123584	35123609	MSTRG.34022.12	.	+	35123454
chr19	35123554	35123609	MSTRG.34022.26	.	+	35123454
chr19	35123554	35123609	MSTRG.34022.26	.	+	35123454
chr19	35123584	35123609	MSTRG.34022.32	.	+	35123454
chr19	35123584	35123609	MSTRG.34022.32	.	+	35123454
chr19	35142771	35142916	ENST00000351325	.	+	35142739
chr19	35142771	35142916	ENST00000351325	.	+	35142739
chr19	35142771	35142916	ENST00000351325	.	+	35142739
chr19	35142771	35142916	ENST00000351325	.	+	35142739
chr19	35142771	35142916	ENST00000455515	.	+	35142739
chr19	35142771	35142916	ENST00000455515	.	+	35142739
chr19	35142771	35142916	ENST00000455515	.	+	35142739
chr19	35142771	35142916	ENST00000455515	.	+	35142739
chr19	35142771	35142916	ENST00000588607	.	+	35142739
chr19	35142771	35142916	ENST00000588607	.	+	35142739
chr19	35142771	35142916	ENST00000588607	.	+	35142739
chr19	35142771	35142916	ENST00000588607	.	+	35142739
chr19	35142771	35142916	ENST00000588715	.	+	35142739
chr19	35142771	35142916	ENST00000588715	.	+	35142739
chr19	35142771	35142916	ENST00000588715	.	+	35142739
chr19	35142771	35142916	ENST00000588715	.	+	35142739
chr19	35142771	35142916	ENST00000612146	.	+	35142739
chr19	35142771	35142916	ENST00000612146	.	+	35142739
chr19	35142771	35142916	ENST00000612146	.	+	35142739
chr19	35142771	35142916	ENST00000612146	.	+	35142739
chr19	35142771	35142916	MSTRG.34024.1	.	+	35142739
chr19	35142771	35142916	MSTRG.34024.1	.	+	35142739
chr19	35142771	35142916	MSTRG.34024.1	.	+	35142739
chr19	35142771	35142916	MSTRG.34024.1	.	+	35142739
chr19	35497538	35498715	ENST00000339686	.	-	35498718
chr19	35497538	35498715	ENST00000408915	.	-	35498718
chr19	35497538	35498715	ENST00000414866	.	-	35498718
chr19	35497538	35498715	ENST00000419602	.	-	35498718
chr19	35497538	35498715	ENST00000429837	.	-	35498718
chr19	35497538	35498715	ENST00000436012	.	-	35498718
chr19	35498897	35499957	ENST00000460051	.	-	35510193
chr19	35505986	35506125	ENST00000460051	.	-	35510193
chr19	35502183	35502829	ENST00000460051	.	-	35510193
chr19	35500029	35500532	ENST00000460051	.	-	35510193
chr19	35505765	35505938	ENST00000460051	.	-	35510193
chr19	35509961	35510183	ENST00000460051	.	-	35510193
chr19	35498763	35498873	ENST00000460051	.	-	35510193
chr19	35506185	35509910	ENST00000460051	.	-	35510193
chr19	35500580	35502135	ENST00000460051	.	-	35510193
chr19	35502886	35505717	ENST00000460051	.	-	35510193
chr19	35498897	35499957	ENST00000460051	.	-	35510193
chr19	35505986	35506125	ENST00000460051	.	-	35510193
chr19	35502183	35502829	ENST00000460051	.	-	35510193
chr19	35500029	35500532	ENST00000460051	.	-	35510193
chr19	35505765	35505938	ENST00000460051	.	-	35510193
chr19	35509961	35510183	ENST00000460051	.	-	35510193
chr19	35498763	35498873	ENST00000460051	.	-	35510193
chr19	35506185	35509910	ENST00000460051	.	-	35510193
chr19	35500580	35502135	ENST00000460051	.	-	35510193
chr19	35502886	35505717	ENST00000460051	.	-	35510193
chr19	35498897	35499957	ENST00000460051	.	-	35510193
chr19	35505986	35506125	ENST00000460051	.	-	35510193
chr19	35502183	35502829	ENST00000460051	.	-	35510193
chr19	35500029	35500532	ENST00000460051	.	-	35510193
chr19	35505765	35505938	ENST00000460051	.	-	35510193
chr19	35509961	35510183	ENST00000460051	.	-	35510193
chr19	35498763	35498873	ENST00000460051	.	-	35510193
chr19	35506185	35509910	ENST00000460051	.	-	35510193
chr19	35500580	35502135	ENST00000460051	.	-	35510193
chr19	35502886	35505717	ENST00000460051	.	-	35510193
chr19	35498897	35499957	ENST00000460051	.	-	35510193
chr19	35505986	35506125	ENST00000460051	.	-	35510193
chr19	35502183	35502829	ENST00000460051	.	-	35510193
chr19	35500029	35500532	ENST00000460051	.	-	35510193
chr19	35505765	35505938	ENST00000460051	.	-	35510193
chr19	35509961	35510183	ENST00000460051	.	-	35510193
chr19	35498763	35498873	ENST00000460051	.	-	35510193
chr19	35506185	35509910	ENST00000460051	.	-	35510193
chr19	35500580	35502135	ENST00000460051	.	-	35510193
chr19	35502886	35505717	ENST00000460051	.	-	35510193
chr19	35498897	35499957	ENST00000460051	.	-	35510193
chr19	35505986	35506125	ENST00000460051	.	-	35510193
chr19	35502183	35502829	ENST00000460051	.	-	35510193
chr19	35500029	35500532	ENST00000460051	.	-	35510193
chr19	35505765	35505938	ENST00000460051	.	-	35510193
chr19	35509961	35510183	ENST00000460051	.	-	35510193
chr19	35498763	35498873	ENST00000460051	.	-	35510193
chr19	35506185	35509910	ENST00000460051	.	-	35510193
chr19	35500580	35502135	ENST00000460051	.	-	35510193
chr19	35502886	35505717	ENST00000460051	.	-	35510193
chr19	35498897	35499957	ENST00000460051	.	-	35510193
chr19	35505986	35506125	ENST00000460051	.	-	35510193
chr19	35502183	35502829	ENST00000460051	.	-	35510193
chr19	35500029	35500532	ENST00000460051	.	-	35510193
chr19	35505765	35505938	ENST00000460051	.	-	35510193
chr19	35509961	35510183	ENST00000460051	.	-	35510193
chr19	35498763	35498873	ENST00000460051	.	-	35510193
chr19	35506185	35509910	ENST00000460051	.	-	35510193
chr19	35500580	35502135	ENST00000460051	.	-	35510193
chr19	35502886	35505717	ENST00000460051	.	-	35510193
chr19	35498897	35499957	ENST00000460051	.	-	35510193
chr19	35505986	35506125	ENST00000460051	.	-	35510193
chr19	35502183	35502829	ENST00000460051	.	-	35510193
chr19	35500029	35500532	ENST00000460051	.	-	35510193
chr19	35505765	35505938	ENST00000460051	.	-	35510193
chr19	35509961	35510183	ENST00000460051	.	-	35510193
chr19	35498763	35498873	ENST00000460051	.	-	35510193
chr19	35506185	35509910	ENST00000460051	.	-	35510193
chr19	35500580	35502135	ENST00000460051	.	-	35510193
chr19	35502886	35505717	ENST00000460051	.	-	35510193
chr19	35498897	35499957	ENST00000460051	.	-	35510193
chr19	35505986	35506125	ENST00000460051	.	-	35510193
chr19	35502183	35502829	ENST00000460051	.	-	35510193
chr19	35500029	35500532	ENST00000460051	.	-	35510193
chr19	35505765	35505938	ENST00000460051	.	-	35510193
chr19	35509961	35510183	ENST00000460051	.	-	35510193
chr19	35498763	35498873	ENST00000460051	.	-	35510193
chr19	35506185	35509910	ENST00000460051	.	-	35510193
chr19	35500580	35502135	ENST00000460051	.	-	35510193
chr19	35502886	35505717	ENST00000460051	.	-	35510193
chr19	35505986	35506125	ENST00000460051	.	-	35510193
chr19	35502183	35502829	ENST00000460051	.	-	35510193
chr19	35505765	35505938	ENST00000460051	.	-	35510193
chr19	35509961	35510183	ENST00000460051	.	-	35510193
chr19	35506185	35509910	ENST00000460051	.	-	35510193
chr19	35500580	35502135	ENST00000460051	.	-	35510193
chr19	35502886	35505717	ENST00000460051	.	-	35510193
chr19	35505986	35506125	ENST00000460051	.	-	35510193
chr19	35505765	35505938	ENST00000460051	.	-	35510193
chr19	35509961	35510183	ENST00000460051	.	-	35510193
chr19	35506185	35509910	ENST00000460051	.	-	35510193
chr19	35505986	35506125	ENST00000460051	.	-	35510193
chr19	35505765	35505938	ENST00000460051	.	-	35510193
chr19	35509961	35510183	ENST00000460051	.	-	35510193
chr19	35506185	35509910	ENST00000460051	.	-	35510193
chr19	35505986	35506125	ENST00000460051	.	-	35510193
chr19	35505765	35505938	ENST00000460051	.	-	35510193
chr19	35509961	35510183	ENST00000460051	.	-	35510193
chr19	35506185	35509910	ENST00000460051	.	-	35510193
chr19	35507511	35508204	ENST00000462538	.	-	35510193
chr19	35508240	35509910	ENST00000462538	.	-	35510193
chr19	35505765	35505938	ENST00000462538	.	-	35510193
chr19	35509961	35510183	ENST00000462538	.	-	35510193
chr19	35503447	35505717	ENST00000462538	.	-	35510193
chr19	35505986	35507457	ENST00000462538	.	-	35510193
chr19	35507511	35508204	ENST00000462538	.	-	35510193
chr19	35508240	35509910	ENST00000462538	.	-	35510193
chr19	35505765	35505938	ENST00000462538	.	-	35510193
chr19	35509961	35510183	ENST00000462538	.	-	35510193
chr19	35503447	35505717	ENST00000462538	.	-	35510193
chr19	35505986	35507457	ENST00000462538	.	-	35510193
chr19	35507511	35508204	ENST00000462538	.	-	35510193
chr19	35508240	35509910	ENST00000462538	.	-	35510193
chr19	35505765	35505938	ENST00000462538	.	-	35510193
chr19	35509961	35510183	ENST00000462538	.	-	35510193
chr19	35503447	35505717	ENST00000462538	.	-	35510193
chr19	35505986	35507457	ENST00000462538	.	-	35510193
chr19	35507511	35508204	ENST00000462538	.	-	35510193
chr19	35508240	35509910	ENST00000462538	.	-	35510193
chr19	35505765	35505938	ENST00000462538	.	-	35510193
chr19	35509961	35510183	ENST00000462538	.	-	35510193
chr19	35503447	35505717	ENST00000462538	.	-	35510193
chr19	35505986	35507457	ENST00000462538	.	-	35510193
chr19	35507511	35508204	ENST00000462538	.	-	35510193
chr19	35508240	35509910	ENST00000462538	.	-	35510193
chr19	35505765	35505938	ENST00000462538	.	-	35510193
chr19	35509961	35510183	ENST00000462538	.	-	35510193
chr19	35503447	35505717	ENST00000462538	.	-	35510193
chr19	35505986	35507457	ENST00000462538	.	-	35510193
chr19	35507511	35508204	ENST00000462538	.	-	35510193
chr19	35508240	35509910	ENST00000462538	.	-	35510193
chr19	35505765	35505938	ENST00000462538	.	-	35510193
chr19	35509961	35510183	ENST00000462538	.	-	35510193
chr19	35503447	35505717	ENST00000462538	.	-	35510193
chr19	35505986	35507457	ENST00000462538	.	-	35510193
chr19	35507511	35508204	ENST00000462538	.	-	35510193
chr19	35508240	35509910	ENST00000462538	.	-	35510193
chr19	35505765	35505938	ENST00000462538	.	-	35510193
chr19	35509961	35510183	ENST00000462538	.	-	35510193
chr19	35503447	35505717	ENST00000462538	.	-	35510193
chr19	35505986	35507457	ENST00000462538	.	-	35510193
chr19	35507511	35508204	ENST00000462538	.	-	35510193
chr19	35508240	35509910	ENST00000462538	.	-	35510193
chr19	35505765	35505938	ENST00000462538	.	-	35510193
chr19	35509961	35510183	ENST00000462538	.	-	35510193
chr19	35503447	35505717	ENST00000462538	.	-	35510193
chr19	35505986	35507457	ENST00000462538	.	-	35510193
chr19	35507511	35508204	ENST00000462538	.	-	35510193
chr19	35508240	35509910	ENST00000462538	.	-	35510193
chr19	35505765	35505938	ENST00000462538	.	-	35510193
chr19	35509961	35510183	ENST00000462538	.	-	35510193
chr19	35503447	35505717	ENST00000462538	.	-	35510193
chr19	35505986	35507457	ENST00000462538	.	-	35510193
chr19	35507511	35508204	ENST00000462538	.	-	35510193
chr19	35508240	35509910	ENST00000462538	.	-	35510193
chr19	35505765	35505938	ENST00000462538	.	-	35510193
chr19	35509961	35510183	ENST00000462538	.	-	35510193
chr19	35503447	35505717	ENST00000462538	.	-	35510193
chr19	35505986	35507457	ENST00000462538	.	-	35510193
chr19	35507511	35508204	ENST00000462538	.	-	35510193
chr19	35508240	35509910	ENST00000462538	.	-	35510193
chr19	35505765	35505938	ENST00000462538	.	-	35510193
chr19	35509961	35510183	ENST00000462538	.	-	35510193
chr19	35503447	35505717	ENST00000462538	.	-	35510193
chr19	35505986	35507457	ENST00000462538	.	-	35510193
chr19	35507511	35508204	ENST00000462538	.	-	35510193
chr19	35508240	35509910	ENST00000462538	.	-	35510193
chr19	35505765	35505938	ENST00000462538	.	-	35510193
chr19	35509961	35510183	ENST00000462538	.	-	35510193
chr19	35503447	35505717	ENST00000462538	.	-	35510193
chr19	35505986	35507457	ENST00000462538	.	-	35510193
chr19	35498897	35499957	ENST00000462721	.	-	35510193
chr19	35502183	35502829	ENST00000462721	.	-	35510193
chr19	35505765	35505938	ENST00000462721	.	-	35510193
chr19	35509961	35510183	ENST00000462721	.	-	35510193
chr19	35498763	35498873	ENST00000462721	.	-	35510193
chr19	35497681	35498715	ENST00000462721	.	-	35510193
chr19	35497538	35497646	ENST00000462721	.	-	35510193
chr19	35500029	35500377	ENST00000462721	.	-	35510193
chr19	35505986	35509910	ENST00000462721	.	-	35510193
chr19	35500580	35502135	ENST00000462721	.	-	35510193
chr19	35502886	35505717	ENST00000462721	.	-	35510193
chr19	35500419	35500532	ENST00000462721	.	-	35510193
chr19	35498897	35499957	ENST00000462721	.	-	35510193
chr19	35502183	35502829	ENST00000462721	.	-	35510193
chr19	35505765	35505938	ENST00000462721	.	-	35510193
chr19	35509961	35510183	ENST00000462721	.	-	35510193
chr19	35498763	35498873	ENST00000462721	.	-	35510193
chr19	35497681	35498715	ENST00000462721	.	-	35510193
chr19	35497538	35497646	ENST00000462721	.	-	35510193
chr19	35500029	35500377	ENST00000462721	.	-	35510193
chr19	35505986	35509910	ENST00000462721	.	-	35510193
chr19	35500580	35502135	ENST00000462721	.	-	35510193
chr19	35502886	35505717	ENST00000462721	.	-	35510193
chr19	35500419	35500532	ENST00000462721	.	-	35510193
chr19	35498897	35499957	ENST00000462721	.	-	35510193
chr19	35502183	35502829	ENST00000462721	.	-	35510193
chr19	35505765	35505938	ENST00000462721	.	-	35510193
chr19	35509961	35510183	ENST00000462721	.	-	35510193
chr19	35498763	35498873	ENST00000462721	.	-	35510193
chr19	35500029	35500377	ENST00000462721	.	-	35510193
chr19	35505986	35509910	ENST00000462721	.	-	35510193
chr19	35500580	35502135	ENST00000462721	.	-	35510193
chr19	35502886	35505717	ENST00000462721	.	-	35510193
chr19	35500419	35500532	ENST00000462721	.	-	35510193
chr19	35498897	35499957	ENST00000462721	.	-	35510193
chr19	35502183	35502829	ENST00000462721	.	-	35510193
chr19	35505765	35505938	ENST00000462721	.	-	35510193
chr19	35509961	35510183	ENST00000462721	.	-	35510193
chr19	35498763	35498873	ENST00000462721	.	-	35510193
chr19	35500029	35500377	ENST00000462721	.	-	35510193
chr19	35505986	35509910	ENST00000462721	.	-	35510193
chr19	35500580	35502135	ENST00000462721	.	-	35510193
chr19	35502886	35505717	ENST00000462721	.	-	35510193
chr19	35500419	35500532	ENST00000462721	.	-	35510193
chr19	35498897	35499957	ENST00000462721	.	-	35510193
chr19	35502183	35502829	ENST00000462721	.	-	35510193
chr19	35505765	35505938	ENST00000462721	.	-	35510193
chr19	35509961	35510183	ENST00000462721	.	-	35510193
chr19	35498763	35498873	ENST00000462721	.	-	35510193
chr19	35500029	35500377	ENST00000462721	.	-	35510193
chr19	35505986	35509910	ENST00000462721	.	-	35510193
chr19	35500580	35502135	ENST00000462721	.	-	35510193
chr19	35502886	35505717	ENST00000462721	.	-	35510193
chr19	35500419	35500532	ENST00000462721	.	-	35510193
chr19	35498897	35499957	ENST00000462721	.	-	35510193
chr19	35502183	35502829	ENST00000462721	.	-	35510193
chr19	35505765	35505938	ENST00000462721	.	-	35510193
chr19	35509961	35510183	ENST00000462721	.	-	35510193
chr19	35498763	35498873	ENST00000462721	.	-	35510193
chr19	35500029	35500377	ENST00000462721	.	-	35510193
chr19	35505986	35509910	ENST00000462721	.	-	35510193
chr19	35500580	35502135	ENST00000462721	.	-	35510193
chr19	35502886	35505717	ENST00000462721	.	-	35510193
chr19	35500419	35500532	ENST00000462721	.	-	35510193
chr19	35498897	35499957	ENST00000462721	.	-	35510193
chr19	35502183	35502829	ENST00000462721	.	-	35510193
chr19	35505765	35505938	ENST00000462721	.	-	35510193
chr19	35509961	35510183	ENST00000462721	.	-	35510193
chr19	35498763	35498873	ENST00000462721	.	-	35510193
chr19	35500029	35500377	ENST00000462721	.	-	35510193
chr19	35505986	35509910	ENST00000462721	.	-	35510193
chr19	35500580	35502135	ENST00000462721	.	-	35510193
chr19	35502886	35505717	ENST00000462721	.	-	35510193
chr19	35500419	35500532	ENST00000462721	.	-	35510193
chr19	35498897	35499957	ENST00000462721	.	-	35510193
chr19	35502183	35502829	ENST00000462721	.	-	35510193
chr19	35505765	35505938	ENST00000462721	.	-	35510193
chr19	35509961	35510183	ENST00000462721	.	-	35510193
chr19	35498763	35498873	ENST00000462721	.	-	35510193
chr19	35500029	35500377	ENST00000462721	.	-	35510193
chr19	35505986	35509910	ENST00000462721	.	-	35510193
chr19	35500580	35502135	ENST00000462721	.	-	35510193
chr19	35502886	35505717	ENST00000462721	.	-	35510193
chr19	35500419	35500532	ENST00000462721	.	-	35510193
chr19	35502183	35502829	ENST00000462721	.	-	35510193
chr19	35505765	35505938	ENST00000462721	.	-	35510193
chr19	35509961	35510183	ENST00000462721	.	-	35510193
chr19	35505986	35509910	ENST00000462721	.	-	35510193
chr19	35500580	35502135	ENST00000462721	.	-	35510193
chr19	35502886	35505717	ENST00000462721	.	-	35510193
chr19	35505765	35505938	ENST00000462721	.	-	35510193
chr19	35509961	35510183	ENST00000462721	.	-	35510193
chr19	35505986	35509910	ENST00000462721	.	-	35510193
chr19	35505765	35505938	ENST00000462721	.	-	35510193
chr19	35509961	35510183	ENST00000462721	.	-	35510193
chr19	35505986	35509910	ENST00000462721	.	-	35510193
chr19	35505765	35505938	ENST00000462721	.	-	35510193
chr19	35509961	35510183	ENST00000462721	.	-	35510193
chr19	35505986	35509910	ENST00000462721	.	-	35510193
chr19	35498897	35499957	ENST00000463292	.	-	35510193
chr19	35502183	35502829	ENST00000463292	.	-	35510193
chr19	35500029	35500532	ENST00000463292	.	-	35510193
chr19	35505765	35505938	ENST00000463292	.	-	35510193
chr19	35509961	35510183	ENST00000463292	.	-	35510193
chr19	35498763	35498873	ENST00000463292	.	-	35510193
chr19	35505986	35509910	ENST00000463292	.	-	35510193
chr19	35500580	35502135	ENST00000463292	.	-	35510193
chr19	35502886	35505717	ENST00000463292	.	-	35510193
chr19	35498897	35499957	ENST00000463292	.	-	35510193
chr19	35502183	35502829	ENST00000463292	.	-	35510193
chr19	35500029	35500532	ENST00000463292	.	-	35510193
chr19	35505765	35505938	ENST00000463292	.	-	35510193
chr19	35509961	35510183	ENST00000463292	.	-	35510193
chr19	35498763	35498873	ENST00000463292	.	-	35510193
chr19	35505986	35509910	ENST00000463292	.	-	35510193
chr19	35500580	35502135	ENST00000463292	.	-	35510193
chr19	35502886	35505717	ENST00000463292	.	-	35510193
chr19	35498897	35499957	ENST00000463292	.	-	35510193
chr19	35502183	35502829	ENST00000463292	.	-	35510193
chr19	35500029	35500532	ENST00000463292	.	-	35510193
chr19	35505765	35505938	ENST00000463292	.	-	35510193
chr19	35509961	35510183	ENST00000463292	.	-	35510193
chr19	35498763	35498873	ENST00000463292	.	-	35510193
chr19	35505986	35509910	ENST00000463292	.	-	35510193
chr19	35500580	35502135	ENST00000463292	.	-	35510193
chr19	35502886	35505717	ENST00000463292	.	-	35510193
chr19	35498897	35499957	ENST00000463292	.	-	35510193
chr19	35502183	35502829	ENST00000463292	.	-	35510193
chr19	35500029	35500532	ENST00000463292	.	-	35510193
chr19	35505765	35505938	ENST00000463292	.	-	35510193
chr19	35509961	35510183	ENST00000463292	.	-	35510193
chr19	35498763	35498873	ENST00000463292	.	-	35510193
chr19	35505986	35509910	ENST00000463292	.	-	35510193
chr19	35500580	35502135	ENST00000463292	.	-	35510193
chr19	35502886	35505717	ENST00000463292	.	-	35510193
chr19	35498897	35499957	ENST00000463292	.	-	35510193
chr19	35502183	35502829	ENST00000463292	.	-	35510193
chr19	35500029	35500532	ENST00000463292	.	-	35510193
chr19	35505765	35505938	ENST00000463292	.	-	35510193
chr19	35509961	35510183	ENST00000463292	.	-	35510193
chr19	35498763	35498873	ENST00000463292	.	-	35510193
chr19	35505986	35509910	ENST00000463292	.	-	35510193
chr19	35500580	35502135	ENST00000463292	.	-	35510193
chr19	35502886	35505717	ENST00000463292	.	-	35510193
chr19	35498897	35499957	ENST00000463292	.	-	35510193
chr19	35502183	35502829	ENST00000463292	.	-	35510193
chr19	35500029	35500532	ENST00000463292	.	-	35510193
chr19	35505765	35505938	ENST00000463292	.	-	35510193
chr19	35509961	35510183	ENST00000463292	.	-	35510193
chr19	35498763	35498873	ENST00000463292	.	-	35510193
chr19	35505986	35509910	ENST00000463292	.	-	35510193
chr19	35500580	35502135	ENST00000463292	.	-	35510193
chr19	35502886	35505717	ENST00000463292	.	-	35510193
chr19	35498897	35499957	ENST00000463292	.	-	35510193
chr19	35502183	35502829	ENST00000463292	.	-	35510193
chr19	35500029	35500532	ENST00000463292	.	-	35510193
chr19	35505765	35505938	ENST00000463292	.	-	35510193
chr19	35509961	35510183	ENST00000463292	.	-	35510193
chr19	35498763	35498873	ENST00000463292	.	-	35510193
chr19	35505986	35509910	ENST00000463292	.	-	35510193
chr19	35500580	35502135	ENST00000463292	.	-	35510193
chr19	35502886	35505717	ENST00000463292	.	-	35510193
chr19	35498897	35499957	ENST00000463292	.	-	35510193
chr19	35502183	35502829	ENST00000463292	.	-	35510193
chr19	35500029	35500532	ENST00000463292	.	-	35510193
chr19	35505765	35505938	ENST00000463292	.	-	35510193
chr19	35509961	35510183	ENST00000463292	.	-	35510193
chr19	35498763	35498873	ENST00000463292	.	-	35510193
chr19	35505986	35509910	ENST00000463292	.	-	35510193
chr19	35500580	35502135	ENST00000463292	.	-	35510193
chr19	35502886	35505717	ENST00000463292	.	-	35510193
chr19	35502183	35502829	ENST00000463292	.	-	35510193
chr19	35505765	35505938	ENST00000463292	.	-	35510193
chr19	35509961	35510183	ENST00000463292	.	-	35510193
chr19	35505986	35509910	ENST00000463292	.	-	35510193
chr19	35500580	35502135	ENST00000463292	.	-	35510193
chr19	35502886	35505717	ENST00000463292	.	-	35510193
chr19	35505765	35505938	ENST00000463292	.	-	35510193
chr19	35509961	35510183	ENST00000463292	.	-	35510193
chr19	35505986	35509910	ENST00000463292	.	-	35510193
chr19	35505765	35505938	ENST00000463292	.	-	35510193
chr19	35509961	35510183	ENST00000463292	.	-	35510193
chr19	35505986	35509910	ENST00000463292	.	-	35510193
chr19	35505765	35505938	ENST00000463292	.	-	35510193
chr19	35509961	35510183	ENST00000463292	.	-	35510193
chr19	35505986	35509910	ENST00000463292	.	-	35510193
chr19	35498897	35499957	ENST00000464709	.	-	35510193
chr19	35505986	35506125	ENST00000464709	.	-	35510193
chr19	35508240	35509910	ENST00000464709	.	-	35510193
chr19	35502183	35502829	ENST00000464709	.	-	35510193
chr19	35500029	35500532	ENST00000464709	.	-	35510193
chr19	35505765	35505938	ENST00000464709	.	-	35510193
chr19	35506665	35508204	ENST00000464709	.	-	35510193
chr19	35509961	35510183	ENST00000464709	.	-	35510193
chr19	35498763	35498873	ENST00000464709	.	-	35510193
chr19	35500580	35502135	ENST00000464709	.	-	35510193
chr19	35506185	35506509	ENST00000464709	.	-	35510193
chr19	35502886	35505717	ENST00000464709	.	-	35510193
chr19	35498897	35499957	ENST00000464709	.	-	35510193
chr19	35505986	35506125	ENST00000464709	.	-	35510193
chr19	35508240	35509910	ENST00000464709	.	-	35510193
chr19	35502183	35502829	ENST00000464709	.	-	35510193
chr19	35500029	35500532	ENST00000464709	.	-	35510193
chr19	35505765	35505938	ENST00000464709	.	-	35510193
chr19	35506665	35508204	ENST00000464709	.	-	35510193
chr19	35509961	35510183	ENST00000464709	.	-	35510193
chr19	35498763	35498873	ENST00000464709	.	-	35510193
chr19	35500580	35502135	ENST00000464709	.	-	35510193
chr19	35506185	35506509	ENST00000464709	.	-	35510193
chr19	35502886	35505717	ENST00000464709	.	-	35510193
chr19	35498897	35499957	ENST00000464709	.	-	35510193
chr19	35505986	35506125	ENST00000464709	.	-	35510193
chr19	35508240	35509910	ENST00000464709	.	-	35510193
chr19	35502183	35502829	ENST00000464709	.	-	35510193
chr19	35500029	35500532	ENST00000464709	.	-	35510193
chr19	35505765	35505938	ENST00000464709	.	-	35510193
chr19	35506665	35508204	ENST00000464709	.	-	35510193
chr19	35509961	35510183	ENST00000464709	.	-	35510193
chr19	35498763	35498873	ENST00000464709	.	-	35510193
chr19	35500580	35502135	ENST00000464709	.	-	35510193
chr19	35506185	35506509	ENST00000464709	.	-	35510193
chr19	35502886	35505717	ENST00000464709	.	-	35510193
chr19	35498897	35499957	ENST00000464709	.	-	35510193
chr19	35505986	35506125	ENST00000464709	.	-	35510193
chr19	35508240	35509910	ENST00000464709	.	-	35510193
chr19	35502183	35502829	ENST00000464709	.	-	35510193
chr19	35500029	35500532	ENST00000464709	.	-	35510193
chr19	35505765	35505938	ENST00000464709	.	-	35510193
chr19	35506665	35508204	ENST00000464709	.	-	35510193
chr19	35509961	35510183	ENST00000464709	.	-	35510193
chr19	35498763	35498873	ENST00000464709	.	-	35510193
chr19	35500580	35502135	ENST00000464709	.	-	35510193
chr19	35506185	35506509	ENST00000464709	.	-	35510193
chr19	35502886	35505717	ENST00000464709	.	-	35510193
chr19	35498897	35499957	ENST00000464709	.	-	35510193
chr19	35505986	35506125	ENST00000464709	.	-	35510193
chr19	35508240	35509910	ENST00000464709	.	-	35510193
chr19	35502183	35502829	ENST00000464709	.	-	35510193
chr19	35500029	35500532	ENST00000464709	.	-	35510193
chr19	35505765	35505938	ENST00000464709	.	-	35510193
chr19	35506665	35508204	ENST00000464709	.	-	35510193
chr19	35509961	35510183	ENST00000464709	.	-	35510193
chr19	35498763	35498873	ENST00000464709	.	-	35510193
chr19	35500580	35502135	ENST00000464709	.	-	35510193
chr19	35506185	35506509	ENST00000464709	.	-	35510193
chr19	35502886	35505717	ENST00000464709	.	-	35510193
chr19	35498897	35499957	ENST00000464709	.	-	35510193
chr19	35505986	35506125	ENST00000464709	.	-	35510193
chr19	35508240	35509910	ENST00000464709	.	-	35510193
chr19	35502183	35502829	ENST00000464709	.	-	35510193
chr19	35500029	35500532	ENST00000464709	.	-	35510193
chr19	35505765	35505938	ENST00000464709	.	-	35510193
chr19	35506665	35508204	ENST00000464709	.	-	35510193
chr19	35509961	35510183	ENST00000464709	.	-	35510193
chr19	35498763	35498873	ENST00000464709	.	-	35510193
chr19	35500580	35502135	ENST00000464709	.	-	35510193
chr19	35506185	35506509	ENST00000464709	.	-	35510193
chr19	35502886	35505717	ENST00000464709	.	-	35510193
chr19	35498897	35499957	ENST00000464709	.	-	35510193
chr19	35505986	35506125	ENST00000464709	.	-	35510193
chr19	35508240	35509910	ENST00000464709	.	-	35510193
chr19	35502183	35502829	ENST00000464709	.	-	35510193
chr19	35500029	35500532	ENST00000464709	.	-	35510193
chr19	35505765	35505938	ENST00000464709	.	-	35510193
chr19	35506665	35508204	ENST00000464709	.	-	35510193
chr19	35509961	35510183	ENST00000464709	.	-	35510193
chr19	35498763	35498873	ENST00000464709	.	-	35510193
chr19	35500580	35502135	ENST00000464709	.	-	35510193
chr19	35506185	35506509	ENST00000464709	.	-	35510193
chr19	35502886	35505717	ENST00000464709	.	-	35510193
chr19	35498897	35499957	ENST00000464709	.	-	35510193
chr19	35505986	35506125	ENST00000464709	.	-	35510193
chr19	35508240	35509910	ENST00000464709	.	-	35510193
chr19	35502183	35502829	ENST00000464709	.	-	35510193
chr19	35500029	35500532	ENST00000464709	.	-	35510193
chr19	35505765	35505938	ENST00000464709	.	-	35510193
chr19	35506665	35508204	ENST00000464709	.	-	35510193
chr19	35509961	35510183	ENST00000464709	.	-	35510193
chr19	35498763	35498873	ENST00000464709	.	-	35510193
chr19	35500580	35502135	ENST00000464709	.	-	35510193
chr19	35506185	35506509	ENST00000464709	.	-	35510193
chr19	35502886	35505717	ENST00000464709	.	-	35510193
chr19	35505986	35506125	ENST00000464709	.	-	35510193
chr19	35508240	35509910	ENST00000464709	.	-	35510193
chr19	35502183	35502829	ENST00000464709	.	-	35510193
chr19	35505765	35505938	ENST00000464709	.	-	35510193
chr19	35506665	35508204	ENST00000464709	.	-	35510193
chr19	35509961	35510183	ENST00000464709	.	-	35510193
chr19	35500580	35502135	ENST00000464709	.	-	35510193
chr19	35506185	35506509	ENST00000464709	.	-	35510193
chr19	35502886	35505717	ENST00000464709	.	-	35510193
chr19	35505986	35506125	ENST00000464709	.	-	35510193
chr19	35508240	35509910	ENST00000464709	.	-	35510193
chr19	35505765	35505938	ENST00000464709	.	-	35510193
chr19	35506665	35508204	ENST00000464709	.	-	35510193
chr19	35509961	35510183	ENST00000464709	.	-	35510193
chr19	35506185	35506509	ENST00000464709	.	-	35510193
chr19	35505986	35506125	ENST00000464709	.	-	35510193
chr19	35508240	35509910	ENST00000464709	.	-	35510193
chr19	35505765	35505938	ENST00000464709	.	-	35510193
chr19	35506665	35508204	ENST00000464709	.	-	35510193
chr19	35509961	35510183	ENST00000464709	.	-	35510193
chr19	35506185	35506509	ENST00000464709	.	-	35510193
chr19	35505986	35506125	ENST00000464709	.	-	35510193
chr19	35508240	35509910	ENST00000464709	.	-	35510193
chr19	35505765	35505938	ENST00000464709	.	-	35510193
chr19	35506665	35508204	ENST00000464709	.	-	35510193
chr19	35509961	35510183	ENST00000464709	.	-	35510193
chr19	35506185	35506509	ENST00000464709	.	-	35510193
chr19	35507511	35508204	ENST00000464894	.	-	35510193
chr19	35505986	35506125	ENST00000464894	.	-	35510193
chr19	35508240	35509910	ENST00000464894	.	-	35510193
chr19	35502183	35502829	ENST00000464894	.	-	35510193
chr19	35505765	35505938	ENST00000464894	.	-	35510193
chr19	35509961	35510183	ENST00000464894	.	-	35510193
chr19	35500029	35500377	ENST00000464894	.	-	35510193
chr19	35500580	35502135	ENST00000464894	.	-	35510193
chr19	35502886	35505717	ENST00000464894	.	-	35510193
chr19	35506185	35507457	ENST00000464894	.	-	35510193
chr19	35500419	35500532	ENST00000464894	.	-	35510193
chr19	35507511	35508204	ENST00000464894	.	-	35510193
chr19	35505986	35506125	ENST00000464894	.	-	35510193
chr19	35508240	35509910	ENST00000464894	.	-	35510193
chr19	35502183	35502829	ENST00000464894	.	-	35510193
chr19	35505765	35505938	ENST00000464894	.	-	35510193
chr19	35509961	35510183	ENST00000464894	.	-	35510193
chr19	35500029	35500377	ENST00000464894	.	-	35510193
chr19	35500580	35502135	ENST00000464894	.	-	35510193
chr19	35502886	35505717	ENST00000464894	.	-	35510193
chr19	35506185	35507457	ENST00000464894	.	-	35510193
chr19	35500419	35500532	ENST00000464894	.	-	35510193
chr19	35507511	35508204	ENST00000464894	.	-	35510193
chr19	35505986	35506125	ENST00000464894	.	-	35510193
chr19	35508240	35509910	ENST00000464894	.	-	35510193
chr19	35502183	35502829	ENST00000464894	.	-	35510193
chr19	35505765	35505938	ENST00000464894	.	-	35510193
chr19	35509961	35510183	ENST00000464894	.	-	35510193
chr19	35500029	35500377	ENST00000464894	.	-	35510193
chr19	35500580	35502135	ENST00000464894	.	-	35510193
chr19	35502886	35505717	ENST00000464894	.	-	35510193
chr19	35506185	35507457	ENST00000464894	.	-	35510193
chr19	35500419	35500532	ENST00000464894	.	-	35510193
chr19	35507511	35508204	ENST00000464894	.	-	35510193
chr19	35505986	35506125	ENST00000464894	.	-	35510193
chr19	35508240	35509910	ENST00000464894	.	-	35510193
chr19	35502183	35502829	ENST00000464894	.	-	35510193
chr19	35505765	35505938	ENST00000464894	.	-	35510193
chr19	35509961	35510183	ENST00000464894	.	-	35510193
chr19	35500029	35500377	ENST00000464894	.	-	35510193
chr19	35500580	35502135	ENST00000464894	.	-	35510193
chr19	35502886	35505717	ENST00000464894	.	-	35510193
chr19	35506185	35507457	ENST00000464894	.	-	35510193
chr19	35500419	35500532	ENST00000464894	.	-	35510193
chr19	35507511	35508204	ENST00000464894	.	-	35510193
chr19	35505986	35506125	ENST00000464894	.	-	35510193
chr19	35508240	35509910	ENST00000464894	.	-	35510193
chr19	35502183	35502829	ENST00000464894	.	-	35510193
chr19	35505765	35505938	ENST00000464894	.	-	35510193
chr19	35509961	35510183	ENST00000464894	.	-	35510193
chr19	35500029	35500377	ENST00000464894	.	-	35510193
chr19	35500580	35502135	ENST00000464894	.	-	35510193
chr19	35502886	35505717	ENST00000464894	.	-	35510193
chr19	35506185	35507457	ENST00000464894	.	-	35510193
chr19	35500419	35500532	ENST00000464894	.	-	35510193
chr19	35507511	35508204	ENST00000464894	.	-	35510193
chr19	35505986	35506125	ENST00000464894	.	-	35510193
chr19	35508240	35509910	ENST00000464894	.	-	35510193
chr19	35502183	35502829	ENST00000464894	.	-	35510193
chr19	35505765	35505938	ENST00000464894	.	-	35510193
chr19	35509961	35510183	ENST00000464894	.	-	35510193
chr19	35500029	35500377	ENST00000464894	.	-	35510193
chr19	35500580	35502135	ENST00000464894	.	-	35510193
chr19	35502886	35505717	ENST00000464894	.	-	35510193
chr19	35506185	35507457	ENST00000464894	.	-	35510193
chr19	35500419	35500532	ENST00000464894	.	-	35510193
chr19	35507511	35508204	ENST00000464894	.	-	35510193
chr19	35505986	35506125	ENST00000464894	.	-	35510193
chr19	35508240	35509910	ENST00000464894	.	-	35510193
chr19	35502183	35502829	ENST00000464894	.	-	35510193
chr19	35505765	35505938	ENST00000464894	.	-	35510193
chr19	35509961	35510183	ENST00000464894	.	-	35510193
chr19	35500029	35500377	ENST00000464894	.	-	35510193
chr19	35500580	35502135	ENST00000464894	.	-	35510193
chr19	35502886	35505717	ENST00000464894	.	-	35510193
chr19	35506185	35507457	ENST00000464894	.	-	35510193
chr19	35500419	35500532	ENST00000464894	.	-	35510193
chr19	35507511	35508204	ENST00000464894	.	-	35510193
chr19	35505986	35506125	ENST00000464894	.	-	35510193
chr19	35508240	35509910	ENST00000464894	.	-	35510193
chr19	35502183	35502829	ENST00000464894	.	-	35510193
chr19	35505765	35505938	ENST00000464894	.	-	35510193
chr19	35509961	35510183	ENST00000464894	.	-	35510193
chr19	35500029	35500377	ENST00000464894	.	-	35510193
chr19	35500580	35502135	ENST00000464894	.	-	35510193
chr19	35502886	35505717	ENST00000464894	.	-	35510193
chr19	35506185	35507457	ENST00000464894	.	-	35510193
chr19	35500419	35500532	ENST00000464894	.	-	35510193
chr19	35507511	35508204	ENST00000464894	.	-	35510193
chr19	35505986	35506125	ENST00000464894	.	-	35510193
chr19	35508240	35509910	ENST00000464894	.	-	35510193
chr19	35502183	35502829	ENST00000464894	.	-	35510193
chr19	35505765	35505938	ENST00000464894	.	-	35510193
chr19	35509961	35510183	ENST00000464894	.	-	35510193
chr19	35500580	35502135	ENST00000464894	.	-	35510193
chr19	35502886	35505717	ENST00000464894	.	-	35510193
chr19	35506185	35507457	ENST00000464894	.	-	35510193
chr19	35507511	35508204	ENST00000464894	.	-	35510193
chr19	35505986	35506125	ENST00000464894	.	-	35510193
chr19	35508240	35509910	ENST00000464894	.	-	35510193
chr19	35505765	35505938	ENST00000464894	.	-	35510193
chr19	35509961	35510183	ENST00000464894	.	-	35510193
chr19	35506185	35507457	ENST00000464894	.	-	35510193
chr19	35507511	35508204	ENST00000464894	.	-	35510193
chr19	35505986	35506125	ENST00000464894	.	-	35510193
chr19	35508240	35509910	ENST00000464894	.	-	35510193
chr19	35505765	35505938	ENST00000464894	.	-	35510193
chr19	35509961	35510183	ENST00000464894	.	-	35510193
chr19	35506185	35507457	ENST00000464894	.	-	35510193
chr19	35507511	35508204	ENST00000464894	.	-	35510193
chr19	35505986	35506125	ENST00000464894	.	-	35510193
chr19	35508240	35509910	ENST00000464894	.	-	35510193
chr19	35505765	35505938	ENST00000464894	.	-	35510193
chr19	35509961	35510183	ENST00000464894	.	-	35510193
chr19	35506185	35507457	ENST00000464894	.	-	35510193
chr19	35498897	35499957	ENST00000467532	.	-	35510193
chr19	35502183	35502829	ENST00000467532	.	-	35510193
chr19	35505765	35505938	ENST00000467532	.	-	35510193
chr19	35498763	35498873	ENST00000467532	.	-	35510193
chr19	35500029	35500377	ENST00000467532	.	-	35510193
chr19	35500580	35502135	ENST00000467532	.	-	35510193
chr19	35505986	35510183	ENST00000467532	.	-	35510193
chr19	35502886	35505717	ENST00000467532	.	-	35510193
chr19	35497538	35498715	ENST00000467532	.	-	35510193
chr19	35500419	35500532	ENST00000467532	.	-	35510193
chr19	35498897	35499957	ENST00000467532	.	-	35510193
chr19	35502183	35502829	ENST00000467532	.	-	35510193
chr19	35505765	35505938	ENST00000467532	.	-	35510193
chr19	35498763	35498873	ENST00000467532	.	-	35510193
chr19	35500029	35500377	ENST00000467532	.	-	35510193
chr19	35500580	35502135	ENST00000467532	.	-	35510193
chr19	35505986	35510183	ENST00000467532	.	-	35510193
chr19	35502886	35505717	ENST00000467532	.	-	35510193
chr19	35497538	35498715	ENST00000467532	.	-	35510193
chr19	35500419	35500532	ENST00000467532	.	-	35510193
chr19	35498897	35499957	ENST00000467532	.	-	35510193
chr19	35502183	35502829	ENST00000467532	.	-	35510193
chr19	35505765	35505938	ENST00000467532	.	-	35510193
chr19	35498763	35498873	ENST00000467532	.	-	35510193
chr19	35500029	35500377	ENST00000467532	.	-	35510193
chr19	35500580	35502135	ENST00000467532	.	-	35510193
chr19	35505986	35510183	ENST00000467532	.	-	35510193
chr19	35502886	35505717	ENST00000467532	.	-	35510193
chr19	35500419	35500532	ENST00000467532	.	-	35510193
chr19	35498897	35499957	ENST00000467532	.	-	35510193
chr19	35502183	35502829	ENST00000467532	.	-	35510193
chr19	35505765	35505938	ENST00000467532	.	-	35510193
chr19	35498763	35498873	ENST00000467532	.	-	35510193
chr19	35500029	35500377	ENST00000467532	.	-	35510193
chr19	35500580	35502135	ENST00000467532	.	-	35510193
chr19	35505986	35510183	ENST00000467532	.	-	35510193
chr19	35502886	35505717	ENST00000467532	.	-	35510193
chr19	35500419	35500532	ENST00000467532	.	-	35510193
chr19	35498897	35499957	ENST00000467532	.	-	35510193
chr19	35502183	35502829	ENST00000467532	.	-	35510193
chr19	35505765	35505938	ENST00000467532	.	-	35510193
chr19	35498763	35498873	ENST00000467532	.	-	35510193
chr19	35500029	35500377	ENST00000467532	.	-	35510193
chr19	35500580	35502135	ENST00000467532	.	-	35510193
chr19	35505986	35510183	ENST00000467532	.	-	35510193
chr19	35502886	35505717	ENST00000467532	.	-	35510193
chr19	35500419	35500532	ENST00000467532	.	-	35510193
chr19	35498897	35499957	ENST00000467532	.	-	35510193
chr19	35502183	35502829	ENST00000467532	.	-	35510193
chr19	35505765	35505938	ENST00000467532	.	-	35510193
chr19	35498763	35498873	ENST00000467532	.	-	35510193
chr19	35500029	35500377	ENST00000467532	.	-	35510193
chr19	35500580	35502135	ENST00000467532	.	-	35510193
chr19	35505986	35510183	ENST00000467532	.	-	35510193
chr19	35502886	35505717	ENST00000467532	.	-	35510193
chr19	35500419	35500532	ENST00000467532	.	-	35510193
chr19	35498897	35499957	ENST00000467532	.	-	35510193
chr19	35502183	35502829	ENST00000467532	.	-	35510193
chr19	35505765	35505938	ENST00000467532	.	-	35510193
chr19	35498763	35498873	ENST00000467532	.	-	35510193
chr19	35500029	35500377	ENST00000467532	.	-	35510193
chr19	35500580	35502135	ENST00000467532	.	-	35510193
chr19	35505986	35510183	ENST00000467532	.	-	35510193
chr19	35502886	35505717	ENST00000467532	.	-	35510193
chr19	35500419	35500532	ENST00000467532	.	-	35510193
chr19	35498897	35499957	ENST00000467532	.	-	35510193
chr19	35502183	35502829	ENST00000467532	.	-	35510193
chr19	35505765	35505938	ENST00000467532	.	-	35510193
chr19	35498763	35498873	ENST00000467532	.	-	35510193
chr19	35500029	35500377	ENST00000467532	.	-	35510193
chr19	35500580	35502135	ENST00000467532	.	-	35510193
chr19	35505986	35510183	ENST00000467532	.	-	35510193
chr19	35502886	35505717	ENST00000467532	.	-	35510193
chr19	35500419	35500532	ENST00000467532	.	-	35510193
chr19	35502183	35502829	ENST00000467532	.	-	35510193
chr19	35505765	35505938	ENST00000467532	.	-	35510193
chr19	35500580	35502135	ENST00000467532	.	-	35510193
chr19	35505986	35510183	ENST00000467532	.	-	35510193
chr19	35502886	35505717	ENST00000467532	.	-	35510193
chr19	35505765	35505938	ENST00000467532	.	-	35510193
chr19	35505986	35510183	ENST00000467532	.	-	35510193
chr19	35505765	35505938	ENST00000467532	.	-	35510193
chr19	35505986	35510183	ENST00000467532	.	-	35510193
chr19	35505765	35505938	ENST00000467532	.	-	35510193
chr19	35505986	35510183	ENST00000467532	.	-	35510193
chr19	35505765	35509910	ENST00000470746	.	-	35510193
chr19	35509961	35510183	ENST00000470746	.	-	35510193
chr19	35503447	35505717	ENST00000470746	.	-	35510193
chr19	35505765	35509910	ENST00000470746	.	-	35510193
chr19	35509961	35510183	ENST00000470746	.	-	35510193
chr19	35503447	35505717	ENST00000470746	.	-	35510193
chr19	35505765	35509910	ENST00000470746	.	-	35510193
chr19	35509961	35510183	ENST00000470746	.	-	35510193
chr19	35503447	35505717	ENST00000470746	.	-	35510193
chr19	35505765	35509910	ENST00000470746	.	-	35510193
chr19	35509961	35510183	ENST00000470746	.	-	35510193
chr19	35503447	35505717	ENST00000470746	.	-	35510193
chr19	35505765	35509910	ENST00000470746	.	-	35510193
chr19	35509961	35510183	ENST00000470746	.	-	35510193
chr19	35503447	35505717	ENST00000470746	.	-	35510193
chr19	35505765	35509910	ENST00000470746	.	-	35510193
chr19	35509961	35510183	ENST00000470746	.	-	35510193
chr19	35503447	35505717	ENST00000470746	.	-	35510193
chr19	35505765	35509910	ENST00000470746	.	-	35510193
chr19	35509961	35510183	ENST00000470746	.	-	35510193
chr19	35503447	35505717	ENST00000470746	.	-	35510193
chr19	35505765	35509910	ENST00000470746	.	-	35510193
chr19	35509961	35510183	ENST00000470746	.	-	35510193
chr19	35503447	35505717	ENST00000470746	.	-	35510193
chr19	35505765	35509910	ENST00000470746	.	-	35510193
chr19	35509961	35510183	ENST00000470746	.	-	35510193
chr19	35503447	35505717	ENST00000470746	.	-	35510193
chr19	35505765	35509910	ENST00000470746	.	-	35510193
chr19	35509961	35510183	ENST00000470746	.	-	35510193
chr19	35503447	35505717	ENST00000470746	.	-	35510193
chr19	35505765	35509910	ENST00000470746	.	-	35510193
chr19	35509961	35510183	ENST00000470746	.	-	35510193
chr19	35503447	35505717	ENST00000470746	.	-	35510193
chr19	35505765	35509910	ENST00000470746	.	-	35510193
chr19	35509961	35510183	ENST00000470746	.	-	35510193
chr19	35503447	35505717	ENST00000470746	.	-	35510193
chr19	35505765	35505938	ENST00000476246	.	-	35510193
chr19	35509961	35510183	ENST00000476246	.	-	35510193
chr19	35505986	35509910	ENST00000476246	.	-	35510193
chr19	35500580	35502135	ENST00000476246	.	-	35510193
chr19	35502183	35505717	ENST00000476246	.	-	35510193
chr19	35505765	35505938	ENST00000476246	.	-	35510193
chr19	35509961	35510183	ENST00000476246	.	-	35510193
chr19	35505986	35509910	ENST00000476246	.	-	35510193
chr19	35500580	35502135	ENST00000476246	.	-	35510193
chr19	35502183	35505717	ENST00000476246	.	-	35510193
chr19	35505765	35505938	ENST00000476246	.	-	35510193
chr19	35509961	35510183	ENST00000476246	.	-	35510193
chr19	35505986	35509910	ENST00000476246	.	-	35510193
chr19	35500580	35502135	ENST00000476246	.	-	35510193
chr19	35502183	35505717	ENST00000476246	.	-	35510193
chr19	35505765	35505938	ENST00000476246	.	-	35510193
chr19	35509961	35510183	ENST00000476246	.	-	35510193
chr19	35505986	35509910	ENST00000476246	.	-	35510193
chr19	35500580	35502135	ENST00000476246	.	-	35510193
chr19	35502183	35505717	ENST00000476246	.	-	35510193
chr19	35505765	35505938	ENST00000476246	.	-	35510193
chr19	35509961	35510183	ENST00000476246	.	-	35510193
chr19	35505986	35509910	ENST00000476246	.	-	35510193
chr19	35500580	35502135	ENST00000476246	.	-	35510193
chr19	35502183	35505717	ENST00000476246	.	-	35510193
chr19	35505765	35505938	ENST00000476246	.	-	35510193
chr19	35509961	35510183	ENST00000476246	.	-	35510193
chr19	35505986	35509910	ENST00000476246	.	-	35510193
chr19	35500580	35502135	ENST00000476246	.	-	35510193
chr19	35502183	35505717	ENST00000476246	.	-	35510193
chr19	35505765	35505938	ENST00000476246	.	-	35510193
chr19	35509961	35510183	ENST00000476246	.	-	35510193
chr19	35505986	35509910	ENST00000476246	.	-	35510193
chr19	35500580	35502135	ENST00000476246	.	-	35510193
chr19	35502183	35505717	ENST00000476246	.	-	35510193
chr19	35505765	35505938	ENST00000476246	.	-	35510193
chr19	35509961	35510183	ENST00000476246	.	-	35510193
chr19	35505986	35509910	ENST00000476246	.	-	35510193
chr19	35500580	35502135	ENST00000476246	.	-	35510193
chr19	35502183	35505717	ENST00000476246	.	-	35510193
chr19	35505765	35505938	ENST00000476246	.	-	35510193
chr19	35509961	35510183	ENST00000476246	.	-	35510193
chr19	35505986	35509910	ENST00000476246	.	-	35510193
chr19	35500580	35502135	ENST00000476246	.	-	35510193
chr19	35502183	35505717	ENST00000476246	.	-	35510193
chr19	35505765	35505938	ENST00000476246	.	-	35510193
chr19	35509961	35510183	ENST00000476246	.	-	35510193
chr19	35505986	35509910	ENST00000476246	.	-	35510193
chr19	35505765	35505938	ENST00000476246	.	-	35510193
chr19	35509961	35510183	ENST00000476246	.	-	35510193
chr19	35505986	35509910	ENST00000476246	.	-	35510193
chr19	35505765	35505938	ENST00000476246	.	-	35510193
chr19	35509961	35510183	ENST00000476246	.	-	35510193
chr19	35505986	35509910	ENST00000476246	.	-	35510193
chr19	35505765	35505938	ENST00000480507	.	-	35510193
chr19	35505986	35510183	ENST00000480507	.	-	35510193
chr19	35503447	35505717	ENST00000480507	.	-	35510193
chr19	35505765	35505938	ENST00000480507	.	-	35510193
chr19	35505986	35510183	ENST00000480507	.	-	35510193
chr19	35503447	35505717	ENST00000480507	.	-	35510193
chr19	35505765	35505938	ENST00000480507	.	-	35510193
chr19	35505986	35510183	ENST00000480507	.	-	35510193
chr19	35503447	35505717	ENST00000480507	.	-	35510193
chr19	35505765	35505938	ENST00000480507	.	-	35510193
chr19	35505986	35510183	ENST00000480507	.	-	35510193
chr19	35503447	35505717	ENST00000480507	.	-	35510193
chr19	35505765	35505938	ENST00000480507	.	-	35510193
chr19	35505986	35510183	ENST00000480507	.	-	35510193
chr19	35503447	35505717	ENST00000480507	.	-	35510193
chr19	35505765	35505938	ENST00000480507	.	-	35510193
chr19	35505986	35510183	ENST00000480507	.	-	35510193
chr19	35503447	35505717	ENST00000480507	.	-	35510193
chr19	35505765	35505938	ENST00000480507	.	-	35510193
chr19	35505986	35510183	ENST00000480507	.	-	35510193
chr19	35503447	35505717	ENST00000480507	.	-	35510193
chr19	35505765	35505938	ENST00000480507	.	-	35510193
chr19	35505986	35510183	ENST00000480507	.	-	35510193
chr19	35503447	35505717	ENST00000480507	.	-	35510193
chr19	35505765	35505938	ENST00000480507	.	-	35510193
chr19	35505986	35510183	ENST00000480507	.	-	35510193
chr19	35503447	35505717	ENST00000480507	.	-	35510193
chr19	35505765	35505938	ENST00000480507	.	-	35510193
chr19	35505986	35510183	ENST00000480507	.	-	35510193
chr19	35503447	35505717	ENST00000480507	.	-	35510193
chr19	35505765	35505938	ENST00000480507	.	-	35510193
chr19	35505986	35510183	ENST00000480507	.	-	35510193
chr19	35503447	35505717	ENST00000480507	.	-	35510193
chr19	35505765	35505938	ENST00000480507	.	-	35510193
chr19	35505986	35510183	ENST00000480507	.	-	35510193
chr19	35503447	35505717	ENST00000480507	.	-	35510193
chr19	35498897	35499957	ENST00000483855	.	-	35510193
chr19	35508240	35509910	ENST00000483855	.	-	35510193
chr19	35502183	35502829	ENST00000483855	.	-	35510193
chr19	35500029	35500532	ENST00000483855	.	-	35510193
chr19	35505765	35505938	ENST00000483855	.	-	35510193
chr19	35505986	35508204	ENST00000483855	.	-	35510193
chr19	35509961	35510183	ENST00000483855	.	-	35510193
chr19	35498763	35498873	ENST00000483855	.	-	35510193
chr19	35500580	35502135	ENST00000483855	.	-	35510193
chr19	35502886	35505717	ENST00000483855	.	-	35510193
chr19	35498897	35499957	ENST00000483855	.	-	35510193
chr19	35508240	35509910	ENST00000483855	.	-	35510193
chr19	35502183	35502829	ENST00000483855	.	-	35510193
chr19	35500029	35500532	ENST00000483855	.	-	35510193
chr19	35505765	35505938	ENST00000483855	.	-	35510193
chr19	35505986	35508204	ENST00000483855	.	-	35510193
chr19	35509961	35510183	ENST00000483855	.	-	35510193
chr19	35498763	35498873	ENST00000483855	.	-	35510193
chr19	35500580	35502135	ENST00000483855	.	-	35510193
chr19	35502886	35505717	ENST00000483855	.	-	35510193
chr19	35498897	35499957	ENST00000483855	.	-	35510193
chr19	35508240	35509910	ENST00000483855	.	-	35510193
chr19	35502183	35502829	ENST00000483855	.	-	35510193
chr19	35500029	35500532	ENST00000483855	.	-	35510193
chr19	35505765	35505938	ENST00000483855	.	-	35510193
chr19	35505986	35508204	ENST00000483855	.	-	35510193
chr19	35509961	35510183	ENST00000483855	.	-	35510193
chr19	35498763	35498873	ENST00000483855	.	-	35510193
chr19	35500580	35502135	ENST00000483855	.	-	35510193
chr19	35502886	35505717	ENST00000483855	.	-	35510193
chr19	35498897	35499957	ENST00000483855	.	-	35510193
chr19	35508240	35509910	ENST00000483855	.	-	35510193
chr19	35502183	35502829	ENST00000483855	.	-	35510193
chr19	35500029	35500532	ENST00000483855	.	-	35510193
chr19	35505765	35505938	ENST00000483855	.	-	35510193
chr19	35505986	35508204	ENST00000483855	.	-	35510193
chr19	35509961	35510183	ENST00000483855	.	-	35510193
chr19	35498763	35498873	ENST00000483855	.	-	35510193
chr19	35500580	35502135	ENST00000483855	.	-	35510193
chr19	35502886	35505717	ENST00000483855	.	-	35510193
chr19	35498897	35499957	ENST00000483855	.	-	35510193
chr19	35508240	35509910	ENST00000483855	.	-	35510193
chr19	35502183	35502829	ENST00000483855	.	-	35510193
chr19	35500029	35500532	ENST00000483855	.	-	35510193
chr19	35505765	35505938	ENST00000483855	.	-	35510193
chr19	35505986	35508204	ENST00000483855	.	-	35510193
chr19	35509961	35510183	ENST00000483855	.	-	35510193
chr19	35498763	35498873	ENST00000483855	.	-	35510193
chr19	35500580	35502135	ENST00000483855	.	-	35510193
chr19	35502886	35505717	ENST00000483855	.	-	35510193
chr19	35498897	35499957	ENST00000483855	.	-	35510193
chr19	35508240	35509910	ENST00000483855	.	-	35510193
chr19	35502183	35502829	ENST00000483855	.	-	35510193
chr19	35500029	35500532	ENST00000483855	.	-	35510193
chr19	35505765	35505938	ENST00000483855	.	-	35510193
chr19	35505986	35508204	ENST00000483855	.	-	35510193
chr19	35509961	35510183	ENST00000483855	.	-	35510193
chr19	35498763	35498873	ENST00000483855	.	-	35510193
chr19	35500580	35502135	ENST00000483855	.	-	35510193
chr19	35502886	35505717	ENST00000483855	.	-	35510193
chr19	35498897	35499957	ENST00000483855	.	-	35510193
chr19	35508240	35509910	ENST00000483855	.	-	35510193
chr19	35502183	35502829	ENST00000483855	.	-	35510193
chr19	35500029	35500532	ENST00000483855	.	-	35510193
chr19	35505765	35505938	ENST00000483855	.	-	35510193
chr19	35505986	35508204	ENST00000483855	.	-	35510193
chr19	35509961	35510183	ENST00000483855	.	-	35510193
chr19	35498763	35498873	ENST00000483855	.	-	35510193
chr19	35500580	35502135	ENST00000483855	.	-	35510193
chr19	35502886	35505717	ENST00000483855	.	-	35510193
chr19	35498897	35499957	ENST00000483855	.	-	35510193
chr19	35508240	35509910	ENST00000483855	.	-	35510193
chr19	35502183	35502829	ENST00000483855	.	-	35510193
chr19	35500029	35500532	ENST00000483855	.	-	35510193
chr19	35505765	35505938	ENST00000483855	.	-	35510193
chr19	35505986	35508204	ENST00000483855	.	-	35510193
chr19	35509961	35510183	ENST00000483855	.	-	35510193
chr19	35498763	35498873	ENST00000483855	.	-	35510193
chr19	35500580	35502135	ENST00000483855	.	-	35510193
chr19	35502886	35505717	ENST00000483855	.	-	35510193
chr19	35508240	35509910	ENST00000483855	.	-	35510193
chr19	35502183	35502829	ENST00000483855	.	-	35510193
chr19	35505765	35505938	ENST00000483855	.	-	35510193
chr19	35505986	35508204	ENST00000483855	.	-	35510193
chr19	35509961	35510183	ENST00000483855	.	-	35510193
chr19	35500580	35502135	ENST00000483855	.	-	35510193
chr19	35502886	35505717	ENST00000483855	.	-	35510193
chr19	35508240	35509910	ENST00000483855	.	-	35510193
chr19	35505765	35505938	ENST00000483855	.	-	35510193
chr19	35505986	35508204	ENST00000483855	.	-	35510193
chr19	35509961	35510183	ENST00000483855	.	-	35510193
chr19	35508240	35509910	ENST00000483855	.	-	35510193
chr19	35505765	35505938	ENST00000483855	.	-	35510193
chr19	35505986	35508204	ENST00000483855	.	-	35510193
chr19	35509961	35510183	ENST00000483855	.	-	35510193
chr19	35508240	35509910	ENST00000483855	.	-	35510193
chr19	35505765	35505938	ENST00000483855	.	-	35510193
chr19	35505986	35508204	ENST00000483855	.	-	35510193
chr19	35509961	35510183	ENST00000483855	.	-	35510193
chr19	35498897	35499957	ENST00000488762	.	-	35510193
chr19	35500029	35500532	ENST00000488762	.	-	35510193
chr19	35500580	35505717	ENST00000488762	.	-	35510193
chr19	35498763	35498873	ENST00000488762	.	-	35510193
chr19	35505765	35510183	ENST00000488762	.	-	35510193
chr19	35497538	35498715	ENST00000488762	.	-	35510193
chr19	35498897	35499957	ENST00000488762	.	-	35510193
chr19	35500029	35500532	ENST00000488762	.	-	35510193
chr19	35500580	35505717	ENST00000488762	.	-	35510193
chr19	35498763	35498873	ENST00000488762	.	-	35510193
chr19	35505765	35510183	ENST00000488762	.	-	35510193
chr19	35497538	35498715	ENST00000488762	.	-	35510193
chr19	35498897	35499957	ENST00000488762	.	-	35510193
chr19	35500029	35500532	ENST00000488762	.	-	35510193
chr19	35500580	35505717	ENST00000488762	.	-	35510193
chr19	35498763	35498873	ENST00000488762	.	-	35510193
chr19	35505765	35510183	ENST00000488762	.	-	35510193
chr19	35498897	35499957	ENST00000488762	.	-	35510193
chr19	35500029	35500532	ENST00000488762	.	-	35510193
chr19	35500580	35505717	ENST00000488762	.	-	35510193
chr19	35498763	35498873	ENST00000488762	.	-	35510193
chr19	35505765	35510183	ENST00000488762	.	-	35510193
chr19	35498897	35499957	ENST00000488762	.	-	35510193
chr19	35500029	35500532	ENST00000488762	.	-	35510193
chr19	35500580	35505717	ENST00000488762	.	-	35510193
chr19	35498763	35498873	ENST00000488762	.	-	35510193
chr19	35505765	35510183	ENST00000488762	.	-	35510193
chr19	35498897	35499957	ENST00000488762	.	-	35510193
chr19	35500029	35500532	ENST00000488762	.	-	35510193
chr19	35500580	35505717	ENST00000488762	.	-	35510193
chr19	35498763	35498873	ENST00000488762	.	-	35510193
chr19	35505765	35510183	ENST00000488762	.	-	35510193
chr19	35498897	35499957	ENST00000488762	.	-	35510193
chr19	35500029	35500532	ENST00000488762	.	-	35510193
chr19	35500580	35505717	ENST00000488762	.	-	35510193
chr19	35498763	35498873	ENST00000488762	.	-	35510193
chr19	35505765	35510183	ENST00000488762	.	-	35510193
chr19	35498897	35499957	ENST00000488762	.	-	35510193
chr19	35500029	35500532	ENST00000488762	.	-	35510193
chr19	35500580	35505717	ENST00000488762	.	-	35510193
chr19	35498763	35498873	ENST00000488762	.	-	35510193
chr19	35505765	35510183	ENST00000488762	.	-	35510193
chr19	35500580	35505717	ENST00000488762	.	-	35510193
chr19	35505765	35510183	ENST00000488762	.	-	35510193
chr19	35505765	35510183	ENST00000488762	.	-	35510193
chr19	35505765	35510183	ENST00000488762	.	-	35510193
chr19	35505765	35510183	ENST00000488762	.	-	35510193
chr19	35498897	35499957	ENST00000490622	.	-	35510193
chr19	35502183	35502829	ENST00000490622	.	-	35510193
chr19	35505765	35505938	ENST00000490622	.	-	35510193
chr19	35509961	35510183	ENST00000490622	.	-	35510193
chr19	35497681	35498597	ENST00000490622	.	-	35510193
chr19	35498763	35498873	ENST00000490622	.	-	35510193
chr19	35497538	35497646	ENST00000490622	.	-	35510193
chr19	35505986	35509910	ENST00000490622	.	-	35510193
chr19	35500580	35502135	ENST00000490622	.	-	35510193
chr19	35502886	35505717	ENST00000490622	.	-	35510193
chr19	35498897	35499957	ENST00000490622	.	-	35510193
chr19	35502183	35502829	ENST00000490622	.	-	35510193
chr19	35505765	35505938	ENST00000490622	.	-	35510193
chr19	35509961	35510183	ENST00000490622	.	-	35510193
chr19	35497681	35498597	ENST00000490622	.	-	35510193
chr19	35498763	35498873	ENST00000490622	.	-	35510193
chr19	35497538	35497646	ENST00000490622	.	-	35510193
chr19	35505986	35509910	ENST00000490622	.	-	35510193
chr19	35500580	35502135	ENST00000490622	.	-	35510193
chr19	35502886	35505717	ENST00000490622	.	-	35510193
chr19	35498897	35499957	ENST00000490622	.	-	35510193
chr19	35502183	35502829	ENST00000490622	.	-	35510193
chr19	35505765	35505938	ENST00000490622	.	-	35510193
chr19	35509961	35510183	ENST00000490622	.	-	35510193
chr19	35498763	35498873	ENST00000490622	.	-	35510193
chr19	35505986	35509910	ENST00000490622	.	-	35510193
chr19	35500580	35502135	ENST00000490622	.	-	35510193
chr19	35502886	35505717	ENST00000490622	.	-	35510193
chr19	35498897	35499957	ENST00000490622	.	-	35510193
chr19	35502183	35502829	ENST00000490622	.	-	35510193
chr19	35505765	35505938	ENST00000490622	.	-	35510193
chr19	35509961	35510183	ENST00000490622	.	-	35510193
chr19	35498763	35498873	ENST00000490622	.	-	35510193
chr19	35505986	35509910	ENST00000490622	.	-	35510193
chr19	35500580	35502135	ENST00000490622	.	-	35510193
chr19	35502886	35505717	ENST00000490622	.	-	35510193
chr19	35498897	35499957	ENST00000490622	.	-	35510193
chr19	35502183	35502829	ENST00000490622	.	-	35510193
chr19	35505765	35505938	ENST00000490622	.	-	35510193
chr19	35509961	35510183	ENST00000490622	.	-	35510193
chr19	35498763	35498873	ENST00000490622	.	-	35510193
chr19	35505986	35509910	ENST00000490622	.	-	35510193
chr19	35500580	35502135	ENST00000490622	.	-	35510193
chr19	35502886	35505717	ENST00000490622	.	-	35510193
chr19	35498897	35499957	ENST00000490622	.	-	35510193
chr19	35502183	35502829	ENST00000490622	.	-	35510193
chr19	35505765	35505938	ENST00000490622	.	-	35510193
chr19	35509961	35510183	ENST00000490622	.	-	35510193
chr19	35498763	35498873	ENST00000490622	.	-	35510193
chr19	35505986	35509910	ENST00000490622	.	-	35510193
chr19	35500580	35502135	ENST00000490622	.	-	35510193
chr19	35502886	35505717	ENST00000490622	.	-	35510193
chr19	35498897	35499957	ENST00000490622	.	-	35510193
chr19	35502183	35502829	ENST00000490622	.	-	35510193
chr19	35505765	35505938	ENST00000490622	.	-	35510193
chr19	35509961	35510183	ENST00000490622	.	-	35510193
chr19	35498763	35498873	ENST00000490622	.	-	35510193
chr19	35505986	35509910	ENST00000490622	.	-	35510193
chr19	35500580	35502135	ENST00000490622	.	-	35510193
chr19	35502886	35505717	ENST00000490622	.	-	35510193
chr19	35498897	35499957	ENST00000490622	.	-	35510193
chr19	35502183	35502829	ENST00000490622	.	-	35510193
chr19	35505765	35505938	ENST00000490622	.	-	35510193
chr19	35509961	35510183	ENST00000490622	.	-	35510193
chr19	35498763	35498873	ENST00000490622	.	-	35510193
chr19	35505986	35509910	ENST00000490622	.	-	35510193
chr19	35500580	35502135	ENST00000490622	.	-	35510193
chr19	35502886	35505717	ENST00000490622	.	-	35510193
chr19	35502183	35502829	ENST00000490622	.	-	35510193
chr19	35505765	35505938	ENST00000490622	.	-	35510193
chr19	35509961	35510183	ENST00000490622	.	-	35510193
chr19	35505986	35509910	ENST00000490622	.	-	35510193
chr19	35500580	35502135	ENST00000490622	.	-	35510193
chr19	35502886	35505717	ENST00000490622	.	-	35510193
chr19	35505765	35505938	ENST00000490622	.	-	35510193
chr19	35509961	35510183	ENST00000490622	.	-	35510193
chr19	35505986	35509910	ENST00000490622	.	-	35510193
chr19	35505765	35505938	ENST00000490622	.	-	35510193
chr19	35509961	35510183	ENST00000490622	.	-	35510193
chr19	35505986	35509910	ENST00000490622	.	-	35510193
chr19	35505765	35505938	ENST00000490622	.	-	35510193
chr19	35509961	35510183	ENST00000490622	.	-	35510193
chr19	35505986	35509910	ENST00000490622	.	-	35510193
chr19	35500029	35500532	ENST00000493517	.	-	35510193
chr19	35509961	35510183	ENST00000493517	.	-	35510193
chr19	35505765	35505938	ENST00000493517	.	-	35510193
chr19	35505986	35509910	ENST00000493517	.	-	35510193
chr19	35500580	35502135	ENST00000493517	.	-	35510193
chr19	35502183	35505717	ENST00000493517	.	-	35510193
chr19	35500029	35500532	ENST00000493517	.	-	35510193
chr19	35509961	35510183	ENST00000493517	.	-	35510193
chr19	35505765	35505938	ENST00000493517	.	-	35510193
chr19	35505986	35509910	ENST00000493517	.	-	35510193
chr19	35500580	35502135	ENST00000493517	.	-	35510193
chr19	35502183	35505717	ENST00000493517	.	-	35510193
chr19	35500029	35500532	ENST00000493517	.	-	35510193
chr19	35509961	35510183	ENST00000493517	.	-	35510193
chr19	35505765	35505938	ENST00000493517	.	-	35510193
chr19	35505986	35509910	ENST00000493517	.	-	35510193
chr19	35500580	35502135	ENST00000493517	.	-	35510193
chr19	35502183	35505717	ENST00000493517	.	-	35510193
chr19	35500029	35500532	ENST00000493517	.	-	35510193
chr19	35509961	35510183	ENST00000493517	.	-	35510193
chr19	35505765	35505938	ENST00000493517	.	-	35510193
chr19	35505986	35509910	ENST00000493517	.	-	35510193
chr19	35500580	35502135	ENST00000493517	.	-	35510193
chr19	35502183	35505717	ENST00000493517	.	-	35510193
chr19	35500029	35500532	ENST00000493517	.	-	35510193
chr19	35509961	35510183	ENST00000493517	.	-	35510193
chr19	35505765	35505938	ENST00000493517	.	-	35510193
chr19	35505986	35509910	ENST00000493517	.	-	35510193
chr19	35500580	35502135	ENST00000493517	.	-	35510193
chr19	35502183	35505717	ENST00000493517	.	-	35510193
chr19	35500029	35500532	ENST00000493517	.	-	35510193
chr19	35509961	35510183	ENST00000493517	.	-	35510193
chr19	35505765	35505938	ENST00000493517	.	-	35510193
chr19	35505986	35509910	ENST00000493517	.	-	35510193
chr19	35500580	35502135	ENST00000493517	.	-	35510193
chr19	35502183	35505717	ENST00000493517	.	-	35510193
chr19	35500029	35500532	ENST00000493517	.	-	35510193
chr19	35509961	35510183	ENST00000493517	.	-	35510193
chr19	35505765	35505938	ENST00000493517	.	-	35510193
chr19	35505986	35509910	ENST00000493517	.	-	35510193
chr19	35500580	35502135	ENST00000493517	.	-	35510193
chr19	35502183	35505717	ENST00000493517	.	-	35510193
chr19	35500029	35500532	ENST00000493517	.	-	35510193
chr19	35509961	35510183	ENST00000493517	.	-	35510193
chr19	35505765	35505938	ENST00000493517	.	-	35510193
chr19	35505986	35509910	ENST00000493517	.	-	35510193
chr19	35500580	35502135	ENST00000493517	.	-	35510193
chr19	35502183	35505717	ENST00000493517	.	-	35510193
chr19	35509961	35510183	ENST00000493517	.	-	35510193
chr19	35505765	35505938	ENST00000493517	.	-	35510193
chr19	35505986	35509910	ENST00000493517	.	-	35510193
chr19	35500580	35502135	ENST00000493517	.	-	35510193
chr19	35502183	35505717	ENST00000493517	.	-	35510193
chr19	35509961	35510183	ENST00000493517	.	-	35510193
chr19	35505765	35505938	ENST00000493517	.	-	35510193
chr19	35505986	35509910	ENST00000493517	.	-	35510193
chr19	35509961	35510183	ENST00000493517	.	-	35510193
chr19	35505765	35505938	ENST00000493517	.	-	35510193
chr19	35505986	35509910	ENST00000493517	.	-	35510193
chr19	35509961	35510183	ENST00000493517	.	-	35510193
chr19	35505765	35505938	ENST00000493517	.	-	35510193
chr19	35505986	35509910	ENST00000493517	.	-	35510193
chr19	35498897	35499957	ENST00000493979	.	-	35510193
chr19	35508240	35509910	ENST00000493979	.	-	35510193
chr19	35502183	35502829	ENST00000493979	.	-	35510193
chr19	35505765	35505938	ENST00000493979	.	-	35510193
chr19	35509961	35510183	ENST00000493979	.	-	35510193
chr19	35505986	35508204	ENST00000493979	.	-	35510193
chr19	35498763	35498873	ENST00000493979	.	-	35510193
chr19	35500029	35500377	ENST00000493979	.	-	35510193
chr19	35500580	35502135	ENST00000493979	.	-	35510193
chr19	35502886	35505717	ENST00000493979	.	-	35510193
chr19	35500419	35500532	ENST00000493979	.	-	35510193
chr19	35498897	35499957	ENST00000493979	.	-	35510193
chr19	35508240	35509910	ENST00000493979	.	-	35510193
chr19	35502183	35502829	ENST00000493979	.	-	35510193
chr19	35505765	35505938	ENST00000493979	.	-	35510193
chr19	35509961	35510183	ENST00000493979	.	-	35510193
chr19	35505986	35508204	ENST00000493979	.	-	35510193
chr19	35498763	35498873	ENST00000493979	.	-	35510193
chr19	35500029	35500377	ENST00000493979	.	-	35510193
chr19	35500580	35502135	ENST00000493979	.	-	35510193
chr19	35502886	35505717	ENST00000493979	.	-	35510193
chr19	35500419	35500532	ENST00000493979	.	-	35510193
chr19	35498897	35499957	ENST00000493979	.	-	35510193
chr19	35508240	35509910	ENST00000493979	.	-	35510193
chr19	35502183	35502829	ENST00000493979	.	-	35510193
chr19	35505765	35505938	ENST00000493979	.	-	35510193
chr19	35509961	35510183	ENST00000493979	.	-	35510193
chr19	35505986	35508204	ENST00000493979	.	-	35510193
chr19	35498763	35498873	ENST00000493979	.	-	35510193
chr19	35500029	35500377	ENST00000493979	.	-	35510193
chr19	35500580	35502135	ENST00000493979	.	-	35510193
chr19	35502886	35505717	ENST00000493979	.	-	35510193
chr19	35500419	35500532	ENST00000493979	.	-	35510193
chr19	35498897	35499957	ENST00000493979	.	-	35510193
chr19	35508240	35509910	ENST00000493979	.	-	35510193
chr19	35502183	35502829	ENST00000493979	.	-	35510193
chr19	35505765	35505938	ENST00000493979	.	-	35510193
chr19	35509961	35510183	ENST00000493979	.	-	35510193
chr19	35505986	35508204	ENST00000493979	.	-	35510193
chr19	35498763	35498873	ENST00000493979	.	-	35510193
chr19	35500029	35500377	ENST00000493979	.	-	35510193
chr19	35500580	35502135	ENST00000493979	.	-	35510193
chr19	35502886	35505717	ENST00000493979	.	-	35510193
chr19	35500419	35500532	ENST00000493979	.	-	35510193
chr19	35498897	35499957	ENST00000493979	.	-	35510193
chr19	35508240	35509910	ENST00000493979	.	-	35510193
chr19	35502183	35502829	ENST00000493979	.	-	35510193
chr19	35505765	35505938	ENST00000493979	.	-	35510193
chr19	35509961	35510183	ENST00000493979	.	-	35510193
chr19	35505986	35508204	ENST00000493979	.	-	35510193
chr19	35498763	35498873	ENST00000493979	.	-	35510193
chr19	35500029	35500377	ENST00000493979	.	-	35510193
chr19	35500580	35502135	ENST00000493979	.	-	35510193
chr19	35502886	35505717	ENST00000493979	.	-	35510193
chr19	35500419	35500532	ENST00000493979	.	-	35510193
chr19	35498897	35499957	ENST00000493979	.	-	35510193
chr19	35508240	35509910	ENST00000493979	.	-	35510193
chr19	35502183	35502829	ENST00000493979	.	-	35510193
chr19	35505765	35505938	ENST00000493979	.	-	35510193
chr19	35509961	35510183	ENST00000493979	.	-	35510193
chr19	35505986	35508204	ENST00000493979	.	-	35510193
chr19	35498763	35498873	ENST00000493979	.	-	35510193
chr19	35500029	35500377	ENST00000493979	.	-	35510193
chr19	35500580	35502135	ENST00000493979	.	-	35510193
chr19	35502886	35505717	ENST00000493979	.	-	35510193
chr19	35500419	35500532	ENST00000493979	.	-	35510193
chr19	35498897	35499957	ENST00000493979	.	-	35510193
chr19	35508240	35509910	ENST00000493979	.	-	35510193
chr19	35502183	35502829	ENST00000493979	.	-	35510193
chr19	35505765	35505938	ENST00000493979	.	-	35510193
chr19	35509961	35510183	ENST00000493979	.	-	35510193
chr19	35505986	35508204	ENST00000493979	.	-	35510193
chr19	35498763	35498873	ENST00000493979	.	-	35510193
chr19	35500029	35500377	ENST00000493979	.	-	35510193
chr19	35500580	35502135	ENST00000493979	.	-	35510193
chr19	35502886	35505717	ENST00000493979	.	-	35510193
chr19	35500419	35500532	ENST00000493979	.	-	35510193
chr19	35498897	35499957	ENST00000493979	.	-	35510193
chr19	35508240	35509910	ENST00000493979	.	-	35510193
chr19	35502183	35502829	ENST00000493979	.	-	35510193
chr19	35505765	35505938	ENST00000493979	.	-	35510193
chr19	35509961	35510183	ENST00000493979	.	-	35510193
chr19	35505986	35508204	ENST00000493979	.	-	35510193
chr19	35498763	35498873	ENST00000493979	.	-	35510193
chr19	35500029	35500377	ENST00000493979	.	-	35510193
chr19	35500580	35502135	ENST00000493979	.	-	35510193
chr19	35502886	35505717	ENST00000493979	.	-	35510193
chr19	35500419	35500532	ENST00000493979	.	-	35510193
chr19	35508240	35509910	ENST00000493979	.	-	35510193
chr19	35502183	35502829	ENST00000493979	.	-	35510193
chr19	35505765	35505938	ENST00000493979	.	-	35510193
chr19	35509961	35510183	ENST00000493979	.	-	35510193
chr19	35505986	35508204	ENST00000493979	.	-	35510193
chr19	35500580	35502135	ENST00000493979	.	-	35510193
chr19	35502886	35505717	ENST00000493979	.	-	35510193
chr19	35508240	35509910	ENST00000493979	.	-	35510193
chr19	35505765	35505938	ENST00000493979	.	-	35510193
chr19	35509961	35510183	ENST00000493979	.	-	35510193
chr19	35505986	35508204	ENST00000493979	.	-	35510193
chr19	35508240	35509910	ENST00000493979	.	-	35510193
chr19	35505765	35505938	ENST00000493979	.	-	35510193
chr19	35509961	35510183	ENST00000493979	.	-	35510193
chr19	35505986	35508204	ENST00000493979	.	-	35510193
chr19	35508240	35509910	ENST00000493979	.	-	35510193
chr19	35505765	35505938	ENST00000493979	.	-	35510193
chr19	35509961	35510183	ENST00000493979	.	-	35510193
chr19	35505986	35508204	ENST00000493979	.	-	35510193
chr19	35498897	35499957	ENST00000498211	.	-	35510193
chr19	35505986	35506125	ENST00000498211	.	-	35510193
chr19	35508240	35509910	ENST00000498211	.	-	35510193
chr19	35502183	35502829	ENST00000498211	.	-	35510193
chr19	35500029	35500532	ENST00000498211	.	-	35510193
chr19	35505765	35505938	ENST00000498211	.	-	35510193
chr19	35509961	35510183	ENST00000498211	.	-	35510193
chr19	35498763	35498873	ENST00000498211	.	-	35510193
chr19	35506185	35508204	ENST00000498211	.	-	35510193
chr19	35500580	35502135	ENST00000498211	.	-	35510193
chr19	35502886	35505717	ENST00000498211	.	-	35510193
chr19	35498897	35499957	ENST00000498211	.	-	35510193
chr19	35505986	35506125	ENST00000498211	.	-	35510193
chr19	35508240	35509910	ENST00000498211	.	-	35510193
chr19	35502183	35502829	ENST00000498211	.	-	35510193
chr19	35500029	35500532	ENST00000498211	.	-	35510193
chr19	35505765	35505938	ENST00000498211	.	-	35510193
chr19	35509961	35510183	ENST00000498211	.	-	35510193
chr19	35498763	35498873	ENST00000498211	.	-	35510193
chr19	35506185	35508204	ENST00000498211	.	-	35510193
chr19	35500580	35502135	ENST00000498211	.	-	35510193
chr19	35502886	35505717	ENST00000498211	.	-	35510193
chr19	35498897	35499957	ENST00000498211	.	-	35510193
chr19	35505986	35506125	ENST00000498211	.	-	35510193
chr19	35508240	35509910	ENST00000498211	.	-	35510193
chr19	35502183	35502829	ENST00000498211	.	-	35510193
chr19	35500029	35500532	ENST00000498211	.	-	35510193
chr19	35505765	35505938	ENST00000498211	.	-	35510193
chr19	35509961	35510183	ENST00000498211	.	-	35510193
chr19	35498763	35498873	ENST00000498211	.	-	35510193
chr19	35506185	35508204	ENST00000498211	.	-	35510193
chr19	35500580	35502135	ENST00000498211	.	-	35510193
chr19	35502886	35505717	ENST00000498211	.	-	35510193
chr19	35498897	35499957	ENST00000498211	.	-	35510193
chr19	35505986	35506125	ENST00000498211	.	-	35510193
chr19	35508240	35509910	ENST00000498211	.	-	35510193
chr19	35502183	35502829	ENST00000498211	.	-	35510193
chr19	35500029	35500532	ENST00000498211	.	-	35510193
chr19	35505765	35505938	ENST00000498211	.	-	35510193
chr19	35509961	35510183	ENST00000498211	.	-	35510193
chr19	35498763	35498873	ENST00000498211	.	-	35510193
chr19	35506185	35508204	ENST00000498211	.	-	35510193
chr19	35500580	35502135	ENST00000498211	.	-	35510193
chr19	35502886	35505717	ENST00000498211	.	-	35510193
chr19	35498897	35499957	ENST00000498211	.	-	35510193
chr19	35505986	35506125	ENST00000498211	.	-	35510193
chr19	35508240	35509910	ENST00000498211	.	-	35510193
chr19	35502183	35502829	ENST00000498211	.	-	35510193
chr19	35500029	35500532	ENST00000498211	.	-	35510193
chr19	35505765	35505938	ENST00000498211	.	-	35510193
chr19	35509961	35510183	ENST00000498211	.	-	35510193
chr19	35498763	35498873	ENST00000498211	.	-	35510193
chr19	35506185	35508204	ENST00000498211	.	-	35510193
chr19	35500580	35502135	ENST00000498211	.	-	35510193
chr19	35502886	35505717	ENST00000498211	.	-	35510193
chr19	35498897	35499957	ENST00000498211	.	-	35510193
chr19	35505986	35506125	ENST00000498211	.	-	35510193
chr19	35508240	35509910	ENST00000498211	.	-	35510193
chr19	35502183	35502829	ENST00000498211	.	-	35510193
chr19	35500029	35500532	ENST00000498211	.	-	35510193
chr19	35505765	35505938	ENST00000498211	.	-	35510193
chr19	35509961	35510183	ENST00000498211	.	-	35510193
chr19	35498763	35498873	ENST00000498211	.	-	35510193
chr19	35506185	35508204	ENST00000498211	.	-	35510193
chr19	35500580	35502135	ENST00000498211	.	-	35510193
chr19	35502886	35505717	ENST00000498211	.	-	35510193
chr19	35498897	35499957	ENST00000498211	.	-	35510193
chr19	35505986	35506125	ENST00000498211	.	-	35510193
chr19	35508240	35509910	ENST00000498211	.	-	35510193
chr19	35502183	35502829	ENST00000498211	.	-	35510193
chr19	35500029	35500532	ENST00000498211	.	-	35510193
chr19	35505765	35505938	ENST00000498211	.	-	35510193
chr19	35509961	35510183	ENST00000498211	.	-	35510193
chr19	35498763	35498873	ENST00000498211	.	-	35510193
chr19	35506185	35508204	ENST00000498211	.	-	35510193
chr19	35500580	35502135	ENST00000498211	.	-	35510193
chr19	35502886	35505717	ENST00000498211	.	-	35510193
chr19	35498897	35499957	ENST00000498211	.	-	35510193
chr19	35505986	35506125	ENST00000498211	.	-	35510193
chr19	35508240	35509910	ENST00000498211	.	-	35510193
chr19	35502183	35502829	ENST00000498211	.	-	35510193
chr19	35500029	35500532	ENST00000498211	.	-	35510193
chr19	35505765	35505938	ENST00000498211	.	-	35510193
chr19	35509961	35510183	ENST00000498211	.	-	35510193
chr19	35498763	35498873	ENST00000498211	.	-	35510193
chr19	35506185	35508204	ENST00000498211	.	-	35510193
chr19	35500580	35502135	ENST00000498211	.	-	35510193
chr19	35502886	35505717	ENST00000498211	.	-	35510193
chr19	35505986	35506125	ENST00000498211	.	-	35510193
chr19	35508240	35509910	ENST00000498211	.	-	35510193
chr19	35502183	35502829	ENST00000498211	.	-	35510193
chr19	35505765	35505938	ENST00000498211	.	-	35510193
chr19	35509961	35510183	ENST00000498211	.	-	35510193
chr19	35506185	35508204	ENST00000498211	.	-	35510193
chr19	35500580	35502135	ENST00000498211	.	-	35510193
chr19	35502886	35505717	ENST00000498211	.	-	35510193
chr19	35505986	35506125	ENST00000498211	.	-	35510193
chr19	35508240	35509910	ENST00000498211	.	-	35510193
chr19	35505765	35505938	ENST00000498211	.	-	35510193
chr19	35509961	35510183	ENST00000498211	.	-	35510193
chr19	35506185	35508204	ENST00000498211	.	-	35510193
chr19	35505986	35506125	ENST00000498211	.	-	35510193
chr19	35508240	35509910	ENST00000498211	.	-	35510193
chr19	35505765	35505938	ENST00000498211	.	-	35510193
chr19	35509961	35510183	ENST00000498211	.	-	35510193
chr19	35506185	35508204	ENST00000498211	.	-	35510193
chr19	35505986	35506125	ENST00000498211	.	-	35510193
chr19	35508240	35509910	ENST00000498211	.	-	35510193
chr19	35505765	35505938	ENST00000498211	.	-	35510193
chr19	35509961	35510183	ENST00000498211	.	-	35510193
chr19	35506185	35508204	ENST00000498211	.	-	35510193
chr19	35505986	35506125	ENST00000498593	.	-	35510193
chr19	35502183	35502829	ENST00000498593	.	-	35510193
chr19	35505765	35505938	ENST00000498593	.	-	35510193
chr19	35509961	35510183	ENST00000498593	.	-	35510193
chr19	35506185	35509910	ENST00000498593	.	-	35510193
chr19	35500580	35502135	ENST00000498593	.	-	35510193
chr19	35502886	35505717	ENST00000498593	.	-	35510193
chr19	35505986	35506125	ENST00000498593	.	-	35510193
chr19	35502183	35502829	ENST00000498593	.	-	35510193
chr19	35505765	35505938	ENST00000498593	.	-	35510193
chr19	35509961	35510183	ENST00000498593	.	-	35510193
chr19	35506185	35509910	ENST00000498593	.	-	35510193
chr19	35500580	35502135	ENST00000498593	.	-	35510193
chr19	35502886	35505717	ENST00000498593	.	-	35510193
chr19	35505986	35506125	ENST00000498593	.	-	35510193
chr19	35502183	35502829	ENST00000498593	.	-	35510193
chr19	35505765	35505938	ENST00000498593	.	-	35510193
chr19	35509961	35510183	ENST00000498593	.	-	35510193
chr19	35506185	35509910	ENST00000498593	.	-	35510193
chr19	35500580	35502135	ENST00000498593	.	-	35510193
chr19	35502886	35505717	ENST00000498593	.	-	35510193
chr19	35505986	35506125	ENST00000498593	.	-	35510193
chr19	35502183	35502829	ENST00000498593	.	-	35510193
chr19	35505765	35505938	ENST00000498593	.	-	35510193
chr19	35509961	35510183	ENST00000498593	.	-	35510193
chr19	35506185	35509910	ENST00000498593	.	-	35510193
chr19	35500580	35502135	ENST00000498593	.	-	35510193
chr19	35502886	35505717	ENST00000498593	.	-	35510193
chr19	35505986	35506125	ENST00000498593	.	-	35510193
chr19	35502183	35502829	ENST00000498593	.	-	35510193
chr19	35505765	35505938	ENST00000498593	.	-	35510193
chr19	35509961	35510183	ENST00000498593	.	-	35510193
chr19	35506185	35509910	ENST00000498593	.	-	35510193
chr19	35500580	35502135	ENST00000498593	.	-	35510193
chr19	35502886	35505717	ENST00000498593	.	-	35510193
chr19	35505986	35506125	ENST00000498593	.	-	35510193
chr19	35502183	35502829	ENST00000498593	.	-	35510193
chr19	35505765	35505938	ENST00000498593	.	-	35510193
chr19	35509961	35510183	ENST00000498593	.	-	35510193
chr19	35506185	35509910	ENST00000498593	.	-	35510193
chr19	35500580	35502135	ENST00000498593	.	-	35510193
chr19	35502886	35505717	ENST00000498593	.	-	35510193
chr19	35505986	35506125	ENST00000498593	.	-	35510193
chr19	35502183	35502829	ENST00000498593	.	-	35510193
chr19	35505765	35505938	ENST00000498593	.	-	35510193
chr19	35509961	35510183	ENST00000498593	.	-	35510193
chr19	35506185	35509910	ENST00000498593	.	-	35510193
chr19	35500580	35502135	ENST00000498593	.	-	35510193
chr19	35502886	35505717	ENST00000498593	.	-	35510193
chr19	35505986	35506125	ENST00000498593	.	-	35510193
chr19	35502183	35502829	ENST00000498593	.	-	35510193
chr19	35505765	35505938	ENST00000498593	.	-	35510193
chr19	35509961	35510183	ENST00000498593	.	-	35510193
chr19	35506185	35509910	ENST00000498593	.	-	35510193
chr19	35500580	35502135	ENST00000498593	.	-	35510193
chr19	35502886	35505717	ENST00000498593	.	-	35510193
chr19	35505986	35506125	ENST00000498593	.	-	35510193
chr19	35502183	35502829	ENST00000498593	.	-	35510193
chr19	35505765	35505938	ENST00000498593	.	-	35510193
chr19	35509961	35510183	ENST00000498593	.	-	35510193
chr19	35506185	35509910	ENST00000498593	.	-	35510193
chr19	35500580	35502135	ENST00000498593	.	-	35510193
chr19	35502886	35505717	ENST00000498593	.	-	35510193
chr19	35505986	35506125	ENST00000498593	.	-	35510193
chr19	35505765	35505938	ENST00000498593	.	-	35510193
chr19	35509961	35510183	ENST00000498593	.	-	35510193
chr19	35506185	35509910	ENST00000498593	.	-	35510193
chr19	35505986	35506125	ENST00000498593	.	-	35510193
chr19	35505765	35505938	ENST00000498593	.	-	35510193
chr19	35509961	35510183	ENST00000498593	.	-	35510193
chr19	35506185	35509910	ENST00000498593	.	-	35510193
chr19	35505986	35506125	ENST00000498593	.	-	35510193
chr19	35505765	35505938	ENST00000498593	.	-	35510193
chr19	35509961	35510183	ENST00000498593	.	-	35510193
chr19	35506185	35509910	ENST00000498593	.	-	35510193
chr19	35498897	35499957	MSTRG.34039.1	.	-	35510193
chr19	35502183	35502829	MSTRG.34039.1	.	-	35510193
chr19	35500029	35500532	MSTRG.34039.1	.	-	35510193
chr19	35505765	35505938	MSTRG.34039.1	.	-	35510193
chr19	35498763	35498873	MSTRG.34039.1	.	-	35510193
chr19	35500580	35502135	MSTRG.34039.1	.	-	35510193
chr19	35505986	35510183	MSTRG.34039.1	.	-	35510193
chr19	35502886	35505717	MSTRG.34039.1	.	-	35510193
chr19	35497538	35498715	MSTRG.34039.1	.	-	35510193
chr19	35498897	35499957	MSTRG.34039.1	.	-	35510193
chr19	35502183	35502829	MSTRG.34039.1	.	-	35510193
chr19	35500029	35500532	MSTRG.34039.1	.	-	35510193
chr19	35505765	35505938	MSTRG.34039.1	.	-	35510193
chr19	35498763	35498873	MSTRG.34039.1	.	-	35510193
chr19	35500580	35502135	MSTRG.34039.1	.	-	35510193
chr19	35505986	35510183	MSTRG.34039.1	.	-	35510193
chr19	35502886	35505717	MSTRG.34039.1	.	-	35510193
chr19	35497538	35498715	MSTRG.34039.1	.	-	35510193
chr19	35498897	35499957	MSTRG.34039.1	.	-	35510193
chr19	35502183	35502829	MSTRG.34039.1	.	-	35510193
chr19	35500029	35500532	MSTRG.34039.1	.	-	35510193
chr19	35505765	35505938	MSTRG.34039.1	.	-	35510193
chr19	35498763	35498873	MSTRG.34039.1	.	-	35510193
chr19	35500580	35502135	MSTRG.34039.1	.	-	35510193
chr19	35505986	35510183	MSTRG.34039.1	.	-	35510193
chr19	35502886	35505717	MSTRG.34039.1	.	-	35510193
chr19	35498897	35499957	MSTRG.34039.1	.	-	35510193
chr19	35502183	35502829	MSTRG.34039.1	.	-	35510193
chr19	35500029	35500532	MSTRG.34039.1	.	-	35510193
chr19	35505765	35505938	MSTRG.34039.1	.	-	35510193
chr19	35498763	35498873	MSTRG.34039.1	.	-	35510193
chr19	35500580	35502135	MSTRG.34039.1	.	-	35510193
chr19	35505986	35510183	MSTRG.34039.1	.	-	35510193
chr19	35502886	35505717	MSTRG.34039.1	.	-	35510193
chr19	35498897	35499957	MSTRG.34039.1	.	-	35510193
chr19	35502183	35502829	MSTRG.34039.1	.	-	35510193
chr19	35500029	35500532	MSTRG.34039.1	.	-	35510193
chr19	35505765	35505938	MSTRG.34039.1	.	-	35510193
chr19	35498763	35498873	MSTRG.34039.1	.	-	35510193
chr19	35500580	35502135	MSTRG.34039.1	.	-	35510193
chr19	35505986	35510183	MSTRG.34039.1	.	-	35510193
chr19	35502886	35505717	MSTRG.34039.1	.	-	35510193
chr19	35498897	35499957	MSTRG.34039.1	.	-	35510193
chr19	35502183	35502829	MSTRG.34039.1	.	-	35510193
chr19	35500029	35500532	MSTRG.34039.1	.	-	35510193
chr19	35505765	35505938	MSTRG.34039.1	.	-	35510193
chr19	35498763	35498873	MSTRG.34039.1	.	-	35510193
chr19	35500580	35502135	MSTRG.34039.1	.	-	35510193
chr19	35505986	35510183	MSTRG.34039.1	.	-	35510193
chr19	35502886	35505717	MSTRG.34039.1	.	-	35510193
chr19	35498897	35499957	MSTRG.34039.1	.	-	35510193
chr19	35502183	35502829	MSTRG.34039.1	.	-	35510193
chr19	35500029	35500532	MSTRG.34039.1	.	-	35510193
chr19	35505765	35505938	MSTRG.34039.1	.	-	35510193
chr19	35498763	35498873	MSTRG.34039.1	.	-	35510193
chr19	35500580	35502135	MSTRG.34039.1	.	-	35510193
chr19	35505986	35510183	MSTRG.34039.1	.	-	35510193
chr19	35502886	35505717	MSTRG.34039.1	.	-	35510193
chr19	35498897	35499957	MSTRG.34039.1	.	-	35510193
chr19	35502183	35502829	MSTRG.34039.1	.	-	35510193
chr19	35500029	35500532	MSTRG.34039.1	.	-	35510193
chr19	35505765	35505938	MSTRG.34039.1	.	-	35510193
chr19	35498763	35498873	MSTRG.34039.1	.	-	35510193
chr19	35500580	35502135	MSTRG.34039.1	.	-	35510193
chr19	35505986	35510183	MSTRG.34039.1	.	-	35510193
chr19	35502886	35505717	MSTRG.34039.1	.	-	35510193
chr19	35502183	35502829	MSTRG.34039.1	.	-	35510193
chr19	35505765	35505938	MSTRG.34039.1	.	-	35510193
chr19	35500580	35502135	MSTRG.34039.1	.	-	35510193
chr19	35505986	35510183	MSTRG.34039.1	.	-	35510193
chr19	35502886	35505717	MSTRG.34039.1	.	-	35510193
chr19	35505765	35505938	MSTRG.34039.1	.	-	35510193
chr19	35505986	35510183	MSTRG.34039.1	.	-	35510193
chr19	35505765	35505938	MSTRG.34039.1	.	-	35510193
chr19	35505986	35510183	MSTRG.34039.1	.	-	35510193
chr19	35505765	35505938	MSTRG.34039.1	.	-	35510193
chr19	35505986	35510183	MSTRG.34039.1	.	-	35510193
chr19	35497538	35498715	MSTRG.34039.10	.	-	35498718
chr19	35505986	35506125	MSTRG.34039.100	.	-	35510193
chr19	35505765	35505938	MSTRG.34039.100	.	-	35510193
chr19	35503447	35505717	MSTRG.34039.100	.	-	35510193
chr19	35506185	35510183	MSTRG.34039.100	.	-	35510193
chr19	35505986	35506125	MSTRG.34039.100	.	-	35510193
chr19	35505765	35505938	MSTRG.34039.100	.	-	35510193
chr19	35503447	35505717	MSTRG.34039.100	.	-	35510193
chr19	35506185	35510183	MSTRG.34039.100	.	-	35510193
chr19	35505986	35506125	MSTRG.34039.100	.	-	35510193
chr19	35505765	35505938	MSTRG.34039.100	.	-	35510193
chr19	35503447	35505717	MSTRG.34039.100	.	-	35510193
chr19	35506185	35510183	MSTRG.34039.100	.	-	35510193
chr19	35505986	35506125	MSTRG.34039.100	.	-	35510193
chr19	35505765	35505938	MSTRG.34039.100	.	-	35510193
chr19	35503447	35505717	MSTRG.34039.100	.	-	35510193
chr19	35506185	35510183	MSTRG.34039.100	.	-	35510193
chr19	35505986	35506125	MSTRG.34039.100	.	-	35510193
chr19	35505765	35505938	MSTRG.34039.100	.	-	35510193
chr19	35503447	35505717	MSTRG.34039.100	.	-	35510193
chr19	35506185	35510183	MSTRG.34039.100	.	-	35510193
chr19	35505986	35506125	MSTRG.34039.100	.	-	35510193
chr19	35505765	35505938	MSTRG.34039.100	.	-	35510193
chr19	35503447	35505717	MSTRG.34039.100	.	-	35510193
chr19	35506185	35510183	MSTRG.34039.100	.	-	35510193
chr19	35505986	35506125	MSTRG.34039.100	.	-	35510193
chr19	35505765	35505938	MSTRG.34039.100	.	-	35510193
chr19	35503447	35505717	MSTRG.34039.100	.	-	35510193
chr19	35506185	35510183	MSTRG.34039.100	.	-	35510193
chr19	35505986	35506125	MSTRG.34039.100	.	-	35510193
chr19	35505765	35505938	MSTRG.34039.100	.	-	35510193
chr19	35503447	35505717	MSTRG.34039.100	.	-	35510193
chr19	35506185	35510183	MSTRG.34039.100	.	-	35510193
chr19	35505986	35506125	MSTRG.34039.100	.	-	35510193
chr19	35505765	35505938	MSTRG.34039.100	.	-	35510193
chr19	35503447	35505717	MSTRG.34039.100	.	-	35510193
chr19	35506185	35510183	MSTRG.34039.100	.	-	35510193
chr19	35505986	35506125	MSTRG.34039.100	.	-	35510193
chr19	35505765	35505938	MSTRG.34039.100	.	-	35510193
chr19	35503447	35505717	MSTRG.34039.100	.	-	35510193
chr19	35506185	35510183	MSTRG.34039.100	.	-	35510193
chr19	35505986	35506125	MSTRG.34039.100	.	-	35510193
chr19	35505765	35505938	MSTRG.34039.100	.	-	35510193
chr19	35503447	35505717	MSTRG.34039.100	.	-	35510193
chr19	35506185	35510183	MSTRG.34039.100	.	-	35510193
chr19	35505986	35506125	MSTRG.34039.100	.	-	35510193
chr19	35505765	35505938	MSTRG.34039.100	.	-	35510193
chr19	35503447	35505717	MSTRG.34039.100	.	-	35510193
chr19	35506185	35510183	MSTRG.34039.100	.	-	35510193
chr19	35505765	35505938	MSTRG.34039.101	.	-	35510193
chr19	35503447	35505717	MSTRG.34039.101	.	-	35510193
chr19	35505986	35510183	MSTRG.34039.101	.	-	35510193
chr19	35505765	35505938	MSTRG.34039.101	.	-	35510193
chr19	35503447	35505717	MSTRG.34039.101	.	-	35510193
chr19	35505986	35510183	MSTRG.34039.101	.	-	35510193
chr19	35505765	35505938	MSTRG.34039.101	.	-	35510193
chr19	35503447	35505717	MSTRG.34039.101	.	-	35510193
chr19	35505986	35510183	MSTRG.34039.101	.	-	35510193
chr19	35505765	35505938	MSTRG.34039.101	.	-	35510193
chr19	35503447	35505717	MSTRG.34039.101	.	-	35510193
chr19	35505986	35510183	MSTRG.34039.101	.	-	35510193
chr19	35505765	35505938	MSTRG.34039.101	.	-	35510193
chr19	35503447	35505717	MSTRG.34039.101	.	-	35510193
chr19	35505986	35510183	MSTRG.34039.101	.	-	35510193
chr19	35505765	35505938	MSTRG.34039.101	.	-	35510193
chr19	35503447	35505717	MSTRG.34039.101	.	-	35510193
chr19	35505986	35510183	MSTRG.34039.101	.	-	35510193
chr19	35505765	35505938	MSTRG.34039.101	.	-	35510193
chr19	35503447	35505717	MSTRG.34039.101	.	-	35510193
chr19	35505986	35510183	MSTRG.34039.101	.	-	35510193
chr19	35505765	35505938	MSTRG.34039.101	.	-	35510193
chr19	35503447	35505717	MSTRG.34039.101	.	-	35510193
chr19	35505986	35510183	MSTRG.34039.101	.	-	35510193
chr19	35505765	35505938	MSTRG.34039.101	.	-	35510193
chr19	35503447	35505717	MSTRG.34039.101	.	-	35510193
chr19	35505986	35510183	MSTRG.34039.101	.	-	35510193
chr19	35505765	35505938	MSTRG.34039.101	.	-	35510193
chr19	35503447	35505717	MSTRG.34039.101	.	-	35510193
chr19	35505986	35510183	MSTRG.34039.101	.	-	35510193
chr19	35505765	35505938	MSTRG.34039.101	.	-	35510193
chr19	35503447	35505717	MSTRG.34039.101	.	-	35510193
chr19	35505986	35510183	MSTRG.34039.101	.	-	35510193
chr19	35505765	35505938	MSTRG.34039.101	.	-	35510193
chr19	35503447	35505717	MSTRG.34039.101	.	-	35510193
chr19	35505986	35510183	MSTRG.34039.101	.	-	35510193
chr19	35507511	35508204	MSTRG.34039.115	.	-	35510193
chr19	35505765	35505938	MSTRG.34039.115	.	-	35510193
chr19	35508240	35510183	MSTRG.34039.115	.	-	35510193
chr19	35503447	35505717	MSTRG.34039.115	.	-	35510193
chr19	35505986	35507457	MSTRG.34039.115	.	-	35510193
chr19	35507511	35508204	MSTRG.34039.115	.	-	35510193
chr19	35505765	35505938	MSTRG.34039.115	.	-	35510193
chr19	35508240	35510183	MSTRG.34039.115	.	-	35510193
chr19	35503447	35505717	MSTRG.34039.115	.	-	35510193
chr19	35505986	35507457	MSTRG.34039.115	.	-	35510193
chr19	35507511	35508204	MSTRG.34039.115	.	-	35510193
chr19	35505765	35505938	MSTRG.34039.115	.	-	35510193
chr19	35508240	35510183	MSTRG.34039.115	.	-	35510193
chr19	35503447	35505717	MSTRG.34039.115	.	-	35510193
chr19	35505986	35507457	MSTRG.34039.115	.	-	35510193
chr19	35507511	35508204	MSTRG.34039.115	.	-	35510193
chr19	35505765	35505938	MSTRG.34039.115	.	-	35510193
chr19	35508240	35510183	MSTRG.34039.115	.	-	35510193
chr19	35503447	35505717	MSTRG.34039.115	.	-	35510193
chr19	35505986	35507457	MSTRG.34039.115	.	-	35510193
chr19	35507511	35508204	MSTRG.34039.115	.	-	35510193
chr19	35505765	35505938	MSTRG.34039.115	.	-	35510193
chr19	35508240	35510183	MSTRG.34039.115	.	-	35510193
chr19	35503447	35505717	MSTRG.34039.115	.	-	35510193
chr19	35505986	35507457	MSTRG.34039.115	.	-	35510193
chr19	35507511	35508204	MSTRG.34039.115	.	-	35510193
chr19	35505765	35505938	MSTRG.34039.115	.	-	35510193
chr19	35508240	35510183	MSTRG.34039.115	.	-	35510193
chr19	35503447	35505717	MSTRG.34039.115	.	-	35510193
chr19	35505986	35507457	MSTRG.34039.115	.	-	35510193
chr19	35507511	35508204	MSTRG.34039.115	.	-	35510193
chr19	35505765	35505938	MSTRG.34039.115	.	-	35510193
chr19	35508240	35510183	MSTRG.34039.115	.	-	35510193
chr19	35503447	35505717	MSTRG.34039.115	.	-	35510193
chr19	35505986	35507457	MSTRG.34039.115	.	-	35510193
chr19	35507511	35508204	MSTRG.34039.115	.	-	35510193
chr19	35505765	35505938	MSTRG.34039.115	.	-	35510193
chr19	35508240	35510183	MSTRG.34039.115	.	-	35510193
chr19	35503447	35505717	MSTRG.34039.115	.	-	35510193
chr19	35505986	35507457	MSTRG.34039.115	.	-	35510193
chr19	35507511	35508204	MSTRG.34039.115	.	-	35510193
chr19	35505765	35505938	MSTRG.34039.115	.	-	35510193
chr19	35508240	35510183	MSTRG.34039.115	.	-	35510193
chr19	35503447	35505717	MSTRG.34039.115	.	-	35510193
chr19	35505986	35507457	MSTRG.34039.115	.	-	35510193
chr19	35507511	35508204	MSTRG.34039.115	.	-	35510193
chr19	35505765	35505938	MSTRG.34039.115	.	-	35510193
chr19	35508240	35510183	MSTRG.34039.115	.	-	35510193
chr19	35503447	35505717	MSTRG.34039.115	.	-	35510193
chr19	35505986	35507457	MSTRG.34039.115	.	-	35510193
chr19	35507511	35508204	MSTRG.34039.115	.	-	35510193
chr19	35505765	35505938	MSTRG.34039.115	.	-	35510193
chr19	35508240	35510183	MSTRG.34039.115	.	-	35510193
chr19	35503447	35505717	MSTRG.34039.115	.	-	35510193
chr19	35505986	35507457	MSTRG.34039.115	.	-	35510193
chr19	35507511	35508204	MSTRG.34039.115	.	-	35510193
chr19	35505765	35505938	MSTRG.34039.115	.	-	35510193
chr19	35508240	35510183	MSTRG.34039.115	.	-	35510193
chr19	35503447	35505717	MSTRG.34039.115	.	-	35510193
chr19	35505986	35507457	MSTRG.34039.115	.	-	35510193
chr19	35505765	35505938	MSTRG.34039.117	.	-	35510193
chr19	35509961	35510183	MSTRG.34039.117	.	-	35510193
chr19	35507511	35509910	MSTRG.34039.117	.	-	35510193
chr19	35503447	35505717	MSTRG.34039.117	.	-	35510193
chr19	35505986	35507457	MSTRG.34039.117	.	-	35510193
chr19	35505765	35505938	MSTRG.34039.117	.	-	35510193
chr19	35509961	35510183	MSTRG.34039.117	.	-	35510193
chr19	35507511	35509910	MSTRG.34039.117	.	-	35510193
chr19	35503447	35505717	MSTRG.34039.117	.	-	35510193
chr19	35505986	35507457	MSTRG.34039.117	.	-	35510193
chr19	35505765	35505938	MSTRG.34039.117	.	-	35510193
chr19	35509961	35510183	MSTRG.34039.117	.	-	35510193
chr19	35507511	35509910	MSTRG.34039.117	.	-	35510193
chr19	35503447	35505717	MSTRG.34039.117	.	-	35510193
chr19	35505986	35507457	MSTRG.34039.117	.	-	35510193
chr19	35505765	35505938	MSTRG.34039.117	.	-	35510193
chr19	35509961	35510183	MSTRG.34039.117	.	-	35510193
chr19	35507511	35509910	MSTRG.34039.117	.	-	35510193
chr19	35503447	35505717	MSTRG.34039.117	.	-	35510193
chr19	35505986	35507457	MSTRG.34039.117	.	-	35510193
chr19	35505765	35505938	MSTRG.34039.117	.	-	35510193
chr19	35509961	35510183	MSTRG.34039.117	.	-	35510193
chr19	35507511	35509910	MSTRG.34039.117	.	-	35510193
chr19	35503447	35505717	MSTRG.34039.117	.	-	35510193
chr19	35505986	35507457	MSTRG.34039.117	.	-	35510193
chr19	35505765	35505938	MSTRG.34039.117	.	-	35510193
chr19	35509961	35510183	MSTRG.34039.117	.	-	35510193
chr19	35507511	35509910	MSTRG.34039.117	.	-	35510193
chr19	35503447	35505717	MSTRG.34039.117	.	-	35510193
chr19	35505986	35507457	MSTRG.34039.117	.	-	35510193
chr19	35505765	35505938	MSTRG.34039.117	.	-	35510193
chr19	35509961	35510183	MSTRG.34039.117	.	-	35510193
chr19	35507511	35509910	MSTRG.34039.117	.	-	35510193
chr19	35503447	35505717	MSTRG.34039.117	.	-	35510193
chr19	35505986	35507457	MSTRG.34039.117	.	-	35510193
chr19	35505765	35505938	MSTRG.34039.117	.	-	35510193
chr19	35509961	35510183	MSTRG.34039.117	.	-	35510193
chr19	35507511	35509910	MSTRG.34039.117	.	-	35510193
chr19	35503447	35505717	MSTRG.34039.117	.	-	35510193
chr19	35505986	35507457	MSTRG.34039.117	.	-	35510193
chr19	35505765	35505938	MSTRG.34039.117	.	-	35510193
chr19	35509961	35510183	MSTRG.34039.117	.	-	35510193
chr19	35507511	35509910	MSTRG.34039.117	.	-	35510193
chr19	35503447	35505717	MSTRG.34039.117	.	-	35510193
chr19	35505986	35507457	MSTRG.34039.117	.	-	35510193
chr19	35505765	35505938	MSTRG.34039.117	.	-	35510193
chr19	35509961	35510183	MSTRG.34039.117	.	-	35510193
chr19	35507511	35509910	MSTRG.34039.117	.	-	35510193
chr19	35503447	35505717	MSTRG.34039.117	.	-	35510193
chr19	35505986	35507457	MSTRG.34039.117	.	-	35510193
chr19	35505765	35505938	MSTRG.34039.117	.	-	35510193
chr19	35509961	35510183	MSTRG.34039.117	.	-	35510193
chr19	35507511	35509910	MSTRG.34039.117	.	-	35510193
chr19	35503447	35505717	MSTRG.34039.117	.	-	35510193
chr19	35505986	35507457	MSTRG.34039.117	.	-	35510193
chr19	35505765	35505938	MSTRG.34039.117	.	-	35510193
chr19	35509961	35510183	MSTRG.34039.117	.	-	35510193
chr19	35507511	35509910	MSTRG.34039.117	.	-	35510193
chr19	35503447	35505717	MSTRG.34039.117	.	-	35510193
chr19	35505986	35507457	MSTRG.34039.117	.	-	35510193
chr19	35497538	35498715	MSTRG.34039.16	.	-	35498718
chr19	35505986	35506125	MSTRG.34039.19	.	-	35510193
chr19	35497681	35498597	MSTRG.34039.19	.	-	35510193
chr19	35497538	35497646	MSTRG.34039.19	.	-	35510193
chr19	35502886	35505717	MSTRG.34039.19	.	-	35510193
chr19	35498897	35499957	MSTRG.34039.19	.	-	35510193
chr19	35507511	35508204	MSTRG.34039.19	.	-	35510193
chr19	35502183	35502829	MSTRG.34039.19	.	-	35510193
chr19	35500029	35500532	MSTRG.34039.19	.	-	35510193
chr19	35505765	35505938	MSTRG.34039.19	.	-	35510193
chr19	35508240	35510183	MSTRG.34039.19	.	-	35510193
chr19	35498763	35498873	MSTRG.34039.19	.	-	35510193
chr19	35500580	35502135	MSTRG.34039.19	.	-	35510193
chr19	35506185	35507457	MSTRG.34039.19	.	-	35510193
chr19	35505986	35506125	MSTRG.34039.19	.	-	35510193
chr19	35497681	35498597	MSTRG.34039.19	.	-	35510193
chr19	35497538	35497646	MSTRG.34039.19	.	-	35510193
chr19	35502886	35505717	MSTRG.34039.19	.	-	35510193
chr19	35498897	35499957	MSTRG.34039.19	.	-	35510193
chr19	35507511	35508204	MSTRG.34039.19	.	-	35510193
chr19	35502183	35502829	MSTRG.34039.19	.	-	35510193
chr19	35500029	35500532	MSTRG.34039.19	.	-	35510193
chr19	35505765	35505938	MSTRG.34039.19	.	-	35510193
chr19	35508240	35510183	MSTRG.34039.19	.	-	35510193
chr19	35498763	35498873	MSTRG.34039.19	.	-	35510193
chr19	35500580	35502135	MSTRG.34039.19	.	-	35510193
chr19	35506185	35507457	MSTRG.34039.19	.	-	35510193
chr19	35505986	35506125	MSTRG.34039.19	.	-	35510193
chr19	35502886	35505717	MSTRG.34039.19	.	-	35510193
chr19	35498897	35499957	MSTRG.34039.19	.	-	35510193
chr19	35507511	35508204	MSTRG.34039.19	.	-	35510193
chr19	35502183	35502829	MSTRG.34039.19	.	-	35510193
chr19	35500029	35500532	MSTRG.34039.19	.	-	35510193
chr19	35505765	35505938	MSTRG.34039.19	.	-	35510193
chr19	35508240	35510183	MSTRG.34039.19	.	-	35510193
chr19	35498763	35498873	MSTRG.34039.19	.	-	35510193
chr19	35500580	35502135	MSTRG.34039.19	.	-	35510193
chr19	35506185	35507457	MSTRG.34039.19	.	-	35510193
chr19	35505986	35506125	MSTRG.34039.19	.	-	35510193
chr19	35502886	35505717	MSTRG.34039.19	.	-	35510193
chr19	35498897	35499957	MSTRG.34039.19	.	-	35510193
chr19	35507511	35508204	MSTRG.34039.19	.	-	35510193
chr19	35502183	35502829	MSTRG.34039.19	.	-	35510193
chr19	35500029	35500532	MSTRG.34039.19	.	-	35510193
chr19	35505765	35505938	MSTRG.34039.19	.	-	35510193
chr19	35508240	35510183	MSTRG.34039.19	.	-	35510193
chr19	35498763	35498873	MSTRG.34039.19	.	-	35510193
chr19	35500580	35502135	MSTRG.34039.19	.	-	35510193
chr19	35506185	35507457	MSTRG.34039.19	.	-	35510193
chr19	35505986	35506125	MSTRG.34039.19	.	-	35510193
chr19	35502886	35505717	MSTRG.34039.19	.	-	35510193
chr19	35498897	35499957	MSTRG.34039.19	.	-	35510193
chr19	35507511	35508204	MSTRG.34039.19	.	-	35510193
chr19	35502183	35502829	MSTRG.34039.19	.	-	35510193
chr19	35500029	35500532	MSTRG.34039.19	.	-	35510193
chr19	35505765	35505938	MSTRG.34039.19	.	-	35510193
chr19	35508240	35510183	MSTRG.34039.19	.	-	35510193
chr19	35498763	35498873	MSTRG.34039.19	.	-	35510193
chr19	35500580	35502135	MSTRG.34039.19	.	-	35510193
chr19	35506185	35507457	MSTRG.34039.19	.	-	35510193
chr19	35505986	35506125	MSTRG.34039.19	.	-	35510193
chr19	35502886	35505717	MSTRG.34039.19	.	-	35510193
chr19	35498897	35499957	MSTRG.34039.19	.	-	35510193
chr19	35507511	35508204	MSTRG.34039.19	.	-	35510193
chr19	35502183	35502829	MSTRG.34039.19	.	-	35510193
chr19	35500029	35500532	MSTRG.34039.19	.	-	35510193
chr19	35505765	35505938	MSTRG.34039.19	.	-	35510193
chr19	35508240	35510183	MSTRG.34039.19	.	-	35510193
chr19	35498763	35498873	MSTRG.34039.19	.	-	35510193
chr19	35500580	35502135	MSTRG.34039.19	.	-	35510193
chr19	35506185	35507457	MSTRG.34039.19	.	-	35510193
chr19	35505986	35506125	MSTRG.34039.19	.	-	35510193
chr19	35502886	35505717	MSTRG.34039.19	.	-	35510193
chr19	35498897	35499957	MSTRG.34039.19	.	-	35510193
chr19	35507511	35508204	MSTRG.34039.19	.	-	35510193
chr19	35502183	35502829	MSTRG.34039.19	.	-	35510193
chr19	35500029	35500532	MSTRG.34039.19	.	-	35510193
chr19	35505765	35505938	MSTRG.34039.19	.	-	35510193
chr19	35508240	35510183	MSTRG.34039.19	.	-	35510193
chr19	35498763	35498873	MSTRG.34039.19	.	-	35510193
chr19	35500580	35502135	MSTRG.34039.19	.	-	35510193
chr19	35506185	35507457	MSTRG.34039.19	.	-	35510193
chr19	35505986	35506125	MSTRG.34039.19	.	-	35510193
chr19	35502886	35505717	MSTRG.34039.19	.	-	35510193
chr19	35498897	35499957	MSTRG.34039.19	.	-	35510193
chr19	35507511	35508204	MSTRG.34039.19	.	-	35510193
chr19	35502183	35502829	MSTRG.34039.19	.	-	35510193
chr19	35500029	35500532	MSTRG.34039.19	.	-	35510193
chr19	35505765	35505938	MSTRG.34039.19	.	-	35510193
chr19	35508240	35510183	MSTRG.34039.19	.	-	35510193
chr19	35498763	35498873	MSTRG.34039.19	.	-	35510193
chr19	35500580	35502135	MSTRG.34039.19	.	-	35510193
chr19	35506185	35507457	MSTRG.34039.19	.	-	35510193
chr19	35505986	35506125	MSTRG.34039.19	.	-	35510193
chr19	35502886	35505717	MSTRG.34039.19	.	-	35510193
chr19	35507511	35508204	MSTRG.34039.19	.	-	35510193
chr19	35502183	35502829	MSTRG.34039.19	.	-	35510193
chr19	35505765	35505938	MSTRG.34039.19	.	-	35510193
chr19	35508240	35510183	MSTRG.34039.19	.	-	35510193
chr19	35500580	35502135	MSTRG.34039.19	.	-	35510193
chr19	35506185	35507457	MSTRG.34039.19	.	-	35510193
chr19	35505986	35506125	MSTRG.34039.19	.	-	35510193
chr19	35507511	35508204	MSTRG.34039.19	.	-	35510193
chr19	35505765	35505938	MSTRG.34039.19	.	-	35510193
chr19	35508240	35510183	MSTRG.34039.19	.	-	35510193
chr19	35506185	35507457	MSTRG.34039.19	.	-	35510193
chr19	35505986	35506125	MSTRG.34039.19	.	-	35510193
chr19	35507511	35508204	MSTRG.34039.19	.	-	35510193
chr19	35505765	35505938	MSTRG.34039.19	.	-	35510193
chr19	35508240	35510183	MSTRG.34039.19	.	-	35510193
chr19	35506185	35507457	MSTRG.34039.19	.	-	35510193
chr19	35505986	35506125	MSTRG.34039.19	.	-	35510193
chr19	35507511	35508204	MSTRG.34039.19	.	-	35510193
chr19	35505765	35505938	MSTRG.34039.19	.	-	35510193
chr19	35508240	35510183	MSTRG.34039.19	.	-	35510193
chr19	35506185	35507457	MSTRG.34039.19	.	-	35510193
chr19	35502886	35505717	MSTRG.34039.2	.	-	35510193
chr19	35497538	35498715	MSTRG.34039.2	.	-	35510193
chr19	35498897	35499957	MSTRG.34039.2	.	-	35510193
chr19	35502183	35502829	MSTRG.34039.2	.	-	35510193
chr19	35500029	35500532	MSTRG.34039.2	.	-	35510193
chr19	35505765	35505938	MSTRG.34039.2	.	-	35510193
chr19	35509961	35510183	MSTRG.34039.2	.	-	35510193
chr19	35498763	35498873	MSTRG.34039.2	.	-	35510193
chr19	35505986	35509910	MSTRG.34039.2	.	-	35510193
chr19	35500580	35502135	MSTRG.34039.2	.	-	35510193
chr19	35502886	35505717	MSTRG.34039.2	.	-	35510193
chr19	35497538	35498715	MSTRG.34039.2	.	-	35510193
chr19	35498897	35499957	MSTRG.34039.2	.	-	35510193
chr19	35502183	35502829	MSTRG.34039.2	.	-	35510193
chr19	35500029	35500532	MSTRG.34039.2	.	-	35510193
chr19	35505765	35505938	MSTRG.34039.2	.	-	35510193
chr19	35509961	35510183	MSTRG.34039.2	.	-	35510193
chr19	35498763	35498873	MSTRG.34039.2	.	-	35510193
chr19	35505986	35509910	MSTRG.34039.2	.	-	35510193
chr19	35500580	35502135	MSTRG.34039.2	.	-	35510193
chr19	35502886	35505717	MSTRG.34039.2	.	-	35510193
chr19	35498897	35499957	MSTRG.34039.2	.	-	35510193
chr19	35502183	35502829	MSTRG.34039.2	.	-	35510193
chr19	35500029	35500532	MSTRG.34039.2	.	-	35510193
chr19	35505765	35505938	MSTRG.34039.2	.	-	35510193
chr19	35509961	35510183	MSTRG.34039.2	.	-	35510193
chr19	35498763	35498873	MSTRG.34039.2	.	-	35510193
chr19	35505986	35509910	MSTRG.34039.2	.	-	35510193
chr19	35500580	35502135	MSTRG.34039.2	.	-	35510193
chr19	35502886	35505717	MSTRG.34039.2	.	-	35510193
chr19	35498897	35499957	MSTRG.34039.2	.	-	35510193
chr19	35502183	35502829	MSTRG.34039.2	.	-	35510193
chr19	35500029	35500532	MSTRG.34039.2	.	-	35510193
chr19	35505765	35505938	MSTRG.34039.2	.	-	35510193
chr19	35509961	35510183	MSTRG.34039.2	.	-	35510193
chr19	35498763	35498873	MSTRG.34039.2	.	-	35510193
chr19	35505986	35509910	MSTRG.34039.2	.	-	35510193
chr19	35500580	35502135	MSTRG.34039.2	.	-	35510193
chr19	35502886	35505717	MSTRG.34039.2	.	-	35510193
chr19	35498897	35499957	MSTRG.34039.2	.	-	35510193
chr19	35502183	35502829	MSTRG.34039.2	.	-	35510193
chr19	35500029	35500532	MSTRG.34039.2	.	-	35510193
chr19	35505765	35505938	MSTRG.34039.2	.	-	35510193
chr19	35509961	35510183	MSTRG.34039.2	.	-	35510193
chr19	35498763	35498873	MSTRG.34039.2	.	-	35510193
chr19	35505986	35509910	MSTRG.34039.2	.	-	35510193
chr19	35500580	35502135	MSTRG.34039.2	.	-	35510193
chr19	35502886	35505717	MSTRG.34039.2	.	-	35510193
chr19	35498897	35499957	MSTRG.34039.2	.	-	35510193
chr19	35502183	35502829	MSTRG.34039.2	.	-	35510193
chr19	35500029	35500532	MSTRG.34039.2	.	-	35510193
chr19	35505765	35505938	MSTRG.34039.2	.	-	35510193
chr19	35509961	35510183	MSTRG.34039.2	.	-	35510193
chr19	35498763	35498873	MSTRG.34039.2	.	-	35510193
chr19	35505986	35509910	MSTRG.34039.2	.	-	35510193
chr19	35500580	35502135	MSTRG.34039.2	.	-	35510193
chr19	35502886	35505717	MSTRG.34039.2	.	-	35510193
chr19	35498897	35499957	MSTRG.34039.2	.	-	35510193
chr19	35502183	35502829	MSTRG.34039.2	.	-	35510193
chr19	35500029	35500532	MSTRG.34039.2	.	-	35510193
chr19	35505765	35505938	MSTRG.34039.2	.	-	35510193
chr19	35509961	35510183	MSTRG.34039.2	.	-	35510193
chr19	35498763	35498873	MSTRG.34039.2	.	-	35510193
chr19	35505986	35509910	MSTRG.34039.2	.	-	35510193
chr19	35500580	35502135	MSTRG.34039.2	.	-	35510193
chr19	35502886	35505717	MSTRG.34039.2	.	-	35510193
chr19	35498897	35499957	MSTRG.34039.2	.	-	35510193
chr19	35502183	35502829	MSTRG.34039.2	.	-	35510193
chr19	35500029	35500532	MSTRG.34039.2	.	-	35510193
chr19	35505765	35505938	MSTRG.34039.2	.	-	35510193
chr19	35509961	35510183	MSTRG.34039.2	.	-	35510193
chr19	35498763	35498873	MSTRG.34039.2	.	-	35510193
chr19	35505986	35509910	MSTRG.34039.2	.	-	35510193
chr19	35500580	35502135	MSTRG.34039.2	.	-	35510193
chr19	35502886	35505717	MSTRG.34039.2	.	-	35510193
chr19	35502183	35502829	MSTRG.34039.2	.	-	35510193
chr19	35505765	35505938	MSTRG.34039.2	.	-	35510193
chr19	35509961	35510183	MSTRG.34039.2	.	-	35510193
chr19	35505986	35509910	MSTRG.34039.2	.	-	35510193
chr19	35500580	35502135	MSTRG.34039.2	.	-	35510193
chr19	35505765	35505938	MSTRG.34039.2	.	-	35510193
chr19	35509961	35510183	MSTRG.34039.2	.	-	35510193
chr19	35505986	35509910	MSTRG.34039.2	.	-	35510193
chr19	35505765	35505938	MSTRG.34039.2	.	-	35510193
chr19	35509961	35510183	MSTRG.34039.2	.	-	35510193
chr19	35505986	35509910	MSTRG.34039.2	.	-	35510193
chr19	35505765	35505938	MSTRG.34039.2	.	-	35510193
chr19	35509961	35510183	MSTRG.34039.2	.	-	35510193
chr19	35505986	35509910	MSTRG.34039.2	.	-	35510193
chr19	35498897	35499957	MSTRG.34039.3	.	-	35510193
chr19	35507511	35508204	MSTRG.34039.3	.	-	35510193
chr19	35508240	35509910	MSTRG.34039.3	.	-	35510193
chr19	35502183	35502829	MSTRG.34039.3	.	-	35510193
chr19	35500029	35500532	MSTRG.34039.3	.	-	35510193
chr19	35505765	35505938	MSTRG.34039.3	.	-	35510193
chr19	35509961	35510183	MSTRG.34039.3	.	-	35510193
chr19	35498763	35498873	MSTRG.34039.3	.	-	35510193
chr19	35500580	35502135	MSTRG.34039.3	.	-	35510193
chr19	35502886	35505717	MSTRG.34039.3	.	-	35510193
chr19	35505986	35507457	MSTRG.34039.3	.	-	35510193
chr19	35497538	35498715	MSTRG.34039.3	.	-	35510193
chr19	35498897	35499957	MSTRG.34039.3	.	-	35510193
chr19	35507511	35508204	MSTRG.34039.3	.	-	35510193
chr19	35508240	35509910	MSTRG.34039.3	.	-	35510193
chr19	35502183	35502829	MSTRG.34039.3	.	-	35510193
chr19	35500029	35500532	MSTRG.34039.3	.	-	35510193
chr19	35505765	35505938	MSTRG.34039.3	.	-	35510193
chr19	35509961	35510183	MSTRG.34039.3	.	-	35510193
chr19	35498763	35498873	MSTRG.34039.3	.	-	35510193
chr19	35500580	35502135	MSTRG.34039.3	.	-	35510193
chr19	35502886	35505717	MSTRG.34039.3	.	-	35510193
chr19	35505986	35507457	MSTRG.34039.3	.	-	35510193
chr19	35497538	35498715	MSTRG.34039.3	.	-	35510193
chr19	35498897	35499957	MSTRG.34039.3	.	-	35510193
chr19	35507511	35508204	MSTRG.34039.3	.	-	35510193
chr19	35508240	35509910	MSTRG.34039.3	.	-	35510193
chr19	35502183	35502829	MSTRG.34039.3	.	-	35510193
chr19	35500029	35500532	MSTRG.34039.3	.	-	35510193
chr19	35505765	35505938	MSTRG.34039.3	.	-	35510193
chr19	35509961	35510183	MSTRG.34039.3	.	-	35510193
chr19	35498763	35498873	MSTRG.34039.3	.	-	35510193
chr19	35500580	35502135	MSTRG.34039.3	.	-	35510193
chr19	35502886	35505717	MSTRG.34039.3	.	-	35510193
chr19	35505986	35507457	MSTRG.34039.3	.	-	35510193
chr19	35498897	35499957	MSTRG.34039.3	.	-	35510193
chr19	35507511	35508204	MSTRG.34039.3	.	-	35510193
chr19	35508240	35509910	MSTRG.34039.3	.	-	35510193
chr19	35502183	35502829	MSTRG.34039.3	.	-	35510193
chr19	35500029	35500532	MSTRG.34039.3	.	-	35510193
chr19	35505765	35505938	MSTRG.34039.3	.	-	35510193
chr19	35509961	35510183	MSTRG.34039.3	.	-	35510193
chr19	35498763	35498873	MSTRG.34039.3	.	-	35510193
chr19	35500580	35502135	MSTRG.34039.3	.	-	35510193
chr19	35502886	35505717	MSTRG.34039.3	.	-	35510193
chr19	35505986	35507457	MSTRG.34039.3	.	-	35510193
chr19	35498897	35499957	MSTRG.34039.3	.	-	35510193
chr19	35507511	35508204	MSTRG.34039.3	.	-	35510193
chr19	35508240	35509910	MSTRG.34039.3	.	-	35510193
chr19	35502183	35502829	MSTRG.34039.3	.	-	35510193
chr19	35500029	35500532	MSTRG.34039.3	.	-	35510193
chr19	35505765	35505938	MSTRG.34039.3	.	-	35510193
chr19	35509961	35510183	MSTRG.34039.3	.	-	35510193
chr19	35498763	35498873	MSTRG.34039.3	.	-	35510193
chr19	35500580	35502135	MSTRG.34039.3	.	-	35510193
chr19	35502886	35505717	MSTRG.34039.3	.	-	35510193
chr19	35505986	35507457	MSTRG.34039.3	.	-	35510193
chr19	35498897	35499957	MSTRG.34039.3	.	-	35510193
chr19	35507511	35508204	MSTRG.34039.3	.	-	35510193
chr19	35508240	35509910	MSTRG.34039.3	.	-	35510193
chr19	35502183	35502829	MSTRG.34039.3	.	-	35510193
chr19	35500029	35500532	MSTRG.34039.3	.	-	35510193
chr19	35505765	35505938	MSTRG.34039.3	.	-	35510193
chr19	35509961	35510183	MSTRG.34039.3	.	-	35510193
chr19	35498763	35498873	MSTRG.34039.3	.	-	35510193
chr19	35500580	35502135	MSTRG.34039.3	.	-	35510193
chr19	35502886	35505717	MSTRG.34039.3	.	-	35510193
chr19	35505986	35507457	MSTRG.34039.3	.	-	35510193
chr19	35498897	35499957	MSTRG.34039.3	.	-	35510193
chr19	35507511	35508204	MSTRG.34039.3	.	-	35510193
chr19	35508240	35509910	MSTRG.34039.3	.	-	35510193
chr19	35502183	35502829	MSTRG.34039.3	.	-	35510193
chr19	35500029	35500532	MSTRG.34039.3	.	-	35510193
chr19	35505765	35505938	MSTRG.34039.3	.	-	35510193
chr19	35509961	35510183	MSTRG.34039.3	.	-	35510193
chr19	35498763	35498873	MSTRG.34039.3	.	-	35510193
chr19	35500580	35502135	MSTRG.34039.3	.	-	35510193
chr19	35502886	35505717	MSTRG.34039.3	.	-	35510193
chr19	35505986	35507457	MSTRG.34039.3	.	-	35510193
chr19	35498897	35499957	MSTRG.34039.3	.	-	35510193
chr19	35507511	35508204	MSTRG.34039.3	.	-	35510193
chr19	35508240	35509910	MSTRG.34039.3	.	-	35510193
chr19	35502183	35502829	MSTRG.34039.3	.	-	35510193
chr19	35500029	35500532	MSTRG.34039.3	.	-	35510193
chr19	35505765	35505938	MSTRG.34039.3	.	-	35510193
chr19	35509961	35510183	MSTRG.34039.3	.	-	35510193
chr19	35498763	35498873	MSTRG.34039.3	.	-	35510193
chr19	35500580	35502135	MSTRG.34039.3	.	-	35510193
chr19	35502886	35505717	MSTRG.34039.3	.	-	35510193
chr19	35505986	35507457	MSTRG.34039.3	.	-	35510193
chr19	35507511	35508204	MSTRG.34039.3	.	-	35510193
chr19	35508240	35509910	MSTRG.34039.3	.	-	35510193
chr19	35502183	35502829	MSTRG.34039.3	.	-	35510193
chr19	35505765	35505938	MSTRG.34039.3	.	-	35510193
chr19	35509961	35510183	MSTRG.34039.3	.	-	35510193
chr19	35500580	35502135	MSTRG.34039.3	.	-	35510193
chr19	35502886	35505717	MSTRG.34039.3	.	-	35510193
chr19	35505986	35507457	MSTRG.34039.3	.	-	35510193
chr19	35507511	35508204	MSTRG.34039.3	.	-	35510193
chr19	35508240	35509910	MSTRG.34039.3	.	-	35510193
chr19	35505765	35505938	MSTRG.34039.3	.	-	35510193
chr19	35509961	35510183	MSTRG.34039.3	.	-	35510193
chr19	35505986	35507457	MSTRG.34039.3	.	-	35510193
chr19	35507511	35508204	MSTRG.34039.3	.	-	35510193
chr19	35508240	35509910	MSTRG.34039.3	.	-	35510193
chr19	35505765	35505938	MSTRG.34039.3	.	-	35510193
chr19	35509961	35510183	MSTRG.34039.3	.	-	35510193
chr19	35505986	35507457	MSTRG.34039.3	.	-	35510193
chr19	35507511	35508204	MSTRG.34039.3	.	-	35510193
chr19	35508240	35509910	MSTRG.34039.3	.	-	35510193
chr19	35505765	35505938	MSTRG.34039.3	.	-	35510193
chr19	35509961	35510183	MSTRG.34039.3	.	-	35510193
chr19	35505986	35507457	MSTRG.34039.3	.	-	35510193
chr19	35500029	35500377	MSTRG.34039.31	.	-	35510193
chr19	35502886	35505717	MSTRG.34039.31	.	-	35510193
chr19	35497538	35498715	MSTRG.34039.31	.	-	35510193
chr19	35500419	35500532	MSTRG.34039.31	.	-	35510193
chr19	35498897	35499957	MSTRG.34039.31	.	-	35510193
chr19	35502183	35502829	MSTRG.34039.31	.	-	35510193
chr19	35505765	35505938	MSTRG.34039.31	.	-	35510193
chr19	35509961	35510183	MSTRG.34039.31	.	-	35510193
chr19	35498763	35498873	MSTRG.34039.31	.	-	35510193
chr19	35505986	35509910	MSTRG.34039.31	.	-	35510193
chr19	35500580	35502135	MSTRG.34039.31	.	-	35510193
chr19	35500029	35500377	MSTRG.34039.31	.	-	35510193
chr19	35502886	35505717	MSTRG.34039.31	.	-	35510193
chr19	35497538	35498715	MSTRG.34039.31	.	-	35510193
chr19	35500419	35500532	MSTRG.34039.31	.	-	35510193
chr19	35498897	35499957	MSTRG.34039.31	.	-	35510193
chr19	35502183	35502829	MSTRG.34039.31	.	-	35510193
chr19	35505765	35505938	MSTRG.34039.31	.	-	35510193
chr19	35509961	35510183	MSTRG.34039.31	.	-	35510193
chr19	35498763	35498873	MSTRG.34039.31	.	-	35510193
chr19	35505986	35509910	MSTRG.34039.31	.	-	35510193
chr19	35500580	35502135	MSTRG.34039.31	.	-	35510193
chr19	35500029	35500377	MSTRG.34039.31	.	-	35510193
chr19	35502886	35505717	MSTRG.34039.31	.	-	35510193
chr19	35500419	35500532	MSTRG.34039.31	.	-	35510193
chr19	35498897	35499957	MSTRG.34039.31	.	-	35510193
chr19	35502183	35502829	MSTRG.34039.31	.	-	35510193
chr19	35505765	35505938	MSTRG.34039.31	.	-	35510193
chr19	35509961	35510183	MSTRG.34039.31	.	-	35510193
chr19	35498763	35498873	MSTRG.34039.31	.	-	35510193
chr19	35505986	35509910	MSTRG.34039.31	.	-	35510193
chr19	35500580	35502135	MSTRG.34039.31	.	-	35510193
chr19	35500029	35500377	MSTRG.34039.31	.	-	35510193
chr19	35502886	35505717	MSTRG.34039.31	.	-	35510193
chr19	35500419	35500532	MSTRG.34039.31	.	-	35510193
chr19	35498897	35499957	MSTRG.34039.31	.	-	35510193
chr19	35502183	35502829	MSTRG.34039.31	.	-	35510193
chr19	35505765	35505938	MSTRG.34039.31	.	-	35510193
chr19	35509961	35510183	MSTRG.34039.31	.	-	35510193
chr19	35498763	35498873	MSTRG.34039.31	.	-	35510193
chr19	35505986	35509910	MSTRG.34039.31	.	-	35510193
chr19	35500580	35502135	MSTRG.34039.31	.	-	35510193
chr19	35500029	35500377	MSTRG.34039.31	.	-	35510193
chr19	35502886	35505717	MSTRG.34039.31	.	-	35510193
chr19	35500419	35500532	MSTRG.34039.31	.	-	35510193
chr19	35498897	35499957	MSTRG.34039.31	.	-	35510193
chr19	35502183	35502829	MSTRG.34039.31	.	-	35510193
chr19	35505765	35505938	MSTRG.34039.31	.	-	35510193
chr19	35509961	35510183	MSTRG.34039.31	.	-	35510193
chr19	35498763	35498873	MSTRG.34039.31	.	-	35510193
chr19	35505986	35509910	MSTRG.34039.31	.	-	35510193
chr19	35500580	35502135	MSTRG.34039.31	.	-	35510193
chr19	35500029	35500377	MSTRG.34039.31	.	-	35510193
chr19	35502886	35505717	MSTRG.34039.31	.	-	35510193
chr19	35500419	35500532	MSTRG.34039.31	.	-	35510193
chr19	35498897	35499957	MSTRG.34039.31	.	-	35510193
chr19	35502183	35502829	MSTRG.34039.31	.	-	35510193
chr19	35505765	35505938	MSTRG.34039.31	.	-	35510193
chr19	35509961	35510183	MSTRG.34039.31	.	-	35510193
chr19	35498763	35498873	MSTRG.34039.31	.	-	35510193
chr19	35505986	35509910	MSTRG.34039.31	.	-	35510193
chr19	35500580	35502135	MSTRG.34039.31	.	-	35510193
chr19	35500029	35500377	MSTRG.34039.31	.	-	35510193
chr19	35502886	35505717	MSTRG.34039.31	.	-	35510193
chr19	35500419	35500532	MSTRG.34039.31	.	-	35510193
chr19	35498897	35499957	MSTRG.34039.31	.	-	35510193
chr19	35502183	35502829	MSTRG.34039.31	.	-	35510193
chr19	35505765	35505938	MSTRG.34039.31	.	-	35510193
chr19	35509961	35510183	MSTRG.34039.31	.	-	35510193
chr19	35498763	35498873	MSTRG.34039.31	.	-	35510193
chr19	35505986	35509910	MSTRG.34039.31	.	-	35510193
chr19	35500580	35502135	MSTRG.34039.31	.	-	35510193
chr19	35500029	35500377	MSTRG.34039.31	.	-	35510193
chr19	35502886	35505717	MSTRG.34039.31	.	-	35510193
chr19	35500419	35500532	MSTRG.34039.31	.	-	35510193
chr19	35498897	35499957	MSTRG.34039.31	.	-	35510193
chr19	35502183	35502829	MSTRG.34039.31	.	-	35510193
chr19	35505765	35505938	MSTRG.34039.31	.	-	35510193
chr19	35509961	35510183	MSTRG.34039.31	.	-	35510193
chr19	35498763	35498873	MSTRG.34039.31	.	-	35510193
chr19	35505986	35509910	MSTRG.34039.31	.	-	35510193
chr19	35500580	35502135	MSTRG.34039.31	.	-	35510193
chr19	35502886	35505717	MSTRG.34039.31	.	-	35510193
chr19	35502183	35502829	MSTRG.34039.31	.	-	35510193
chr19	35505765	35505938	MSTRG.34039.31	.	-	35510193
chr19	35509961	35510183	MSTRG.34039.31	.	-	35510193
chr19	35505986	35509910	MSTRG.34039.31	.	-	35510193
chr19	35500580	35502135	MSTRG.34039.31	.	-	35510193
chr19	35505765	35505938	MSTRG.34039.31	.	-	35510193
chr19	35509961	35510183	MSTRG.34039.31	.	-	35510193
chr19	35505986	35509910	MSTRG.34039.31	.	-	35510193
chr19	35505765	35505938	MSTRG.34039.31	.	-	35510193
chr19	35509961	35510183	MSTRG.34039.31	.	-	35510193
chr19	35505986	35509910	MSTRG.34039.31	.	-	35510193
chr19	35505765	35505938	MSTRG.34039.31	.	-	35510193
chr19	35509961	35510183	MSTRG.34039.31	.	-	35510193
chr19	35505986	35509910	MSTRG.34039.31	.	-	35510193
chr19	35497538	35497646	MSTRG.34039.38	.	-	35510193
chr19	35500029	35500377	MSTRG.34039.38	.	-	35510193
chr19	35502886	35505717	MSTRG.34039.38	.	-	35510193
chr19	35500419	35500532	MSTRG.34039.38	.	-	35510193
chr19	35498897	35499957	MSTRG.34039.38	.	-	35510193
chr19	35502183	35502829	MSTRG.34039.38	.	-	35510193
chr19	35505765	35505938	MSTRG.34039.38	.	-	35510193
chr19	35498763	35498873	MSTRG.34039.38	.	-	35510193
chr19	35497681	35498715	MSTRG.34039.38	.	-	35510193
chr19	35500580	35502135	MSTRG.34039.38	.	-	35510193
chr19	35505986	35510183	MSTRG.34039.38	.	-	35510193
chr19	35497538	35497646	MSTRG.34039.38	.	-	35510193
chr19	35500029	35500377	MSTRG.34039.38	.	-	35510193
chr19	35502886	35505717	MSTRG.34039.38	.	-	35510193
chr19	35500419	35500532	MSTRG.34039.38	.	-	35510193
chr19	35498897	35499957	MSTRG.34039.38	.	-	35510193
chr19	35502183	35502829	MSTRG.34039.38	.	-	35510193
chr19	35505765	35505938	MSTRG.34039.38	.	-	35510193
chr19	35498763	35498873	MSTRG.34039.38	.	-	35510193
chr19	35497681	35498715	MSTRG.34039.38	.	-	35510193
chr19	35500580	35502135	MSTRG.34039.38	.	-	35510193
chr19	35505986	35510183	MSTRG.34039.38	.	-	35510193
chr19	35500029	35500377	MSTRG.34039.38	.	-	35510193
chr19	35502886	35505717	MSTRG.34039.38	.	-	35510193
chr19	35500419	35500532	MSTRG.34039.38	.	-	35510193
chr19	35498897	35499957	MSTRG.34039.38	.	-	35510193
chr19	35502183	35502829	MSTRG.34039.38	.	-	35510193
chr19	35505765	35505938	MSTRG.34039.38	.	-	35510193
chr19	35498763	35498873	MSTRG.34039.38	.	-	35510193
chr19	35500580	35502135	MSTRG.34039.38	.	-	35510193
chr19	35505986	35510183	MSTRG.34039.38	.	-	35510193
chr19	35500029	35500377	MSTRG.34039.38	.	-	35510193
chr19	35502886	35505717	MSTRG.34039.38	.	-	35510193
chr19	35500419	35500532	MSTRG.34039.38	.	-	35510193
chr19	35498897	35499957	MSTRG.34039.38	.	-	35510193
chr19	35502183	35502829	MSTRG.34039.38	.	-	35510193
chr19	35505765	35505938	MSTRG.34039.38	.	-	35510193
chr19	35498763	35498873	MSTRG.34039.38	.	-	35510193
chr19	35500580	35502135	MSTRG.34039.38	.	-	35510193
chr19	35505986	35510183	MSTRG.34039.38	.	-	35510193
chr19	35500029	35500377	MSTRG.34039.38	.	-	35510193
chr19	35502886	35505717	MSTRG.34039.38	.	-	35510193
chr19	35500419	35500532	MSTRG.34039.38	.	-	35510193
chr19	35498897	35499957	MSTRG.34039.38	.	-	35510193
chr19	35502183	35502829	MSTRG.34039.38	.	-	35510193
chr19	35505765	35505938	MSTRG.34039.38	.	-	35510193
chr19	35498763	35498873	MSTRG.34039.38	.	-	35510193
chr19	35500580	35502135	MSTRG.34039.38	.	-	35510193
chr19	35505986	35510183	MSTRG.34039.38	.	-	35510193
chr19	35500029	35500377	MSTRG.34039.38	.	-	35510193
chr19	35502886	35505717	MSTRG.34039.38	.	-	35510193
chr19	35500419	35500532	MSTRG.34039.38	.	-	35510193
chr19	35498897	35499957	MSTRG.34039.38	.	-	35510193
chr19	35502183	35502829	MSTRG.34039.38	.	-	35510193
chr19	35505765	35505938	MSTRG.34039.38	.	-	35510193
chr19	35498763	35498873	MSTRG.34039.38	.	-	35510193
chr19	35500580	35502135	MSTRG.34039.38	.	-	35510193
chr19	35505986	35510183	MSTRG.34039.38	.	-	35510193
chr19	35500029	35500377	MSTRG.34039.38	.	-	35510193
chr19	35502886	35505717	MSTRG.34039.38	.	-	35510193
chr19	35500419	35500532	MSTRG.34039.38	.	-	35510193
chr19	35498897	35499957	MSTRG.34039.38	.	-	35510193
chr19	35502183	35502829	MSTRG.34039.38	.	-	35510193
chr19	35505765	35505938	MSTRG.34039.38	.	-	35510193
chr19	35498763	35498873	MSTRG.34039.38	.	-	35510193
chr19	35500580	35502135	MSTRG.34039.38	.	-	35510193
chr19	35505986	35510183	MSTRG.34039.38	.	-	35510193
chr19	35500029	35500377	MSTRG.34039.38	.	-	35510193
chr19	35502886	35505717	MSTRG.34039.38	.	-	35510193
chr19	35500419	35500532	MSTRG.34039.38	.	-	35510193
chr19	35498897	35499957	MSTRG.34039.38	.	-	35510193
chr19	35502183	35502829	MSTRG.34039.38	.	-	35510193
chr19	35505765	35505938	MSTRG.34039.38	.	-	35510193
chr19	35498763	35498873	MSTRG.34039.38	.	-	35510193
chr19	35500580	35502135	MSTRG.34039.38	.	-	35510193
chr19	35505986	35510183	MSTRG.34039.38	.	-	35510193
chr19	35502886	35505717	MSTRG.34039.38	.	-	35510193
chr19	35502183	35502829	MSTRG.34039.38	.	-	35510193
chr19	35505765	35505938	MSTRG.34039.38	.	-	35510193
chr19	35500580	35502135	MSTRG.34039.38	.	-	35510193
chr19	35505986	35510183	MSTRG.34039.38	.	-	35510193
chr19	35505765	35505938	MSTRG.34039.38	.	-	35510193
chr19	35505986	35510183	MSTRG.34039.38	.	-	35510193
chr19	35505765	35505938	MSTRG.34039.38	.	-	35510193
chr19	35505986	35510183	MSTRG.34039.38	.	-	35510193
chr19	35505765	35505938	MSTRG.34039.38	.	-	35510193
chr19	35505986	35510183	MSTRG.34039.38	.	-	35510193
chr19	35505986	35506125	MSTRG.34039.41	.	-	35510193
chr19	35500029	35500377	MSTRG.34039.41	.	-	35510193
chr19	35502886	35505717	MSTRG.34039.41	.	-	35510193
chr19	35498897	35499957	MSTRG.34039.41	.	-	35510193
chr19	35507511	35508204	MSTRG.34039.41	.	-	35510193
chr19	35508240	35509910	MSTRG.34039.41	.	-	35510193
chr19	35502183	35502829	MSTRG.34039.41	.	-	35510193
chr19	35505765	35505938	MSTRG.34039.41	.	-	35510193
chr19	35509961	35510183	MSTRG.34039.41	.	-	35510193
chr19	35498763	35498873	MSTRG.34039.41	.	-	35510193
chr19	35500580	35502135	MSTRG.34039.41	.	-	35510193
chr19	35506185	35507457	MSTRG.34039.41	.	-	35510193
chr19	35505986	35506125	MSTRG.34039.41	.	-	35510193
chr19	35500029	35500377	MSTRG.34039.41	.	-	35510193
chr19	35502886	35505717	MSTRG.34039.41	.	-	35510193
chr19	35498897	35499957	MSTRG.34039.41	.	-	35510193
chr19	35507511	35508204	MSTRG.34039.41	.	-	35510193
chr19	35508240	35509910	MSTRG.34039.41	.	-	35510193
chr19	35502183	35502829	MSTRG.34039.41	.	-	35510193
chr19	35505765	35505938	MSTRG.34039.41	.	-	35510193
chr19	35509961	35510183	MSTRG.34039.41	.	-	35510193
chr19	35498763	35498873	MSTRG.34039.41	.	-	35510193
chr19	35500580	35502135	MSTRG.34039.41	.	-	35510193
chr19	35506185	35507457	MSTRG.34039.41	.	-	35510193
chr19	35505986	35506125	MSTRG.34039.41	.	-	35510193
chr19	35500029	35500377	MSTRG.34039.41	.	-	35510193
chr19	35502886	35505717	MSTRG.34039.41	.	-	35510193
chr19	35498897	35499957	MSTRG.34039.41	.	-	35510193
chr19	35507511	35508204	MSTRG.34039.41	.	-	35510193
chr19	35508240	35509910	MSTRG.34039.41	.	-	35510193
chr19	35502183	35502829	MSTRG.34039.41	.	-	35510193
chr19	35505765	35505938	MSTRG.34039.41	.	-	35510193
chr19	35509961	35510183	MSTRG.34039.41	.	-	35510193
chr19	35498763	35498873	MSTRG.34039.41	.	-	35510193
chr19	35500580	35502135	MSTRG.34039.41	.	-	35510193
chr19	35506185	35507457	MSTRG.34039.41	.	-	35510193
chr19	35505986	35506125	MSTRG.34039.41	.	-	35510193
chr19	35500029	35500377	MSTRG.34039.41	.	-	35510193
chr19	35502886	35505717	MSTRG.34039.41	.	-	35510193
chr19	35498897	35499957	MSTRG.34039.41	.	-	35510193
chr19	35507511	35508204	MSTRG.34039.41	.	-	35510193
chr19	35508240	35509910	MSTRG.34039.41	.	-	35510193
chr19	35502183	35502829	MSTRG.34039.41	.	-	35510193
chr19	35505765	35505938	MSTRG.34039.41	.	-	35510193
chr19	35509961	35510183	MSTRG.34039.41	.	-	35510193
chr19	35498763	35498873	MSTRG.34039.41	.	-	35510193
chr19	35500580	35502135	MSTRG.34039.41	.	-	35510193
chr19	35506185	35507457	MSTRG.34039.41	.	-	35510193
chr19	35505986	35506125	MSTRG.34039.41	.	-	35510193
chr19	35500029	35500377	MSTRG.34039.41	.	-	35510193
chr19	35502886	35505717	MSTRG.34039.41	.	-	35510193
chr19	35498897	35499957	MSTRG.34039.41	.	-	35510193
chr19	35507511	35508204	MSTRG.34039.41	.	-	35510193
chr19	35508240	35509910	MSTRG.34039.41	.	-	35510193
chr19	35502183	35502829	MSTRG.34039.41	.	-	35510193
chr19	35505765	35505938	MSTRG.34039.41	.	-	35510193
chr19	35509961	35510183	MSTRG.34039.41	.	-	35510193
chr19	35498763	35498873	MSTRG.34039.41	.	-	35510193
chr19	35500580	35502135	MSTRG.34039.41	.	-	35510193
chr19	35506185	35507457	MSTRG.34039.41	.	-	35510193
chr19	35505986	35506125	MSTRG.34039.41	.	-	35510193
chr19	35500029	35500377	MSTRG.34039.41	.	-	35510193
chr19	35502886	35505717	MSTRG.34039.41	.	-	35510193
chr19	35498897	35499957	MSTRG.34039.41	.	-	35510193
chr19	35507511	35508204	MSTRG.34039.41	.	-	35510193
chr19	35508240	35509910	MSTRG.34039.41	.	-	35510193
chr19	35502183	35502829	MSTRG.34039.41	.	-	35510193
chr19	35505765	35505938	MSTRG.34039.41	.	-	35510193
chr19	35509961	35510183	MSTRG.34039.41	.	-	35510193
chr19	35498763	35498873	MSTRG.34039.41	.	-	35510193
chr19	35500580	35502135	MSTRG.34039.41	.	-	35510193
chr19	35506185	35507457	MSTRG.34039.41	.	-	35510193
chr19	35505986	35506125	MSTRG.34039.41	.	-	35510193
chr19	35500029	35500377	MSTRG.34039.41	.	-	35510193
chr19	35502886	35505717	MSTRG.34039.41	.	-	35510193
chr19	35498897	35499957	MSTRG.34039.41	.	-	35510193
chr19	35507511	35508204	MSTRG.34039.41	.	-	35510193
chr19	35508240	35509910	MSTRG.34039.41	.	-	35510193
chr19	35502183	35502829	MSTRG.34039.41	.	-	35510193
chr19	35505765	35505938	MSTRG.34039.41	.	-	35510193
chr19	35509961	35510183	MSTRG.34039.41	.	-	35510193
chr19	35498763	35498873	MSTRG.34039.41	.	-	35510193
chr19	35500580	35502135	MSTRG.34039.41	.	-	35510193
chr19	35506185	35507457	MSTRG.34039.41	.	-	35510193
chr19	35505986	35506125	MSTRG.34039.41	.	-	35510193
chr19	35500029	35500377	MSTRG.34039.41	.	-	35510193
chr19	35502886	35505717	MSTRG.34039.41	.	-	35510193
chr19	35498897	35499957	MSTRG.34039.41	.	-	35510193
chr19	35507511	35508204	MSTRG.34039.41	.	-	35510193
chr19	35508240	35509910	MSTRG.34039.41	.	-	35510193
chr19	35502183	35502829	MSTRG.34039.41	.	-	35510193
chr19	35505765	35505938	MSTRG.34039.41	.	-	35510193
chr19	35509961	35510183	MSTRG.34039.41	.	-	35510193
chr19	35498763	35498873	MSTRG.34039.41	.	-	35510193
chr19	35500580	35502135	MSTRG.34039.41	.	-	35510193
chr19	35506185	35507457	MSTRG.34039.41	.	-	35510193
chr19	35505986	35506125	MSTRG.34039.41	.	-	35510193
chr19	35502886	35505717	MSTRG.34039.41	.	-	35510193
chr19	35507511	35508204	MSTRG.34039.41	.	-	35510193
chr19	35508240	35509910	MSTRG.34039.41	.	-	35510193
chr19	35502183	35502829	MSTRG.34039.41	.	-	35510193
chr19	35505765	35505938	MSTRG.34039.41	.	-	35510193
chr19	35509961	35510183	MSTRG.34039.41	.	-	35510193
chr19	35500580	35502135	MSTRG.34039.41	.	-	35510193
chr19	35506185	35507457	MSTRG.34039.41	.	-	35510193
chr19	35505986	35506125	MSTRG.34039.41	.	-	35510193
chr19	35507511	35508204	MSTRG.34039.41	.	-	35510193
chr19	35508240	35509910	MSTRG.34039.41	.	-	35510193
chr19	35505765	35505938	MSTRG.34039.41	.	-	35510193
chr19	35509961	35510183	MSTRG.34039.41	.	-	35510193
chr19	35506185	35507457	MSTRG.34039.41	.	-	35510193
chr19	35505986	35506125	MSTRG.34039.41	.	-	35510193
chr19	35507511	35508204	MSTRG.34039.41	.	-	35510193
chr19	35508240	35509910	MSTRG.34039.41	.	-	35510193
chr19	35505765	35505938	MSTRG.34039.41	.	-	35510193
chr19	35509961	35510183	MSTRG.34039.41	.	-	35510193
chr19	35506185	35507457	MSTRG.34039.41	.	-	35510193
chr19	35505986	35506125	MSTRG.34039.41	.	-	35510193
chr19	35507511	35508204	MSTRG.34039.41	.	-	35510193
chr19	35508240	35509910	MSTRG.34039.41	.	-	35510193
chr19	35505765	35505938	MSTRG.34039.41	.	-	35510193
chr19	35509961	35510183	MSTRG.34039.41	.	-	35510193
chr19	35506185	35507457	MSTRG.34039.41	.	-	35510193
chr19	35497681	35498715	MSTRG.34039.44	.	-	35498718
chr19	35497538	35497646	MSTRG.34039.44	.	-	35498718
chr19	35498897	35499957	MSTRG.34039.49	.	-	35510193
chr19	35502183	35502829	MSTRG.34039.49	.	-	35510193
chr19	35500029	35500532	MSTRG.34039.49	.	-	35510193
chr19	35505765	35505938	MSTRG.34039.49	.	-	35510193
chr19	35507511	35509910	MSTRG.34039.49	.	-	35510193
chr19	35509961	35510183	MSTRG.34039.49	.	-	35510193
chr19	35498763	35498873	MSTRG.34039.49	.	-	35510193
chr19	35500580	35502135	MSTRG.34039.49	.	-	35510193
chr19	35502886	35505717	MSTRG.34039.49	.	-	35510193
chr19	35505986	35507457	MSTRG.34039.49	.	-	35510193
chr19	35497538	35498715	MSTRG.34039.49	.	-	35510193
chr19	35498897	35499957	MSTRG.34039.49	.	-	35510193
chr19	35502183	35502829	MSTRG.34039.49	.	-	35510193
chr19	35500029	35500532	MSTRG.34039.49	.	-	35510193
chr19	35505765	35505938	MSTRG.34039.49	.	-	35510193
chr19	35507511	35509910	MSTRG.34039.49	.	-	35510193
chr19	35509961	35510183	MSTRG.34039.49	.	-	35510193
chr19	35498763	35498873	MSTRG.34039.49	.	-	35510193
chr19	35500580	35502135	MSTRG.34039.49	.	-	35510193
chr19	35502886	35505717	MSTRG.34039.49	.	-	35510193
chr19	35505986	35507457	MSTRG.34039.49	.	-	35510193
chr19	35497538	35498715	MSTRG.34039.49	.	-	35510193
chr19	35498897	35499957	MSTRG.34039.49	.	-	35510193
chr19	35502183	35502829	MSTRG.34039.49	.	-	35510193
chr19	35500029	35500532	MSTRG.34039.49	.	-	35510193
chr19	35505765	35505938	MSTRG.34039.49	.	-	35510193
chr19	35507511	35509910	MSTRG.34039.49	.	-	35510193
chr19	35509961	35510183	MSTRG.34039.49	.	-	35510193
chr19	35498763	35498873	MSTRG.34039.49	.	-	35510193
chr19	35500580	35502135	MSTRG.34039.49	.	-	35510193
chr19	35502886	35505717	MSTRG.34039.49	.	-	35510193
chr19	35505986	35507457	MSTRG.34039.49	.	-	35510193
chr19	35498897	35499957	MSTRG.34039.49	.	-	35510193
chr19	35502183	35502829	MSTRG.34039.49	.	-	35510193
chr19	35500029	35500532	MSTRG.34039.49	.	-	35510193
chr19	35505765	35505938	MSTRG.34039.49	.	-	35510193
chr19	35507511	35509910	MSTRG.34039.49	.	-	35510193
chr19	35509961	35510183	MSTRG.34039.49	.	-	35510193
chr19	35498763	35498873	MSTRG.34039.49	.	-	35510193
chr19	35500580	35502135	MSTRG.34039.49	.	-	35510193
chr19	35502886	35505717	MSTRG.34039.49	.	-	35510193
chr19	35505986	35507457	MSTRG.34039.49	.	-	35510193
chr19	35498897	35499957	MSTRG.34039.49	.	-	35510193
chr19	35502183	35502829	MSTRG.34039.49	.	-	35510193
chr19	35500029	35500532	MSTRG.34039.49	.	-	35510193
chr19	35505765	35505938	MSTRG.34039.49	.	-	35510193
chr19	35507511	35509910	MSTRG.34039.49	.	-	35510193
chr19	35509961	35510183	MSTRG.34039.49	.	-	35510193
chr19	35498763	35498873	MSTRG.34039.49	.	-	35510193
chr19	35500580	35502135	MSTRG.34039.49	.	-	35510193
chr19	35502886	35505717	MSTRG.34039.49	.	-	35510193
chr19	35505986	35507457	MSTRG.34039.49	.	-	35510193
chr19	35498897	35499957	MSTRG.34039.49	.	-	35510193
chr19	35502183	35502829	MSTRG.34039.49	.	-	35510193
chr19	35500029	35500532	MSTRG.34039.49	.	-	35510193
chr19	35505765	35505938	MSTRG.34039.49	.	-	35510193
chr19	35507511	35509910	MSTRG.34039.49	.	-	35510193
chr19	35509961	35510183	MSTRG.34039.49	.	-	35510193
chr19	35498763	35498873	MSTRG.34039.49	.	-	35510193
chr19	35500580	35502135	MSTRG.34039.49	.	-	35510193
chr19	35502886	35505717	MSTRG.34039.49	.	-	35510193
chr19	35505986	35507457	MSTRG.34039.49	.	-	35510193
chr19	35498897	35499957	MSTRG.34039.49	.	-	35510193
chr19	35502183	35502829	MSTRG.34039.49	.	-	35510193
chr19	35500029	35500532	MSTRG.34039.49	.	-	35510193
chr19	35505765	35505938	MSTRG.34039.49	.	-	35510193
chr19	35507511	35509910	MSTRG.34039.49	.	-	35510193
chr19	35509961	35510183	MSTRG.34039.49	.	-	35510193
chr19	35498763	35498873	MSTRG.34039.49	.	-	35510193
chr19	35500580	35502135	MSTRG.34039.49	.	-	35510193
chr19	35502886	35505717	MSTRG.34039.49	.	-	35510193
chr19	35505986	35507457	MSTRG.34039.49	.	-	35510193
chr19	35498897	35499957	MSTRG.34039.49	.	-	35510193
chr19	35502183	35502829	MSTRG.34039.49	.	-	35510193
chr19	35500029	35500532	MSTRG.34039.49	.	-	35510193
chr19	35505765	35505938	MSTRG.34039.49	.	-	35510193
chr19	35507511	35509910	MSTRG.34039.49	.	-	35510193
chr19	35509961	35510183	MSTRG.34039.49	.	-	35510193
chr19	35498763	35498873	MSTRG.34039.49	.	-	35510193
chr19	35500580	35502135	MSTRG.34039.49	.	-	35510193
chr19	35502886	35505717	MSTRG.34039.49	.	-	35510193
chr19	35505986	35507457	MSTRG.34039.49	.	-	35510193
chr19	35502183	35502829	MSTRG.34039.49	.	-	35510193
chr19	35505765	35505938	MSTRG.34039.49	.	-	35510193
chr19	35507511	35509910	MSTRG.34039.49	.	-	35510193
chr19	35509961	35510183	MSTRG.34039.49	.	-	35510193
chr19	35500580	35502135	MSTRG.34039.49	.	-	35510193
chr19	35502886	35505717	MSTRG.34039.49	.	-	35510193
chr19	35505986	35507457	MSTRG.34039.49	.	-	35510193
chr19	35505765	35505938	MSTRG.34039.49	.	-	35510193
chr19	35507511	35509910	MSTRG.34039.49	.	-	35510193
chr19	35509961	35510183	MSTRG.34039.49	.	-	35510193
chr19	35505986	35507457	MSTRG.34039.49	.	-	35510193
chr19	35505765	35505938	MSTRG.34039.49	.	-	35510193
chr19	35507511	35509910	MSTRG.34039.49	.	-	35510193
chr19	35509961	35510183	MSTRG.34039.49	.	-	35510193
chr19	35505986	35507457	MSTRG.34039.49	.	-	35510193
chr19	35505765	35505938	MSTRG.34039.49	.	-	35510193
chr19	35507511	35509910	MSTRG.34039.49	.	-	35510193
chr19	35509961	35510183	MSTRG.34039.49	.	-	35510193
chr19	35505986	35507457	MSTRG.34039.49	.	-	35510193
chr19	35505765	35505938	MSTRG.34039.98	.	-	35510193
chr19	35509961	35510183	MSTRG.34039.98	.	-	35510193
chr19	35505986	35509910	MSTRG.34039.98	.	-	35510193
chr19	35503447	35505717	MSTRG.34039.98	.	-	35510193
chr19	35505765	35505938	MSTRG.34039.98	.	-	35510193
chr19	35509961	35510183	MSTRG.34039.98	.	-	35510193
chr19	35505986	35509910	MSTRG.34039.98	.	-	35510193
chr19	35503447	35505717	MSTRG.34039.98	.	-	35510193
chr19	35505765	35505938	MSTRG.34039.98	.	-	35510193
chr19	35509961	35510183	MSTRG.34039.98	.	-	35510193
chr19	35505986	35509910	MSTRG.34039.98	.	-	35510193
chr19	35503447	35505717	MSTRG.34039.98	.	-	35510193
chr19	35505765	35505938	MSTRG.34039.98	.	-	35510193
chr19	35509961	35510183	MSTRG.34039.98	.	-	35510193
chr19	35505986	35509910	MSTRG.34039.98	.	-	35510193
chr19	35503447	35505717	MSTRG.34039.98	.	-	35510193
chr19	35505765	35505938	MSTRG.34039.98	.	-	35510193
chr19	35509961	35510183	MSTRG.34039.98	.	-	35510193
chr19	35505986	35509910	MSTRG.34039.98	.	-	35510193
chr19	35503447	35505717	MSTRG.34039.98	.	-	35510193
chr19	35505765	35505938	MSTRG.34039.98	.	-	35510193
chr19	35509961	35510183	MSTRG.34039.98	.	-	35510193
chr19	35505986	35509910	MSTRG.34039.98	.	-	35510193
chr19	35503447	35505717	MSTRG.34039.98	.	-	35510193
chr19	35505765	35505938	MSTRG.34039.98	.	-	35510193
chr19	35509961	35510183	MSTRG.34039.98	.	-	35510193
chr19	35505986	35509910	MSTRG.34039.98	.	-	35510193
chr19	35503447	35505717	MSTRG.34039.98	.	-	35510193
chr19	35505765	35505938	MSTRG.34039.98	.	-	35510193
chr19	35509961	35510183	MSTRG.34039.98	.	-	35510193
chr19	35505986	35509910	MSTRG.34039.98	.	-	35510193
chr19	35503447	35505717	MSTRG.34039.98	.	-	35510193
chr19	35505765	35505938	MSTRG.34039.98	.	-	35510193
chr19	35509961	35510183	MSTRG.34039.98	.	-	35510193
chr19	35505986	35509910	MSTRG.34039.98	.	-	35510193
chr19	35503447	35505717	MSTRG.34039.98	.	-	35510193
chr19	35505765	35505938	MSTRG.34039.98	.	-	35510193
chr19	35509961	35510183	MSTRG.34039.98	.	-	35510193
chr19	35505986	35509910	MSTRG.34039.98	.	-	35510193
chr19	35503447	35505717	MSTRG.34039.98	.	-	35510193
chr19	35505765	35505938	MSTRG.34039.98	.	-	35510193
chr19	35509961	35510183	MSTRG.34039.98	.	-	35510193
chr19	35505986	35509910	MSTRG.34039.98	.	-	35510193
chr19	35503447	35505717	MSTRG.34039.98	.	-	35510193
chr19	35505765	35505938	MSTRG.34039.98	.	-	35510193
chr19	35509961	35510183	MSTRG.34039.98	.	-	35510193
chr19	35505986	35509910	MSTRG.34039.98	.	-	35510193
chr19	35503447	35505717	MSTRG.34039.98	.	-	35510193
chr19	35542409	35542489	ENST00000586334	.	+	35538371
chr19	35538403	35538576	ENST00000586334	.	+	35538371
chr19	35538683	35542318	ENST00000586334	.	+	35538371
chr19	35542608	35542944	ENST00000586334	.	+	35538371
chr19	35677895	35677974	ENST00000379013	.	+	35677884
chr19	35677895	35677974	ENST00000616789	.	+	35677884
chr19	35620123	35620194	ENST00000587439	.	+	35618617
chr19	35618699	35618886	ENST00000587439	.	+	35618617
chr19	35619504	35619612	ENST00000587439	.	+	35618617
chr19	35620327	35622600	ENST00000587439	.	+	35618617
chr19	35622733	35622875	ENST00000587439	.	+	35618617
chr19	35619049	35619423	ENST00000587439	.	+	35618617
chr19	35620123	35620194	MSTRG.34048.7	.	+	35618617
chr19	35618699	35618886	MSTRG.34048.7	.	+	35618617
chr19	35619504	35619612	MSTRG.34048.7	.	+	35618617
chr19	35620327	35622600	MSTRG.34048.7	.	+	35618617
chr19	35622733	35622875	MSTRG.34048.7	.	+	35618617
chr19	35619049	35619423	MSTRG.34048.7	.	+	35618617
chr19	35871349	35871611	ENST00000590561	.	+	35871248
chr19	35878108	35878583	ENST00000590561	.	+	35871248
chr19	35878952	35879073	ENST00000590561	.	+	35871248
chr19	35872613	35873638	ENST00000590561	.	+	35871248
chr19	35878654	35878889	ENST00000590561	.	+	35871248
chr19	35872036	35872482	ENST00000590561	.	+	35871248
chr19	35877825	35878081	ENST00000590561	.	+	35871248
chr19	35874662	35874740	ENST00000590561	.	+	35871248
chr19	35871745	35871857	ENST00000590561	.	+	35871248
chr19	35874869	35876516	ENST00000590561	.	+	35871248
chr19	35876616	35877717	ENST00000590561	.	+	35871248
chr19	35879217	35879342	ENST00000590561	.	+	35871248
chr19	35873713	35874503	ENST00000590561	.	+	35871248
chr19	35904634	35907217	ENST00000586946	.	-	35907562
chr19	35907261	35907445	ENST00000586946	.	-	35907562
chr19	35904634	35907217	ENST00000586946	.	-	35907562
chr19	35907261	35907445	ENST00000586946	.	-	35907562
chr19	35904634	35907217	ENST00000587837	.	-	35907562
chr19	35907264	35907445	ENST00000587837	.	-	35907562
chr19	35904634	35907217	ENST00000587837	.	-	35907562
chr19	35907264	35907445	ENST00000587837	.	-	35907562
chr19	35716297	35716477	ENST00000481182	.	+	35716157
chr19	35744145	35744322	ENST00000585771	.	-	35744728
chr19	35744421	35744625	ENST00000587987	.	-	35744728
chr19	35744145	35744322	ENST00000587987	.	-	35744728
chr19	35743345	35743808	ENST00000587987	.	-	35744728
chr19	35742803	35743154	ENST00000587987	.	-	35744728
chr19	35743904	35744011	ENST00000587987	.	-	35744728
chr19	35739626	35739709	ENST00000588018	.	-	35740032
chr19	35739626	35739709	ENST00000589807	.	-	35744375
chr19	35741228	35742395	ENST00000589807	.	-	35744375
chr19	35744145	35744322	ENST00000589807	.	-	35744375
chr19	35742619	35743808	ENST00000589807	.	-	35744375
chr19	35740088	35740379	ENST00000589807	.	-	35744375
chr19	35743904	35744069	ENST00000589807	.	-	35744375
chr19	35740564	35741023	ENST00000589807	.	-	35744375
chr19	35742803	35743808	ENST00000592913	.	-	35744728
chr19	35744421	35744625	ENST00000592913	.	-	35744728
chr19	35743904	35744069	ENST00000592913	.	-	35744728
chr19	35739626	35739709	MSTRG.34066.5	.	-	35740032
chr19	35752999	35753086	ENST00000591613	.	+	35752177
chr19	35754157	35754245	ENST00000591613	.	+	35752177
chr19	35752251	35752433	ENST00000591613	.	+	35752177
chr19	35754319	35754392	ENST00000591613	.	+	35752177
chr19	35752484	35752803	ENST00000591613	.	+	35752177
chr19	35752833	35752913	ENST00000591613	.	+	35752177
chr19	35753253	35754016	ENST00000591613	.	+	35752177
chr19	35768065	35768154	ENST00000620918	.	+	35767006
chr19	35768236	35768403	ENST00000620918	.	+	35767006
chr19	35746872	35746909	MSTRG.34067.1	.	+	35746844
chr19	35746872	35746909	MSTRG.34067.1	.	+	35746844
chr19	35746869	35746915	MSTRG.34067.10	.	+	35746844
chr19	35746869	35746915	MSTRG.34067.10	.	+	35746844
chr19	35746864	35746919	MSTRG.34067.11	.	+	35746844
chr19	35746864	35746919	MSTRG.34067.11	.	+	35746844
chr19	35746864	35746906	MSTRG.34067.13	.	+	35746844
chr19	35746864	35746906	MSTRG.34067.13	.	+	35746844
chr19	35746867	35746909	MSTRG.34067.16	.	+	35746844
chr19	35746867	35746909	MSTRG.34067.16	.	+	35746844
chr19	35746867	35746913	MSTRG.34067.17	.	+	35746844
chr19	35746867	35746913	MSTRG.34067.17	.	+	35746844
chr19	35746871	35746914	MSTRG.34067.19	.	+	35746844
chr19	35746871	35746914	MSTRG.34067.19	.	+	35746844
chr19	35746877	35746914	MSTRG.34067.24	.	+	35746844
chr19	35746877	35746914	MSTRG.34067.24	.	+	35746844
chr19	38356861	38358277	ENST00000312265	.	+	38354790
chr19	38356543	38356741	ENST00000312265	.	+	38354790
chr19	38360843	38361647	ENST00000312265	.	+	38354790
chr19	38354847	38356483	ENST00000312265	.	+	38354790
chr19	38362272	38362375	ENST00000312265	.	+	38354790
chr19	38362574	38362713	ENST00000312265	.	+	38354790
chr19	38370258	38370525	ENST00000312265	.	+	38354790
chr19	38367776	38368047	ENST00000312265	.	+	38354790
chr19	38367572	38367680	ENST00000312265	.	+	38354790
chr19	38361861	38362209	ENST00000312265	.	+	38354790
chr19	38359581	38360488	ENST00000312265	.	+	38354790
chr19	38362832	38364890	ENST00000312265	.	+	38354790
chr19	38368137	38369971	ENST00000312265	.	+	38354790
chr19	38360647	38360730	ENST00000312265	.	+	38354790
chr19	38364971	38365060	ENST00000312265	.	+	38354790
chr19	38365117	38367155	ENST00000312265	.	+	38354790
chr19	38370064	38370158	ENST00000312265	.	+	38354790
chr19	38367312	38367508	ENST00000312265	.	+	38354790
chr19	38358561	38359469	ENST00000312265	.	+	38354790
chr19	38358328	38358431	ENST00000312265	.	+	38354790
chr19	38344119	38344295	ENST00000471517	.	+	38343610
chr19	38356861	38358277	ENST00000471517	.	+	38343610
chr19	38356543	38356741	ENST00000471517	.	+	38343610
chr19	38362832	38364890	ENST00000471517	.	+	38343610
chr19	38358328	38358431	ENST00000471517	.	+	38343610
chr19	38343724	38343992	ENST00000471517	.	+	38343610
chr19	38344368	38346449	ENST00000471517	.	+	38343610
chr19	38360843	38361647	ENST00000471517	.	+	38343610
chr19	38354847	38356483	ENST00000471517	.	+	38343610
chr19	38368137	38369971	ENST00000471517	.	+	38343610
chr19	38362272	38362375	ENST00000471517	.	+	38343610
chr19	38360647	38360730	ENST00000471517	.	+	38343610
chr19	38370073	38370158	ENST00000471517	.	+	38343610
chr19	38370258	38370525	ENST00000471517	.	+	38343610
chr19	38364971	38365060	ENST00000471517	.	+	38343610
chr19	38367776	38368047	ENST00000471517	.	+	38343610
chr19	38365117	38367155	ENST00000471517	.	+	38343610
chr19	38367312	38367508	ENST00000471517	.	+	38343610
chr19	38346605	38354709	ENST00000471517	.	+	38343610
chr19	38367572	38367680	ENST00000471517	.	+	38343610
chr19	38358561	38359469	ENST00000471517	.	+	38343610
chr19	38361861	38362209	ENST00000471517	.	+	38343610
chr19	38359581	38360488	ENST00000471517	.	+	38343610
chr19	38304686	38304844	ENST00000588605	.	+	38304681
chr19	38304686	38304844	MSTRG.34076.32	.	+	38304681
chr19	38304889	38304913	MSTRG.34076.32	.	+	38304681
chr19	38394476	38394642	ENST00000586958	.	+	38394393
chr19	38383620	38383675	MSTRG.34082.10	.	+	38383387
chr19	38383620	38383688	MSTRG.34082.12	.	+	38383387
chr19	38383418	38383472	MSTRG.34082.13	.	+	38383387
chr19	38394476	38394642	MSTRG.34082.41	.	+	38394393
chr19	38383549	38383574	MSTRG.34082.6	.	+	38383387
chr19	38383428	38383459	MSTRG.34082.7	.	+	38383387
chr19	38383424	38383459	MSTRG.34082.8	.	+	38383387
chr19	38384529	38385420	ENST00000585737	.	-	38385495
chr19	38410998	38411114	ENST00000618320	.	-	38411210
chr19	38410096	38410885	ENST00000618320	.	-	38411210
chr19	38729547	38729579	MSTRG.34092.1	.	+	38729429
chr19	38729534	38729579	MSTRG.34092.10	.	+	38729429
chr19	38729525	38729579	MSTRG.34092.13	.	+	38729429
chr19	38729537	38729567	MSTRG.34092.14	.	+	38729429
chr19	38729547	38729998	MSTRG.34092.18	.	+	38729429
chr19	38729537	38729579	MSTRG.34092.2	.	+	38729429
chr19	38729537	38729579	MSTRG.34092.3	.	+	38729429
chr19	38729768	38729814	MSTRG.34092.5	.	+	38729429
chr19	38730083	38730123	MSTRG.34092.6	.	+	38729429
chr19	38729629	38729650	MSTRG.34092.8	.	+	38729429
chr19	38729551	38729579	MSTRG.34092.9	.	+	38729429
chr19	38905535	38907220	ENST00000509705	.	+	38905086
chr19	38907309	38907398	ENST00000509705	.	+	38905086
chr19	38905120	38905201	ENST00000509705	.	+	38905086
chr19	38907904	38908001	MSTRG.34111.3	.	+	38907704
chr19	38907773	38907887	MSTRG.34111.4	.	+	38907704
chr19	38907659	38908730	MSTRG.34111.5	.	+	38905086
chr19	38905535	38907220	MSTRG.34111.5	.	+	38905086
chr19	38907309	38907398	MSTRG.34111.5	.	+	38905086
chr19	38905120	38905201	MSTRG.34111.5	.	+	38905086
chr19	38918139	38918421	ENST00000455102	.	-	38918800
chr19	38917833	38917920	ENST00000455102	.	-	38918800
chr19	38918530	38918765	ENST00000455102	.	-	38918800
chr19	38918008	38918093	ENST00000455102	.	-	38918800
chr19	38945104	38946471	ENST00000596025	.	-	38946535
chr19	38942751	38944968	ENST00000596025	.	-	38946535
chr19	38932767	38932797	MSTRG.34114.2	.	+	38932697
chr19	38932767	38932797	MSTRG.34114.2	.	+	38932697
chr19	38932767	38932797	MSTRG.34114.2	.	+	38932697
chr19	39024242	39024399	ENST00000509137	.	-	39025413
chr19	39024242	39024399	ENST00000509137	.	-	39025413
chr19	39024610	39024642	MSTRG.34115.12	.	-	39025413
chr19	39024610	39024642	MSTRG.34115.12	.	-	39025413
chr19	39107084	39110052	ENST00000601575	.	+	39106962
chr19	39107084	39110052	MSTRG.34119.1	.	+	39106962
chr19	36104675	36104767	ENST00000587391	.	+	36081871
chr19	36094164	36097026	ENST00000587391	.	+	36081871
chr19	36097079	36099398	ENST00000587391	.	+	36081871
chr19	36089105	36089184	ENST00000587391	.	+	36081871
chr19	36086812	36089037	ENST00000587391	.	+	36081871
chr19	36103207	36103342	ENST00000587391	.	+	36081871
chr19	36091465	36092688	ENST00000587391	.	+	36081871
chr19	36103981	36104517	ENST00000587391	.	+	36081871
chr19	36084744	36086686	ENST00000587391	.	+	36081871
chr19	36100875	36101213	ENST00000587391	.	+	36081871
chr19	36102851	36102947	ENST00000587391	.	+	36081871
chr19	36081935	36083062	ENST00000587391	.	+	36081871
chr19	36090520	36091199	ENST00000587391	.	+	36081871
chr19	36099617	36100747	ENST00000587391	.	+	36081871
chr19	36092811	36094030	ENST00000587391	.	+	36081871
chr19	36089306	36090444	ENST00000587391	.	+	36081871
chr19	36083241	36084652	ENST00000587391	.	+	36081871
chr19	36103074	36103155	ENST00000587391	.	+	36081871
chr19	36091311	36091401	ENST00000587391	.	+	36081871
chr19	36035592	36039322	ENST00000522483	.	-	36039606
chr19	36114066	36114176	ENST00000585842	.	-	36114246
chr19	36113817	36114014	ENST00000585842	.	-	36114246
chr19	36114066	36114150	ENST00000592962	.	-	36114175
chr19	36113817	36114014	ENST00000592962	.	-	36114175
chr19	36114066	36114150	MSTRG.34124.1	.	-	36114175
chr19	36113817	36114014	MSTRG.34124.1	.	-	36114175
chr19	36511331	36511458	MSTRG.34132.56	.	-	36514002
chr19	36511331	36511458	MSTRG.34132.56	.	-	36514002
chr19	36543828	36545869	MSTRG.34132.73	.	-	36546868
chr19	36238374	36238433	MSTRG.34133.13	.	+	36237316
chr19	36238374	36238433	MSTRG.34133.13	.	+	36237316
chr19	36640043	36643793	ENST00000396893	.	-	36656519
chr19	36643862	36656447	ENST00000396893	.	-	36656519
chr19	37189753	37190023	ENST00000392156	.	-	37198958
chr19	37190150	37198938	ENST00000392156	.	-	37198958
chr19	37111593	37115035	ENST00000587817	.	-	37115163
chr19	37109855	37111515	ENST00000587817	.	-	37115163
chr19	37107695	37108286	ENST00000587817	.	-	37115163
chr19	37108385	37109389	ENST00000587817	.	-	37115163
chr19	37190150	37198938	MSTRG.34166.19	.	-	37198958
chr19	37189753	37190023	MSTRG.34166.19	.	-	37198958
chr19	37190150	37198938	MSTRG.34166.21	.	-	37198958
chr19	37189753	37190023	MSTRG.34166.21	.	-	37198958
chr19	37190150	37198938	MSTRG.34166.30	.	-	37198958
chr19	37189753	37190023	MSTRG.34166.30	.	-	37198958
chr19	37190150	37198938	MSTRG.34166.32	.	-	37198958
chr19	37189753	37190023	MSTRG.34166.32	.	-	37198958
chr19	37244614	37245061	MSTRG.34168.6	.	+	37243661
chr19	37245617	37246647	MSTRG.34168.7	.	+	37243661
chr19	37476493	37483878	ENST00000588644	.	+	37476436
chr19	37476493	37483878	ENST00000590664	.	+	37476436
chr19	37563781	37563823	ENST00000328550	.	-	37564600
chr19	37563781	37563823	MSTRG.34184.10	.	-	37564600
chr19	37563781	37563823	MSTRG.34184.9	.	-	37564600
chr19	37632920	37633644	ENST00000392144	.	-	37634983
chr19	37632920	37633644	ENST00000392144	.	-	37634983
chr19	37689957	37691520	ENST00000585547	.	-	37691574
chr19	37689957	37691520	ENST00000586606	.	-	37691574
chr19	37689943	37691520	ENST00000591114	.	-	37691574
chr19	37632911	37633045	MSTRG.34190.10	.	-	37634983
chr19	37632911	37633045	MSTRG.34190.10	.	-	37634983
chr19	37740194	37740640	ENST00000489148	.	-	37770487
chr19	37740710	37770004	ENST00000489148	.	-	37770487
chr19	37770097	37770406	ENST00000489148	.	-	37770487
chr19	37740194	37770004	ENST00000586155	.	-	37770487
chr19	37770097	37770406	ENST00000586155	.	-	37770487
chr19	37758596	37759046	ENST00000589632	.	-	37759104
chr19	37740194	37758475	ENST00000589632	.	-	37759104
chr19	37740194	37770004	MSTRG.34193.15	.	-	37770487
chr19	37770097	37770406	MSTRG.34193.15	.	-	37770487
chr19	37755261	37759046	MSTRG.34193.25	.	-	37759104
chr1	116031581	116031711	MSTRG.3420.11	.	+	116031409
chr1	116031581	116031711	MSTRG.3420.3	.	+	116031409
chr1	116031581	116031711	MSTRG.3420.37	.	+	116031409
chr19	38212133	38212279	ENST00000412732	.	-	38219054
chr19	38217876	38218572	ENST00000412732	.	-	38219054
chr19	38217591	38217797	ENST00000412732	.	-	38219054
chr19	38216259	38216352	ENST00000412732	.	-	38219054
chr19	38218662	38218930	ENST00000412732	.	-	38219054
chr19	38212361	38213643	ENST00000412732	.	-	38219054
chr19	38216403	38217459	ENST00000412732	.	-	38219054
chr19	38213756	38216139	ENST00000412732	.	-	38219054
chr19	38212133	38212279	ENST00000418517	.	-	38219054
chr19	38217876	38218572	ENST00000418517	.	-	38219054
chr19	38217591	38217797	ENST00000418517	.	-	38219054
chr19	38216259	38216352	ENST00000418517	.	-	38219054
chr19	38218662	38218930	ENST00000418517	.	-	38219054
chr19	38212361	38213643	ENST00000418517	.	-	38219054
chr19	38216403	38217459	ENST00000418517	.	-	38219054
chr19	38213756	38216139	ENST00000418517	.	-	38219054
chr19	39328548	39328999	ENST00000595636	.	-	39329036
chr19	39393637	39397456	ENST00000599417	.	+	39393561
chr19	39386799	39387158	ENST00000416728	.	-	39387190
chr19	39386572	39386693	ENST00000416728	.	-	39387190
chr19	39386799	39387158	MSTRG.34220.3	.	-	39387190
chr19	39386572	39386693	MSTRG.34220.3	.	-	39387190
chr19	39433418	39433493	ENST00000599539	.	-	39433516
chr19	39485807	39486186	ENST00000601358	.	+	39485797
chr19	39488645	39489718	ENST00000601358	.	+	39485797
chr19	39486495	39488060	ENST00000601358	.	+	39485797
chr19	39486291	39486396	ENST00000601358	.	+	39485797
chr19	39488217	39488538	ENST00000601358	.	+	39485797
chr19	39519170	39520145	ENST00000423711	.	+	39519145
chr19	40072649	40072836	ENST00000414720	.	-	40072859
chr19	40223303	40223387	ENST00000221818	.	-	40223600
chr19	40235350	40235889	ENST00000311278	.	-	40242591
chr19	40236104	40237968	ENST00000311278	.	-	40242591
chr19	40240110	40241937	ENST00000311278	.	-	40242591
chr19	40233951	40235044	ENST00000311278	.	-	40242591
chr19	40242069	40242533	ENST00000311278	.	-	40242591
chr19	40238091	40238904	ENST00000311278	.	-	40242591
chr19	40238973	40240044	ENST00000311278	.	-	40242591
chr19	40235147	40235262	ENST00000311278	.	-	40242591
chr19	40235350	40235889	ENST00000311278	.	-	40242591
chr19	40236104	40237968	ENST00000311278	.	-	40242591
chr19	40240110	40241937	ENST00000311278	.	-	40242591
chr19	40233951	40235044	ENST00000311278	.	-	40242591
chr19	40242069	40242533	ENST00000311278	.	-	40242591
chr19	40238091	40238904	ENST00000311278	.	-	40242591
chr19	40238973	40240044	ENST00000311278	.	-	40242591
chr19	40235147	40235262	ENST00000311278	.	-	40242591
chr19	40235350	40235889	ENST00000391844	.	-	40242591
chr19	40240110	40241937	ENST00000391844	.	-	40242591
chr19	40233951	40235044	ENST00000391844	.	-	40242591
chr19	40236104	40236256	ENST00000391844	.	-	40242591
chr19	40242069	40242533	ENST00000391844	.	-	40242591
chr19	40238091	40238904	ENST00000391844	.	-	40242591
chr19	40236385	40237968	ENST00000391844	.	-	40242591
chr19	40238973	40240044	ENST00000391844	.	-	40242591
chr19	40235147	40235262	ENST00000391844	.	-	40242591
chr19	40235350	40235889	ENST00000391844	.	-	40242591
chr19	40240110	40241937	ENST00000391844	.	-	40242591
chr19	40233951	40235044	ENST00000391844	.	-	40242591
chr19	40236104	40236256	ENST00000391844	.	-	40242591
chr19	40242069	40242533	ENST00000391844	.	-	40242591
chr19	40238091	40238904	ENST00000391844	.	-	40242591
chr19	40236385	40237968	ENST00000391844	.	-	40242591
chr19	40238973	40240044	ENST00000391844	.	-	40242591
chr19	40235147	40235262	ENST00000391844	.	-	40242591
chr19	40235350	40235889	ENST00000392038	.	-	40242591
chr19	40240110	40241937	ENST00000392038	.	-	40242591
chr19	40233951	40235044	ENST00000392038	.	-	40242591
chr19	40236104	40236256	ENST00000392038	.	-	40242591
chr19	40242069	40242533	ENST00000392038	.	-	40242591
chr19	40238091	40238904	ENST00000392038	.	-	40242591
chr19	40236385	40237968	ENST00000392038	.	-	40242591
chr19	40238973	40240044	ENST00000392038	.	-	40242591
chr19	40235147	40235262	ENST00000392038	.	-	40242591
chr19	40235350	40235889	ENST00000392038	.	-	40242591
chr19	40240110	40241937	ENST00000392038	.	-	40242591
chr19	40233951	40235044	ENST00000392038	.	-	40242591
chr19	40236104	40236256	ENST00000392038	.	-	40242591
chr19	40242069	40242533	ENST00000392038	.	-	40242591
chr19	40238091	40238904	ENST00000392038	.	-	40242591
chr19	40236385	40237968	ENST00000392038	.	-	40242591
chr19	40238973	40240044	ENST00000392038	.	-	40242591
chr19	40235147	40235262	ENST00000392038	.	-	40242591
chr19	40235350	40235889	ENST00000424901	.	-	40242591
chr19	40236104	40237968	ENST00000424901	.	-	40242591
chr19	40240110	40241937	ENST00000424901	.	-	40242591
chr19	40233951	40235044	ENST00000424901	.	-	40242591
chr19	40242069	40242533	ENST00000424901	.	-	40242591
chr19	40238091	40238904	ENST00000424901	.	-	40242591
chr19	40238973	40240044	ENST00000424901	.	-	40242591
chr19	40235147	40235262	ENST00000424901	.	-	40242591
chr19	40235350	40235889	ENST00000424901	.	-	40242591
chr19	40236104	40237968	ENST00000424901	.	-	40242591
chr19	40240110	40241937	ENST00000424901	.	-	40242591
chr19	40233951	40235044	ENST00000424901	.	-	40242591
chr19	40242069	40242533	ENST00000424901	.	-	40242591
chr19	40238091	40238904	ENST00000424901	.	-	40242591
chr19	40238973	40240044	ENST00000424901	.	-	40242591
chr19	40235147	40235262	ENST00000424901	.	-	40242591
chr19	40242069	40242533	ENST00000441941	.	-	40242591
chr19	40242069	40242533	ENST00000441941	.	-	40242591
chr19	40242069	40242533	ENST00000486368	.	-	40242591
chr19	40242069	40242533	ENST00000486368	.	-	40242591
chr19	40242069	40242533	ENST00000487537	.	-	40242591
chr19	40242069	40242533	ENST00000487537	.	-	40242591
chr19	40240110	40241937	ENST00000492463	.	-	40242591
chr19	40242069	40242533	ENST00000492463	.	-	40242591
chr19	40238973	40240044	ENST00000492463	.	-	40242591
chr19	40240110	40241937	ENST00000492463	.	-	40242591
chr19	40242069	40242533	ENST00000492463	.	-	40242591
chr19	40238973	40240044	ENST00000492463	.	-	40242591
chr19	40240110	40241937	ENST00000537834	.	-	40242591
chr19	40242069	40242533	ENST00000537834	.	-	40242591
chr19	40240110	40241937	ENST00000537834	.	-	40242591
chr19	40242069	40242533	ENST00000537834	.	-	40242591
chr19	40235350	40235889	ENST00000579047	.	-	40242591
chr19	40240110	40241937	ENST00000579047	.	-	40242591
chr19	40236104	40236256	ENST00000579047	.	-	40242591
chr19	40242069	40242533	ENST00000579047	.	-	40242591
chr19	40238091	40238904	ENST00000579047	.	-	40242591
chr19	40236385	40237968	ENST00000579047	.	-	40242591
chr19	40238973	40240044	ENST00000579047	.	-	40242591
chr19	40235147	40235262	ENST00000579047	.	-	40242591
chr19	40235350	40235889	ENST00000579047	.	-	40242591
chr19	40240110	40241937	ENST00000579047	.	-	40242591
chr19	40236104	40236256	ENST00000579047	.	-	40242591
chr19	40242069	40242533	ENST00000579047	.	-	40242591
chr19	40238091	40238904	ENST00000579047	.	-	40242591
chr19	40236385	40237968	ENST00000579047	.	-	40242591
chr19	40238973	40240044	ENST00000579047	.	-	40242591
chr19	40235147	40235262	ENST00000579047	.	-	40242591
chr19	40235350	40235889	ENST00000584288	.	-	40242591
chr19	40240110	40241937	ENST00000584288	.	-	40242591
chr19	40233951	40235044	ENST00000584288	.	-	40242591
chr19	40236104	40236256	ENST00000584288	.	-	40242591
chr19	40242069	40242533	ENST00000584288	.	-	40242591
chr19	40238091	40238904	ENST00000584288	.	-	40242591
chr19	40236385	40237968	ENST00000584288	.	-	40242591
chr19	40238973	40240044	ENST00000584288	.	-	40242591
chr19	40235147	40235262	ENST00000584288	.	-	40242591
chr19	40235350	40235889	ENST00000584288	.	-	40242591
chr19	40240110	40241937	ENST00000584288	.	-	40242591
chr19	40233951	40235044	ENST00000584288	.	-	40242591
chr19	40236104	40236256	ENST00000584288	.	-	40242591
chr19	40242069	40242533	ENST00000584288	.	-	40242591
chr19	40238091	40238904	ENST00000584288	.	-	40242591
chr19	40236385	40237968	ENST00000584288	.	-	40242591
chr19	40238973	40240044	ENST00000584288	.	-	40242591
chr19	40235147	40235262	ENST00000584288	.	-	40242591
chr19	40242069	40242533	ENST00000596634	.	-	40242591
chr19	40242069	40242533	ENST00000596634	.	-	40242591
chr19	40235350	40235889	MSTRG.34251.43	.	-	40242591
chr19	40240110	40241937	MSTRG.34251.43	.	-	40242591
chr19	40236104	40236256	MSTRG.34251.43	.	-	40242591
chr19	40242069	40242533	MSTRG.34251.43	.	-	40242591
chr19	40233951	40234448	MSTRG.34251.43	.	-	40242591
chr19	40238091	40238904	MSTRG.34251.43	.	-	40242591
chr19	40236385	40237968	MSTRG.34251.43	.	-	40242591
chr19	40238973	40240044	MSTRG.34251.43	.	-	40242591
chr19	40235147	40235262	MSTRG.34251.43	.	-	40242591
chr19	40235350	40235889	MSTRG.34251.43	.	-	40242591
chr19	40240110	40241937	MSTRG.34251.43	.	-	40242591
chr19	40236104	40236256	MSTRG.34251.43	.	-	40242591
chr19	40242069	40242533	MSTRG.34251.43	.	-	40242591
chr19	40233951	40234448	MSTRG.34251.43	.	-	40242591
chr19	40238091	40238904	MSTRG.34251.43	.	-	40242591
chr19	40236385	40237968	MSTRG.34251.43	.	-	40242591
chr19	40238973	40240044	MSTRG.34251.43	.	-	40242591
chr19	40235147	40235262	MSTRG.34251.43	.	-	40242591
chr19	40235350	40235889	MSTRG.34251.44	.	-	40242591
chr19	40240110	40241937	MSTRG.34251.44	.	-	40242591
chr19	40236104	40236256	MSTRG.34251.44	.	-	40242591
chr19	40242069	40242533	MSTRG.34251.44	.	-	40242591
chr19	40233951	40234448	MSTRG.34251.44	.	-	40242591
chr19	40238091	40238904	MSTRG.34251.44	.	-	40242591
chr19	40236385	40237968	MSTRG.34251.44	.	-	40242591
chr19	40238973	40240044	MSTRG.34251.44	.	-	40242591
chr19	40235147	40235262	MSTRG.34251.44	.	-	40242591
chr19	40235350	40235889	MSTRG.34251.44	.	-	40242591
chr19	40240110	40241937	MSTRG.34251.44	.	-	40242591
chr19	40236104	40236256	MSTRG.34251.44	.	-	40242591
chr19	40242069	40242533	MSTRG.34251.44	.	-	40242591
chr19	40233951	40234448	MSTRG.34251.44	.	-	40242591
chr19	40238091	40238904	MSTRG.34251.44	.	-	40242591
chr19	40236385	40237968	MSTRG.34251.44	.	-	40242591
chr19	40238973	40240044	MSTRG.34251.44	.	-	40242591
chr19	40235147	40235262	MSTRG.34251.44	.	-	40242591
chr19	40235350	40235889	MSTRG.34251.45	.	-	40242591
chr19	40240110	40241937	MSTRG.34251.45	.	-	40242591
chr19	40236104	40236256	MSTRG.34251.45	.	-	40242591
chr19	40242069	40242533	MSTRG.34251.45	.	-	40242591
chr19	40233951	40234448	MSTRG.34251.45	.	-	40242591
chr19	40238091	40238904	MSTRG.34251.45	.	-	40242591
chr19	40236385	40237968	MSTRG.34251.45	.	-	40242591
chr19	40238973	40240044	MSTRG.34251.45	.	-	40242591
chr19	40235147	40235262	MSTRG.34251.45	.	-	40242591
chr19	40235350	40235889	MSTRG.34251.45	.	-	40242591
chr19	40240110	40241937	MSTRG.34251.45	.	-	40242591
chr19	40236104	40236256	MSTRG.34251.45	.	-	40242591
chr19	40242069	40242533	MSTRG.34251.45	.	-	40242591
chr19	40233951	40234448	MSTRG.34251.45	.	-	40242591
chr19	40238091	40238904	MSTRG.34251.45	.	-	40242591
chr19	40236385	40237968	MSTRG.34251.45	.	-	40242591
chr19	40238973	40240044	MSTRG.34251.45	.	-	40242591
chr19	40235147	40235262	MSTRG.34251.45	.	-	40242591
chr19	40235350	40235889	MSTRG.34251.46	.	-	40242591
chr19	40240110	40241937	MSTRG.34251.46	.	-	40242591
chr19	40233951	40235044	MSTRG.34251.46	.	-	40242591
chr19	40236104	40236256	MSTRG.34251.46	.	-	40242591
chr19	40242069	40242533	MSTRG.34251.46	.	-	40242591
chr19	40238091	40238904	MSTRG.34251.46	.	-	40242591
chr19	40236385	40237968	MSTRG.34251.46	.	-	40242591
chr19	40238973	40240044	MSTRG.34251.46	.	-	40242591
chr19	40235147	40235262	MSTRG.34251.46	.	-	40242591
chr19	40235350	40235889	MSTRG.34251.46	.	-	40242591
chr19	40240110	40241937	MSTRG.34251.46	.	-	40242591
chr19	40233951	40235044	MSTRG.34251.46	.	-	40242591
chr19	40236104	40236256	MSTRG.34251.46	.	-	40242591
chr19	40242069	40242533	MSTRG.34251.46	.	-	40242591
chr19	40238091	40238904	MSTRG.34251.46	.	-	40242591
chr19	40236385	40237968	MSTRG.34251.46	.	-	40242591
chr19	40238973	40240044	MSTRG.34251.46	.	-	40242591
chr19	40235147	40235262	MSTRG.34251.46	.	-	40242591
chr19	40235350	40235889	MSTRG.34251.47	.	-	40242591
chr19	40240110	40241937	MSTRG.34251.47	.	-	40242591
chr19	40233951	40235044	MSTRG.34251.47	.	-	40242591
chr19	40236104	40236256	MSTRG.34251.47	.	-	40242591
chr19	40242069	40242533	MSTRG.34251.47	.	-	40242591
chr19	40238091	40238904	MSTRG.34251.47	.	-	40242591
chr19	40236385	40237968	MSTRG.34251.47	.	-	40242591
chr19	40233747	40233875	MSTRG.34251.47	.	-	40242591
chr19	40235147	40235262	MSTRG.34251.47	.	-	40242591
chr19	40235350	40235889	MSTRG.34251.47	.	-	40242591
chr19	40240110	40241937	MSTRG.34251.47	.	-	40242591
chr19	40233951	40235044	MSTRG.34251.47	.	-	40242591
chr19	40236104	40236256	MSTRG.34251.47	.	-	40242591
chr19	40242069	40242533	MSTRG.34251.47	.	-	40242591
chr19	40238091	40238904	MSTRG.34251.47	.	-	40242591
chr19	40236385	40237968	MSTRG.34251.47	.	-	40242591
chr19	40235147	40235262	MSTRG.34251.47	.	-	40242591
chr19	40235350	40235889	MSTRG.34251.48	.	-	40242591
chr19	40240110	40241937	MSTRG.34251.48	.	-	40242591
chr19	40233951	40235044	MSTRG.34251.48	.	-	40242591
chr19	40236104	40236256	MSTRG.34251.48	.	-	40242591
chr19	40242069	40242533	MSTRG.34251.48	.	-	40242591
chr19	40238091	40238904	MSTRG.34251.48	.	-	40242591
chr19	40236385	40237968	MSTRG.34251.48	.	-	40242591
chr19	40238973	40240044	MSTRG.34251.48	.	-	40242591
chr19	40235147	40235262	MSTRG.34251.48	.	-	40242591
chr19	40235350	40235889	MSTRG.34251.48	.	-	40242591
chr19	40240110	40241937	MSTRG.34251.48	.	-	40242591
chr19	40233951	40235044	MSTRG.34251.48	.	-	40242591
chr19	40236104	40236256	MSTRG.34251.48	.	-	40242591
chr19	40242069	40242533	MSTRG.34251.48	.	-	40242591
chr19	40238091	40238904	MSTRG.34251.48	.	-	40242591
chr19	40236385	40237968	MSTRG.34251.48	.	-	40242591
chr19	40238973	40240044	MSTRG.34251.48	.	-	40242591
chr19	40235147	40235262	MSTRG.34251.48	.	-	40242591
chr19	40232069	40232170	MSTRG.34251.49	.	-	40233874
chr19	40235350	40235889	MSTRG.34251.49	.	-	40242591
chr19	40240110	40241937	MSTRG.34251.49	.	-	40242591
chr19	40233951	40235044	MSTRG.34251.49	.	-	40242591
chr19	40236104	40236256	MSTRG.34251.49	.	-	40242591
chr19	40242069	40242533	MSTRG.34251.49	.	-	40242591
chr19	40238091	40238904	MSTRG.34251.49	.	-	40242591
chr19	40236385	40237968	MSTRG.34251.49	.	-	40242591
chr19	40238973	40240044	MSTRG.34251.49	.	-	40242591
chr19	40235147	40235262	MSTRG.34251.49	.	-	40242591
chr19	40235350	40235889	MSTRG.34251.49	.	-	40242591
chr19	40240110	40241937	MSTRG.34251.49	.	-	40242591
chr19	40233951	40235044	MSTRG.34251.49	.	-	40242591
chr19	40236104	40236256	MSTRG.34251.49	.	-	40242591
chr19	40242069	40242533	MSTRG.34251.49	.	-	40242591
chr19	40238091	40238904	MSTRG.34251.49	.	-	40242591
chr19	40236385	40237968	MSTRG.34251.49	.	-	40242591
chr19	40238973	40240044	MSTRG.34251.49	.	-	40242591
chr19	40235147	40235262	MSTRG.34251.49	.	-	40242591
chr19	40232069	40232170	MSTRG.34251.50	.	-	40233874
chr19	40235350	40235889	MSTRG.34251.50	.	-	40242591
chr19	40240110	40241937	MSTRG.34251.50	.	-	40242591
chr19	40233951	40235044	MSTRG.34251.50	.	-	40242591
chr19	40236104	40236256	MSTRG.34251.50	.	-	40242591
chr19	40242069	40242533	MSTRG.34251.50	.	-	40242591
chr19	40238091	40238904	MSTRG.34251.50	.	-	40242591
chr19	40236385	40237968	MSTRG.34251.50	.	-	40242591
chr19	40238973	40240044	MSTRG.34251.50	.	-	40242591
chr19	40235147	40235262	MSTRG.34251.50	.	-	40242591
chr19	40235350	40235889	MSTRG.34251.50	.	-	40242591
chr19	40240110	40241937	MSTRG.34251.50	.	-	40242591
chr19	40233951	40235044	MSTRG.34251.50	.	-	40242591
chr19	40236104	40236256	MSTRG.34251.50	.	-	40242591
chr19	40242069	40242533	MSTRG.34251.50	.	-	40242591
chr19	40238091	40238904	MSTRG.34251.50	.	-	40242591
chr19	40236385	40237968	MSTRG.34251.50	.	-	40242591
chr19	40238973	40240044	MSTRG.34251.50	.	-	40242591
chr19	40235147	40235262	MSTRG.34251.50	.	-	40242591
chr19	40232023	40232119	MSTRG.34251.51	.	-	40233874
chr19	40235350	40235889	MSTRG.34251.51	.	-	40242591
chr19	40240110	40241937	MSTRG.34251.51	.	-	40242591
chr19	40233951	40235044	MSTRG.34251.51	.	-	40242591
chr19	40236104	40236256	MSTRG.34251.51	.	-	40242591
chr19	40242069	40242533	MSTRG.34251.51	.	-	40242591
chr19	40238091	40238904	MSTRG.34251.51	.	-	40242591
chr19	40236385	40237968	MSTRG.34251.51	.	-	40242591
chr19	40238973	40240044	MSTRG.34251.51	.	-	40242591
chr19	40235147	40235262	MSTRG.34251.51	.	-	40242591
chr19	40235350	40235889	MSTRG.34251.51	.	-	40242591
chr19	40240110	40241937	MSTRG.34251.51	.	-	40242591
chr19	40233951	40235044	MSTRG.34251.51	.	-	40242591
chr19	40236104	40236256	MSTRG.34251.51	.	-	40242591
chr19	40242069	40242533	MSTRG.34251.51	.	-	40242591
chr19	40238091	40238904	MSTRG.34251.51	.	-	40242591
chr19	40236385	40237968	MSTRG.34251.51	.	-	40242591
chr19	40238973	40240044	MSTRG.34251.51	.	-	40242591
chr19	40235147	40235262	MSTRG.34251.51	.	-	40242591
chr19	40235350	40235889	MSTRG.34251.52	.	-	40242591
chr19	40240110	40241937	MSTRG.34251.52	.	-	40242591
chr19	40233951	40235044	MSTRG.34251.52	.	-	40242591
chr19	40236104	40236256	MSTRG.34251.52	.	-	40242591
chr19	40242069	40242533	MSTRG.34251.52	.	-	40242591
chr19	40235147	40235262	MSTRG.34251.52	.	-	40242591
chr19	40238091	40238904	MSTRG.34251.52	.	-	40242591
chr19	40236385	40237968	MSTRG.34251.52	.	-	40242591
chr19	40238973	40240044	MSTRG.34251.52	.	-	40242591
chr19	40235350	40235889	MSTRG.34251.52	.	-	40242591
chr19	40240110	40241937	MSTRG.34251.52	.	-	40242591
chr19	40233951	40235044	MSTRG.34251.52	.	-	40242591
chr19	40236104	40236256	MSTRG.34251.52	.	-	40242591
chr19	40242069	40242533	MSTRG.34251.52	.	-	40242591
chr19	40235147	40235262	MSTRG.34251.52	.	-	40242591
chr19	40238091	40238904	MSTRG.34251.52	.	-	40242591
chr19	40236385	40237968	MSTRG.34251.52	.	-	40242591
chr19	40238973	40240044	MSTRG.34251.52	.	-	40242591
chr19	40235350	40235889	MSTRG.34251.53	.	-	40242591
chr19	40240110	40241937	MSTRG.34251.53	.	-	40242591
chr19	40233951	40235044	MSTRG.34251.53	.	-	40242591
chr19	40236104	40236256	MSTRG.34251.53	.	-	40242591
chr19	40242069	40242533	MSTRG.34251.53	.	-	40242591
chr19	40238091	40238904	MSTRG.34251.53	.	-	40242591
chr19	40236385	40237968	MSTRG.34251.53	.	-	40242591
chr19	40238973	40240044	MSTRG.34251.53	.	-	40242591
chr19	40235147	40235262	MSTRG.34251.53	.	-	40242591
chr19	40235350	40235889	MSTRG.34251.53	.	-	40242591
chr19	40240110	40241937	MSTRG.34251.53	.	-	40242591
chr19	40233951	40235044	MSTRG.34251.53	.	-	40242591
chr19	40236104	40236256	MSTRG.34251.53	.	-	40242591
chr19	40242069	40242533	MSTRG.34251.53	.	-	40242591
chr19	40238091	40238904	MSTRG.34251.53	.	-	40242591
chr19	40236385	40237968	MSTRG.34251.53	.	-	40242591
chr19	40238973	40240044	MSTRG.34251.53	.	-	40242591
chr19	40235147	40235262	MSTRG.34251.53	.	-	40242591
chr19	40235350	40235889	MSTRG.34251.54	.	-	40242591
chr19	40240110	40241937	MSTRG.34251.54	.	-	40242591
chr19	40233951	40235044	MSTRG.34251.54	.	-	40242591
chr19	40236104	40236256	MSTRG.34251.54	.	-	40242591
chr19	40242069	40242533	MSTRG.34251.54	.	-	40242591
chr19	40238091	40238904	MSTRG.34251.54	.	-	40242591
chr19	40236385	40237968	MSTRG.34251.54	.	-	40242591
chr19	40238973	40240044	MSTRG.34251.54	.	-	40242591
chr19	40235147	40235262	MSTRG.34251.54	.	-	40242591
chr19	40235350	40235889	MSTRG.34251.54	.	-	40242591
chr19	40240110	40241937	MSTRG.34251.54	.	-	40242591
chr19	40233951	40235044	MSTRG.34251.54	.	-	40242591
chr19	40236104	40236256	MSTRG.34251.54	.	-	40242591
chr19	40242069	40242533	MSTRG.34251.54	.	-	40242591
chr19	40238091	40238904	MSTRG.34251.54	.	-	40242591
chr19	40236385	40237968	MSTRG.34251.54	.	-	40242591
chr19	40238973	40240044	MSTRG.34251.54	.	-	40242591
chr19	40235147	40235262	MSTRG.34251.54	.	-	40242591
chr19	40235350	40235889	MSTRG.34251.55	.	-	40242591
chr19	40240110	40241937	MSTRG.34251.55	.	-	40242591
chr19	40233951	40235044	MSTRG.34251.55	.	-	40242591
chr19	40236104	40236256	MSTRG.34251.55	.	-	40242591
chr19	40242069	40242533	MSTRG.34251.55	.	-	40242591
chr19	40238091	40238904	MSTRG.34251.55	.	-	40242591
chr19	40236385	40237968	MSTRG.34251.55	.	-	40242591
chr19	40238973	40240044	MSTRG.34251.55	.	-	40242591
chr19	40235147	40235262	MSTRG.34251.55	.	-	40242591
chr19	40235350	40235889	MSTRG.34251.55	.	-	40242591
chr19	40240110	40241937	MSTRG.34251.55	.	-	40242591
chr19	40233951	40235044	MSTRG.34251.55	.	-	40242591
chr19	40236104	40236256	MSTRG.34251.55	.	-	40242591
chr19	40242069	40242533	MSTRG.34251.55	.	-	40242591
chr19	40238091	40238904	MSTRG.34251.55	.	-	40242591
chr19	40236385	40237968	MSTRG.34251.55	.	-	40242591
chr19	40238973	40240044	MSTRG.34251.55	.	-	40242591
chr19	40235147	40235262	MSTRG.34251.55	.	-	40242591
chr19	40235350	40235889	MSTRG.34251.56	.	-	40242591
chr19	40240110	40241937	MSTRG.34251.56	.	-	40242591
chr19	40236104	40236256	MSTRG.34251.56	.	-	40242591
chr19	40242069	40242533	MSTRG.34251.56	.	-	40242591
chr19	40238091	40238904	MSTRG.34251.56	.	-	40242591
chr19	40236385	40237968	MSTRG.34251.56	.	-	40242591
chr19	40238973	40240044	MSTRG.34251.56	.	-	40242591
chr19	40233951	40235100	MSTRG.34251.56	.	-	40242591
chr19	40235147	40235262	MSTRG.34251.56	.	-	40242591
chr19	40235350	40235889	MSTRG.34251.56	.	-	40242591
chr19	40240110	40241937	MSTRG.34251.56	.	-	40242591
chr19	40236104	40236256	MSTRG.34251.56	.	-	40242591
chr19	40242069	40242533	MSTRG.34251.56	.	-	40242591
chr19	40238091	40238904	MSTRG.34251.56	.	-	40242591
chr19	40236385	40237968	MSTRG.34251.56	.	-	40242591
chr19	40238973	40240044	MSTRG.34251.56	.	-	40242591
chr19	40233951	40235100	MSTRG.34251.56	.	-	40242591
chr19	40235147	40235262	MSTRG.34251.56	.	-	40242591
chr19	40235350	40235889	MSTRG.34251.57	.	-	40242591
chr19	40236104	40236256	MSTRG.34251.57	.	-	40242591
chr19	40234571	40235044	MSTRG.34251.57	.	-	40242591
chr19	40242069	40242533	MSTRG.34251.57	.	-	40242591
chr19	40233951	40234448	MSTRG.34251.57	.	-	40242591
chr19	40238091	40238904	MSTRG.34251.57	.	-	40242591
chr19	40240121	40241937	MSTRG.34251.57	.	-	40242591
chr19	40236385	40237968	MSTRG.34251.57	.	-	40242591
chr19	40238973	40240044	MSTRG.34251.57	.	-	40242591
chr19	40235147	40235262	MSTRG.34251.57	.	-	40242591
chr19	40235350	40235889	MSTRG.34251.57	.	-	40242591
chr19	40236104	40236256	MSTRG.34251.57	.	-	40242591
chr19	40234571	40235044	MSTRG.34251.57	.	-	40242591
chr19	40242069	40242533	MSTRG.34251.57	.	-	40242591
chr19	40233951	40234448	MSTRG.34251.57	.	-	40242591
chr19	40238091	40238904	MSTRG.34251.57	.	-	40242591
chr19	40240121	40241937	MSTRG.34251.57	.	-	40242591
chr19	40236385	40237968	MSTRG.34251.57	.	-	40242591
chr19	40238973	40240044	MSTRG.34251.57	.	-	40242591
chr19	40235147	40235262	MSTRG.34251.57	.	-	40242591
chr19	40233747	40233824	MSTRG.34251.58	.	-	40233874
chr19	40235350	40235889	MSTRG.34251.58	.	-	40242591
chr19	40240110	40241937	MSTRG.34251.58	.	-	40242591
chr19	40233951	40235044	MSTRG.34251.58	.	-	40242591
chr19	40236104	40236256	MSTRG.34251.58	.	-	40242591
chr19	40242069	40242533	MSTRG.34251.58	.	-	40242591
chr19	40233747	40233824	MSTRG.34251.58	.	-	40242591
chr19	40235147	40235262	MSTRG.34251.58	.	-	40242591
chr19	40238091	40238904	MSTRG.34251.58	.	-	40242591
chr19	40236385	40237968	MSTRG.34251.58	.	-	40242591
chr19	40238973	40240044	MSTRG.34251.58	.	-	40242591
chr19	40235350	40235889	MSTRG.34251.58	.	-	40242591
chr19	40240110	40241937	MSTRG.34251.58	.	-	40242591
chr19	40233951	40235044	MSTRG.34251.58	.	-	40242591
chr19	40236104	40236256	MSTRG.34251.58	.	-	40242591
chr19	40242069	40242533	MSTRG.34251.58	.	-	40242591
chr19	40235147	40235262	MSTRG.34251.58	.	-	40242591
chr19	40238091	40238904	MSTRG.34251.58	.	-	40242591
chr19	40236385	40237968	MSTRG.34251.58	.	-	40242591
chr19	40238973	40240044	MSTRG.34251.58	.	-	40242591
chr19	40235350	40235889	MSTRG.34251.59	.	-	40242591
chr19	40234766	40235044	MSTRG.34251.59	.	-	40242591
chr19	40240110	40241937	MSTRG.34251.59	.	-	40242591
chr19	40236104	40236256	MSTRG.34251.59	.	-	40242591
chr19	40242069	40242533	MSTRG.34251.59	.	-	40242591
chr19	40233951	40234448	MSTRG.34251.59	.	-	40242591
chr19	40238091	40238904	MSTRG.34251.59	.	-	40242591
chr19	40236385	40237968	MSTRG.34251.59	.	-	40242591
chr19	40238973	40240044	MSTRG.34251.59	.	-	40242591
chr19	40235147	40235262	MSTRG.34251.59	.	-	40242591
chr19	40235350	40235889	MSTRG.34251.59	.	-	40242591
chr19	40234766	40235044	MSTRG.34251.59	.	-	40242591
chr19	40240110	40241937	MSTRG.34251.59	.	-	40242591
chr19	40236104	40236256	MSTRG.34251.59	.	-	40242591
chr19	40242069	40242533	MSTRG.34251.59	.	-	40242591
chr19	40233951	40234448	MSTRG.34251.59	.	-	40242591
chr19	40238091	40238904	MSTRG.34251.59	.	-	40242591
chr19	40236385	40237968	MSTRG.34251.59	.	-	40242591
chr19	40238973	40240044	MSTRG.34251.59	.	-	40242591
chr19	40235147	40235262	MSTRG.34251.59	.	-	40242591
chr19	40235350	40235889	MSTRG.34251.61	.	-	40242591
chr19	40240110	40241937	MSTRG.34251.61	.	-	40242591
chr19	40233951	40235044	MSTRG.34251.61	.	-	40242591
chr19	40236104	40236256	MSTRG.34251.61	.	-	40242591
chr19	40242069	40242533	MSTRG.34251.61	.	-	40242591
chr19	40238091	40238904	MSTRG.34251.61	.	-	40242591
chr19	40236385	40237968	MSTRG.34251.61	.	-	40242591
chr19	40238973	40240044	MSTRG.34251.61	.	-	40242591
chr19	40233736	40233875	MSTRG.34251.61	.	-	40242591
chr19	40235147	40235262	MSTRG.34251.61	.	-	40242591
chr19	40235350	40235889	MSTRG.34251.61	.	-	40242591
chr19	40240110	40241937	MSTRG.34251.61	.	-	40242591
chr19	40233951	40235044	MSTRG.34251.61	.	-	40242591
chr19	40236104	40236256	MSTRG.34251.61	.	-	40242591
chr19	40242069	40242533	MSTRG.34251.61	.	-	40242591
chr19	40238091	40238904	MSTRG.34251.61	.	-	40242591
chr19	40236385	40237968	MSTRG.34251.61	.	-	40242591
chr19	40238973	40240044	MSTRG.34251.61	.	-	40242591
chr19	40235147	40235262	MSTRG.34251.61	.	-	40242591
chr19	40235350	40235889	MSTRG.34251.62	.	-	40242591
chr19	40240110	40241937	MSTRG.34251.62	.	-	40242591
chr19	40233951	40235044	MSTRG.34251.62	.	-	40242591
chr19	40236104	40236256	MSTRG.34251.62	.	-	40242591
chr19	40242069	40242533	MSTRG.34251.62	.	-	40242591
chr19	40238091	40238904	MSTRG.34251.62	.	-	40242591
chr19	40236385	40237968	MSTRG.34251.62	.	-	40242591
chr19	40238973	40240044	MSTRG.34251.62	.	-	40242591
chr19	40235147	40235262	MSTRG.34251.62	.	-	40242591
chr19	40235350	40235889	MSTRG.34251.62	.	-	40242591
chr19	40240110	40241937	MSTRG.34251.62	.	-	40242591
chr19	40233951	40235044	MSTRG.34251.62	.	-	40242591
chr19	40236104	40236256	MSTRG.34251.62	.	-	40242591
chr19	40242069	40242533	MSTRG.34251.62	.	-	40242591
chr19	40238091	40238904	MSTRG.34251.62	.	-	40242591
chr19	40236385	40237968	MSTRG.34251.62	.	-	40242591
chr19	40238973	40240044	MSTRG.34251.62	.	-	40242591
chr19	40235147	40235262	MSTRG.34251.62	.	-	40242591
chr19	40235350	40235889	MSTRG.34251.63	.	-	40242591
chr19	40240110	40241937	MSTRG.34251.63	.	-	40242591
chr19	40233951	40235044	MSTRG.34251.63	.	-	40242591
chr19	40236104	40236256	MSTRG.34251.63	.	-	40242591
chr19	40242069	40242533	MSTRG.34251.63	.	-	40242591
chr19	40238091	40238904	MSTRG.34251.63	.	-	40242591
chr19	40236385	40237968	MSTRG.34251.63	.	-	40242591
chr19	40238973	40240044	MSTRG.34251.63	.	-	40242591
chr19	40235147	40235262	MSTRG.34251.63	.	-	40242591
chr19	40235350	40235889	MSTRG.34251.63	.	-	40242591
chr19	40240110	40241937	MSTRG.34251.63	.	-	40242591
chr19	40233951	40235044	MSTRG.34251.63	.	-	40242591
chr19	40236104	40236256	MSTRG.34251.63	.	-	40242591
chr19	40242069	40242533	MSTRG.34251.63	.	-	40242591
chr19	40238091	40238904	MSTRG.34251.63	.	-	40242591
chr19	40236385	40237968	MSTRG.34251.63	.	-	40242591
chr19	40238973	40240044	MSTRG.34251.63	.	-	40242591
chr19	40235147	40235262	MSTRG.34251.63	.	-	40242591
chr19	40235350	40235889	MSTRG.34251.64	.	-	40242591
chr19	40240110	40241937	MSTRG.34251.64	.	-	40242591
chr19	40236104	40236256	MSTRG.34251.64	.	-	40242591
chr19	40242069	40242533	MSTRG.34251.64	.	-	40242591
chr19	40233951	40234448	MSTRG.34251.64	.	-	40242591
chr19	40238091	40238904	MSTRG.34251.64	.	-	40242591
chr19	40236385	40237968	MSTRG.34251.64	.	-	40242591
chr19	40238973	40240044	MSTRG.34251.64	.	-	40242591
chr19	40235147	40235262	MSTRG.34251.64	.	-	40242591
chr19	40235350	40235889	MSTRG.34251.64	.	-	40242591
chr19	40240110	40241937	MSTRG.34251.64	.	-	40242591
chr19	40236104	40236256	MSTRG.34251.64	.	-	40242591
chr19	40242069	40242533	MSTRG.34251.64	.	-	40242591
chr19	40233951	40234448	MSTRG.34251.64	.	-	40242591
chr19	40238091	40238904	MSTRG.34251.64	.	-	40242591
chr19	40236385	40237968	MSTRG.34251.64	.	-	40242591
chr19	40238973	40240044	MSTRG.34251.64	.	-	40242591
chr19	40235147	40235262	MSTRG.34251.64	.	-	40242591
chr19	40235350	40235889	MSTRG.34251.65	.	-	40242591
chr19	40240110	40241937	MSTRG.34251.65	.	-	40242591
chr19	40233951	40235044	MSTRG.34251.65	.	-	40242591
chr19	40236104	40236256	MSTRG.34251.65	.	-	40242591
chr19	40242069	40242533	MSTRG.34251.65	.	-	40242591
chr19	40238091	40238904	MSTRG.34251.65	.	-	40242591
chr19	40236385	40237968	MSTRG.34251.65	.	-	40242591
chr19	40238973	40240044	MSTRG.34251.65	.	-	40242591
chr19	40235147	40235262	MSTRG.34251.65	.	-	40242591
chr19	40235350	40235889	MSTRG.34251.65	.	-	40242591
chr19	40240110	40241937	MSTRG.34251.65	.	-	40242591
chr19	40233951	40235044	MSTRG.34251.65	.	-	40242591
chr19	40236104	40236256	MSTRG.34251.65	.	-	40242591
chr19	40242069	40242533	MSTRG.34251.65	.	-	40242591
chr19	40238091	40238904	MSTRG.34251.65	.	-	40242591
chr19	40236385	40237968	MSTRG.34251.65	.	-	40242591
chr19	40238973	40240044	MSTRG.34251.65	.	-	40242591
chr19	40235147	40235262	MSTRG.34251.65	.	-	40242591
chr19	40235350	40235889	MSTRG.34251.66	.	-	40242591
chr19	40240110	40241937	MSTRG.34251.66	.	-	40242591
chr19	40233951	40235044	MSTRG.34251.66	.	-	40242591
chr19	40236104	40236256	MSTRG.34251.66	.	-	40242591
chr19	40242069	40242533	MSTRG.34251.66	.	-	40242591
chr19	40238091	40238904	MSTRG.34251.66	.	-	40242591
chr19	40236385	40237968	MSTRG.34251.66	.	-	40242591
chr19	40238973	40240044	MSTRG.34251.66	.	-	40242591
chr19	40235147	40235262	MSTRG.34251.66	.	-	40242591
chr19	40235350	40235889	MSTRG.34251.66	.	-	40242591
chr19	40240110	40241937	MSTRG.34251.66	.	-	40242591
chr19	40233951	40235044	MSTRG.34251.66	.	-	40242591
chr19	40236104	40236256	MSTRG.34251.66	.	-	40242591
chr19	40242069	40242533	MSTRG.34251.66	.	-	40242591
chr19	40238091	40238904	MSTRG.34251.66	.	-	40242591
chr19	40236385	40237968	MSTRG.34251.66	.	-	40242591
chr19	40238973	40240044	MSTRG.34251.66	.	-	40242591
chr19	40235147	40235262	MSTRG.34251.66	.	-	40242591
chr19	40232049	40232186	MSTRG.34251.67	.	-	40233874
chr19	40235350	40235889	MSTRG.34251.67	.	-	40242591
chr19	40240110	40241937	MSTRG.34251.67	.	-	40242591
chr19	40233951	40235044	MSTRG.34251.67	.	-	40242591
chr19	40236104	40236256	MSTRG.34251.67	.	-	40242591
chr19	40242069	40242533	MSTRG.34251.67	.	-	40242591
chr19	40238091	40238904	MSTRG.34251.67	.	-	40242591
chr19	40236385	40237968	MSTRG.34251.67	.	-	40242591
chr19	40238973	40240044	MSTRG.34251.67	.	-	40242591
chr19	40235147	40235262	MSTRG.34251.67	.	-	40242591
chr19	40235350	40235889	MSTRG.34251.67	.	-	40242591
chr19	40240110	40241937	MSTRG.34251.67	.	-	40242591
chr19	40233951	40235044	MSTRG.34251.67	.	-	40242591
chr19	40236104	40236256	MSTRG.34251.67	.	-	40242591
chr19	40242069	40242533	MSTRG.34251.67	.	-	40242591
chr19	40238091	40238904	MSTRG.34251.67	.	-	40242591
chr19	40236385	40237968	MSTRG.34251.67	.	-	40242591
chr19	40238973	40240044	MSTRG.34251.67	.	-	40242591
chr19	40235147	40235262	MSTRG.34251.67	.	-	40242591
chr19	40235350	40235889	MSTRG.34251.68	.	-	40242591
chr19	40233747	40235044	MSTRG.34251.68	.	-	40242591
chr19	40240110	40241937	MSTRG.34251.68	.	-	40242591
chr19	40236104	40236256	MSTRG.34251.68	.	-	40242591
chr19	40242069	40242533	MSTRG.34251.68	.	-	40242591
chr19	40238091	40238904	MSTRG.34251.68	.	-	40242591
chr19	40236385	40237968	MSTRG.34251.68	.	-	40242591
chr19	40238973	40240044	MSTRG.34251.68	.	-	40242591
chr19	40235147	40235262	MSTRG.34251.68	.	-	40242591
chr19	40235350	40235889	MSTRG.34251.68	.	-	40242591
chr19	40240110	40241937	MSTRG.34251.68	.	-	40242591
chr19	40236104	40236256	MSTRG.34251.68	.	-	40242591
chr19	40242069	40242533	MSTRG.34251.68	.	-	40242591
chr19	40238091	40238904	MSTRG.34251.68	.	-	40242591
chr19	40236385	40237968	MSTRG.34251.68	.	-	40242591
chr19	40238973	40240044	MSTRG.34251.68	.	-	40242591
chr19	40235147	40235262	MSTRG.34251.68	.	-	40242591
chr19	40235350	40235889	MSTRG.34251.69	.	-	40242591
chr19	40240110	40241937	MSTRG.34251.69	.	-	40242591
chr19	40238973	40240044	MSTRG.34251.69	.	-	40242591
chr19	40233951	40235044	MSTRG.34251.69	.	-	40242591
chr19	40236104	40236256	MSTRG.34251.69	.	-	40242591
chr19	40242069	40242533	MSTRG.34251.69	.	-	40242591
chr19	40238091	40238904	MSTRG.34251.69	.	-	40242591
chr19	40236385	40237968	MSTRG.34251.69	.	-	40242591
chr19	40235147	40235262	MSTRG.34251.69	.	-	40242591
chr19	40235350	40235889	MSTRG.34251.69	.	-	40242591
chr19	40240110	40241937	MSTRG.34251.69	.	-	40242591
chr19	40238973	40240044	MSTRG.34251.69	.	-	40242591
chr19	40233951	40235044	MSTRG.34251.69	.	-	40242591
chr19	40236104	40236256	MSTRG.34251.69	.	-	40242591
chr19	40242069	40242533	MSTRG.34251.69	.	-	40242591
chr19	40238091	40238904	MSTRG.34251.69	.	-	40242591
chr19	40236385	40237968	MSTRG.34251.69	.	-	40242591
chr19	40235147	40235262	MSTRG.34251.69	.	-	40242591
chr19	40235350	40235889	MSTRG.34251.70	.	-	40242591
chr19	40240110	40241937	MSTRG.34251.70	.	-	40242591
chr19	40238973	40240044	MSTRG.34251.70	.	-	40242591
chr19	40236104	40236256	MSTRG.34251.70	.	-	40242591
chr19	40242069	40242533	MSTRG.34251.70	.	-	40242591
chr19	40238091	40238904	MSTRG.34251.70	.	-	40242591
chr19	40236385	40237968	MSTRG.34251.70	.	-	40242591
chr19	40233747	40235100	MSTRG.34251.70	.	-	40242591
chr19	40235147	40235262	MSTRG.34251.70	.	-	40242591
chr19	40235350	40235889	MSTRG.34251.70	.	-	40242591
chr19	40240110	40241937	MSTRG.34251.70	.	-	40242591
chr19	40238973	40240044	MSTRG.34251.70	.	-	40242591
chr19	40236104	40236256	MSTRG.34251.70	.	-	40242591
chr19	40242069	40242533	MSTRG.34251.70	.	-	40242591
chr19	40238091	40238904	MSTRG.34251.70	.	-	40242591
chr19	40236385	40237968	MSTRG.34251.70	.	-	40242591
chr19	40235147	40235262	MSTRG.34251.70	.	-	40242591
chr19	40235350	40235889	MSTRG.34251.71	.	-	40242591
chr19	40240110	40241937	MSTRG.34251.71	.	-	40242591
chr19	40233951	40235044	MSTRG.34251.71	.	-	40242591
chr19	40236104	40236256	MSTRG.34251.71	.	-	40242591
chr19	40242069	40242533	MSTRG.34251.71	.	-	40242591
chr19	40238091	40238904	MSTRG.34251.71	.	-	40242591
chr19	40236385	40237968	MSTRG.34251.71	.	-	40242591
chr19	40238973	40240044	MSTRG.34251.71	.	-	40242591
chr19	40233747	40233875	MSTRG.34251.71	.	-	40242591
chr19	40235147	40235262	MSTRG.34251.71	.	-	40242591
chr19	40235350	40235889	MSTRG.34251.71	.	-	40242591
chr19	40240110	40241937	MSTRG.34251.71	.	-	40242591
chr19	40233951	40235044	MSTRG.34251.71	.	-	40242591
chr19	40236104	40236256	MSTRG.34251.71	.	-	40242591
chr19	40242069	40242533	MSTRG.34251.71	.	-	40242591
chr19	40238091	40238904	MSTRG.34251.71	.	-	40242591
chr19	40236385	40237968	MSTRG.34251.71	.	-	40242591
chr19	40238973	40240044	MSTRG.34251.71	.	-	40242591
chr19	40235147	40235262	MSTRG.34251.71	.	-	40242591
chr19	40235350	40235889	MSTRG.34251.72	.	-	40242591
chr19	40233736	40235044	MSTRG.34251.72	.	-	40242591
chr19	40240110	40241937	MSTRG.34251.72	.	-	40242591
chr19	40236104	40236256	MSTRG.34251.72	.	-	40242591
chr19	40242069	40242533	MSTRG.34251.72	.	-	40242591
chr19	40238091	40238904	MSTRG.34251.72	.	-	40242591
chr19	40236385	40237968	MSTRG.34251.72	.	-	40242591
chr19	40238973	40240044	MSTRG.34251.72	.	-	40242591
chr19	40235147	40235262	MSTRG.34251.72	.	-	40242591
chr19	40235350	40235889	MSTRG.34251.72	.	-	40242591
chr19	40240110	40241937	MSTRG.34251.72	.	-	40242591
chr19	40236104	40236256	MSTRG.34251.72	.	-	40242591
chr19	40242069	40242533	MSTRG.34251.72	.	-	40242591
chr19	40238091	40238904	MSTRG.34251.72	.	-	40242591
chr19	40236385	40237968	MSTRG.34251.72	.	-	40242591
chr19	40238973	40240044	MSTRG.34251.72	.	-	40242591
chr19	40235147	40235262	MSTRG.34251.72	.	-	40242591
chr19	40235350	40235889	MSTRG.34251.73	.	-	40242591
chr19	40240110	40241937	MSTRG.34251.73	.	-	40242591
chr19	40233951	40235044	MSTRG.34251.73	.	-	40242591
chr19	40236104	40236256	MSTRG.34251.73	.	-	40242591
chr19	40242069	40242533	MSTRG.34251.73	.	-	40242591
chr19	40238091	40238904	MSTRG.34251.73	.	-	40242591
chr19	40236385	40237968	MSTRG.34251.73	.	-	40242591
chr19	40238973	40240044	MSTRG.34251.73	.	-	40242591
chr19	40235147	40235262	MSTRG.34251.73	.	-	40242591
chr19	40235350	40235889	MSTRG.34251.73	.	-	40242591
chr19	40240110	40241937	MSTRG.34251.73	.	-	40242591
chr19	40233951	40235044	MSTRG.34251.73	.	-	40242591
chr19	40236104	40236256	MSTRG.34251.73	.	-	40242591
chr19	40242069	40242533	MSTRG.34251.73	.	-	40242591
chr19	40238091	40238904	MSTRG.34251.73	.	-	40242591
chr19	40236385	40237968	MSTRG.34251.73	.	-	40242591
chr19	40238973	40240044	MSTRG.34251.73	.	-	40242591
chr19	40235147	40235262	MSTRG.34251.73	.	-	40242591
chr19	40232749	40232786	MSTRG.34251.74	.	-	40233874
chr19	40235350	40235889	MSTRG.34251.74	.	-	40242591
chr19	40240110	40241937	MSTRG.34251.74	.	-	40242591
chr19	40233951	40235044	MSTRG.34251.74	.	-	40242591
chr19	40236104	40236256	MSTRG.34251.74	.	-	40242591
chr19	40242069	40242533	MSTRG.34251.74	.	-	40242591
chr19	40238091	40238904	MSTRG.34251.74	.	-	40242591
chr19	40236385	40237968	MSTRG.34251.74	.	-	40242591
chr19	40238973	40240044	MSTRG.34251.74	.	-	40242591
chr19	40235147	40235262	MSTRG.34251.74	.	-	40242591
chr19	40235350	40235889	MSTRG.34251.74	.	-	40242591
chr19	40240110	40241937	MSTRG.34251.74	.	-	40242591
chr19	40233951	40235044	MSTRG.34251.74	.	-	40242591
chr19	40236104	40236256	MSTRG.34251.74	.	-	40242591
chr19	40242069	40242533	MSTRG.34251.74	.	-	40242591
chr19	40238091	40238904	MSTRG.34251.74	.	-	40242591
chr19	40236385	40237968	MSTRG.34251.74	.	-	40242591
chr19	40238973	40240044	MSTRG.34251.74	.	-	40242591
chr19	40235147	40235262	MSTRG.34251.74	.	-	40242591
chr19	40232161	40232186	MSTRG.34251.75	.	-	40233874
chr19	40235350	40235889	MSTRG.34251.75	.	-	40242591
chr19	40240110	40241937	MSTRG.34251.75	.	-	40242591
chr19	40233951	40235044	MSTRG.34251.75	.	-	40242591
chr19	40236104	40236256	MSTRG.34251.75	.	-	40242591
chr19	40242069	40242533	MSTRG.34251.75	.	-	40242591
chr19	40238091	40238904	MSTRG.34251.75	.	-	40242591
chr19	40238973	40240044	MSTRG.34251.75	.	-	40242591
chr19	40236385	40237968	MSTRG.34251.75	.	-	40242591
chr19	40235147	40235262	MSTRG.34251.75	.	-	40242591
chr19	40235350	40235889	MSTRG.34251.75	.	-	40242591
chr19	40240110	40241937	MSTRG.34251.75	.	-	40242591
chr19	40233951	40235044	MSTRG.34251.75	.	-	40242591
chr19	40236104	40236256	MSTRG.34251.75	.	-	40242591
chr19	40242069	40242533	MSTRG.34251.75	.	-	40242591
chr19	40238091	40238904	MSTRG.34251.75	.	-	40242591
chr19	40238973	40240044	MSTRG.34251.75	.	-	40242591
chr19	40236385	40237968	MSTRG.34251.75	.	-	40242591
chr19	40235147	40235262	MSTRG.34251.75	.	-	40242591
chr19	40235350	40235889	MSTRG.34251.78	.	-	40242591
chr19	40240110	40241937	MSTRG.34251.78	.	-	40242591
chr19	40233951	40235044	MSTRG.34251.78	.	-	40242591
chr19	40236104	40236256	MSTRG.34251.78	.	-	40242591
chr19	40242069	40242533	MSTRG.34251.78	.	-	40242591
chr19	40238091	40238904	MSTRG.34251.78	.	-	40242591
chr19	40236385	40237968	MSTRG.34251.78	.	-	40242591
chr19	40238973	40240044	MSTRG.34251.78	.	-	40242591
chr19	40233747	40233875	MSTRG.34251.78	.	-	40242591
chr19	40235147	40235262	MSTRG.34251.78	.	-	40242591
chr19	40235350	40235889	MSTRG.34251.78	.	-	40242591
chr19	40240110	40241937	MSTRG.34251.78	.	-	40242591
chr19	40233951	40235044	MSTRG.34251.78	.	-	40242591
chr19	40236104	40236256	MSTRG.34251.78	.	-	40242591
chr19	40242069	40242533	MSTRG.34251.78	.	-	40242591
chr19	40238091	40238904	MSTRG.34251.78	.	-	40242591
chr19	40236385	40237968	MSTRG.34251.78	.	-	40242591
chr19	40238973	40240044	MSTRG.34251.78	.	-	40242591
chr19	40235147	40235262	MSTRG.34251.78	.	-	40242591
chr19	40235350	40235889	MSTRG.34251.81	.	-	40242591
chr19	40240110	40241937	MSTRG.34251.81	.	-	40242591
chr19	40233951	40235044	MSTRG.34251.81	.	-	40242591
chr19	40236104	40236256	MSTRG.34251.81	.	-	40242591
chr19	40242069	40242533	MSTRG.34251.81	.	-	40242591
chr19	40238091	40238904	MSTRG.34251.81	.	-	40242591
chr19	40236385	40237968	MSTRG.34251.81	.	-	40242591
chr19	40238973	40240044	MSTRG.34251.81	.	-	40242591
chr19	40235147	40235262	MSTRG.34251.81	.	-	40242591
chr19	40235350	40235889	MSTRG.34251.81	.	-	40242591
chr19	40240110	40241937	MSTRG.34251.81	.	-	40242591
chr19	40233951	40235044	MSTRG.34251.81	.	-	40242591
chr19	40236104	40236256	MSTRG.34251.81	.	-	40242591
chr19	40242069	40242533	MSTRG.34251.81	.	-	40242591
chr19	40238091	40238904	MSTRG.34251.81	.	-	40242591
chr19	40236385	40237968	MSTRG.34251.81	.	-	40242591
chr19	40238973	40240044	MSTRG.34251.81	.	-	40242591
chr19	40235147	40235262	MSTRG.34251.81	.	-	40242591
chr19	40240110	40241937	MSTRG.34251.82	.	-	40242591
chr19	40235467	40235889	MSTRG.34251.82	.	-	40242591
chr19	40233951	40235044	MSTRG.34251.82	.	-	40242591
chr19	40236104	40236256	MSTRG.34251.82	.	-	40242591
chr19	40242069	40242533	MSTRG.34251.82	.	-	40242591
chr19	40238091	40238904	MSTRG.34251.82	.	-	40242591
chr19	40236385	40237968	MSTRG.34251.82	.	-	40242591
chr19	40238973	40240044	MSTRG.34251.82	.	-	40242591
chr19	40235147	40235262	MSTRG.34251.82	.	-	40242591
chr19	40240110	40241937	MSTRG.34251.82	.	-	40242591
chr19	40235467	40235889	MSTRG.34251.82	.	-	40242591
chr19	40233951	40235044	MSTRG.34251.82	.	-	40242591
chr19	40236104	40236256	MSTRG.34251.82	.	-	40242591
chr19	40242069	40242533	MSTRG.34251.82	.	-	40242591
chr19	40238091	40238904	MSTRG.34251.82	.	-	40242591
chr19	40236385	40237968	MSTRG.34251.82	.	-	40242591
chr19	40238973	40240044	MSTRG.34251.82	.	-	40242591
chr19	40235147	40235262	MSTRG.34251.82	.	-	40242591
chr19	40235350	40235889	MSTRG.34251.88	.	-	40242591
chr19	40236104	40237968	MSTRG.34251.88	.	-	40242591
chr19	40240110	40241937	MSTRG.34251.88	.	-	40242591
chr19	40233951	40235044	MSTRG.34251.88	.	-	40242591
chr19	40242069	40242533	MSTRG.34251.88	.	-	40242591
chr19	40238091	40238904	MSTRG.34251.88	.	-	40242591
chr19	40238973	40240044	MSTRG.34251.88	.	-	40242591
chr19	40235147	40235262	MSTRG.34251.88	.	-	40242591
chr19	40235350	40235889	MSTRG.34251.88	.	-	40242591
chr19	40236104	40237968	MSTRG.34251.88	.	-	40242591
chr19	40240110	40241937	MSTRG.34251.88	.	-	40242591
chr19	40233951	40235044	MSTRG.34251.88	.	-	40242591
chr19	40242069	40242533	MSTRG.34251.88	.	-	40242591
chr19	40238091	40238904	MSTRG.34251.88	.	-	40242591
chr19	40238973	40240044	MSTRG.34251.88	.	-	40242591
chr19	40235147	40235262	MSTRG.34251.88	.	-	40242591
chr19	41124906	41125492	ENST00000532164	.	+	41124772
chr19	41125634	41127900	ENST00000532164	.	+	41124772
chr19	41203637	41205957	ENST00000593545	.	+	41203459
chr19	41206099	41206279	ENST00000593545	.	+	41203459
chr19	40737087	40737697	ENST00000597003	.	+	40737040
chr19	40737769	40739356	ENST00000597003	.	+	40737040
chr19	40741864	40742514	ENST00000469741	.	-	40742554
chr19	40741439	40741693	ENST00000469741	.	-	40742554
chr19	40742770	40743904	ENST00000470681	.	-	40743913
chr19	40742770	40743904	ENST00000470681	.	-	40743913
chr19	40741864	40742398	ENST00000596809	.	-	40743913
chr19	40742770	40743904	ENST00000596809	.	-	40743913
chr19	40741864	40742398	ENST00000596809	.	-	40743913
chr19	40742770	40743904	ENST00000596809	.	-	40743913
chr19	40741008	40743904	ENST00000596940	.	-	40743913
chr19	40741864	40742072	ENST00000597507	.	-	40743913
chr19	40742770	40743904	ENST00000597507	.	-	40743913
chr19	40742189	40742576	ENST00000597507	.	-	40743913
chr19	40741864	40742072	ENST00000597507	.	-	40743913
chr19	40742770	40743904	ENST00000597507	.	-	40743913
chr19	40742189	40742576	ENST00000597507	.	-	40743913
chr19	40742770	40743904	MSTRG.34287.2	.	-	40743913
chr19	40741439	40741693	MSTRG.34287.2	.	-	40743913
chr19	40742770	40743904	MSTRG.34287.2	.	-	40743913
chr19	40742770	40743904	MSTRG.34287.3	.	-	40743913
chr19	40742770	40743904	MSTRG.34287.3	.	-	40743913
chr19	40741864	40742072	MSTRG.34287.4	.	-	40743913
chr19	40742770	40743904	MSTRG.34287.4	.	-	40743913
chr19	40741439	40741693	MSTRG.34287.4	.	-	40743913
chr19	40742189	40742514	MSTRG.34287.4	.	-	40743913
chr19	40741864	40742072	MSTRG.34287.4	.	-	40743913
chr19	40742770	40743904	MSTRG.34287.4	.	-	40743913
chr19	40742189	40742514	MSTRG.34287.4	.	-	40743913
chr19	40786978	40796569	ENST00000357052	.	+	40786960
chr19	40786978	40796569	ENST00000378307	.	+	40786752
chr19	40786760	40786847	ENST00000378307	.	+	40786752
chr19	40807274	40807483	ENST00000594136	.	+	40786960
chr19	40786978	40800338	ENST00000594136	.	+	40786960
chr19	40806674	40807137	ENST00000594136	.	+	40786960
chr19	40801415	40806554	ENST00000594136	.	+	40786960
chr19	40807551	40807808	ENST00000594136	.	+	40786960
chr19	40786978	40792216	ENST00000594800	.	+	40786960
chr19	40808172	40808252	MSTRG.34288.42	.	+	40807861
chr19	40848763	40849817	ENST00000600495	.	-	40849975
chr19	40847051	40848218	ENST00000600495	.	-	40849975
chr19	40848379	40848613	ENST00000600495	.	-	40849975
chr19	40846097	40846874	ENST00000600495	.	-	40849975
chr19	41585871	41586463	ENST00000187608	.	+	41585868
chr19	41585871	41586463	ENST00000401445	.	+	41585868
chr19	41585871	41586463	ENST00000407170	.	+	41585868
chr19	41585871	41586463	ENST00000457737	.	+	41579418
chr19	41579628	41584349	ENST00000457737	.	+	41579418
chr19	41584443	41585442	ENST00000457737	.	+	41579418
chr19	41585495	41585839	ENST00000457737	.	+	41579418
chr19	41585871	41586153	MSTRG.34316.68	.	+	41585868
chr19	41586195	41586463	MSTRG.34316.68	.	+	41585868
chr19	41585871	41586153	MSTRG.34316.69	.	+	41585868
chr19	41586195	41586463	MSTRG.34316.69	.	+	41585868
chr19	41585495	41585839	MSTRG.34316.69	.	+	41579418
chr19	41585871	41586153	MSTRG.34316.69	.	+	41579418
chr19	41579628	41584346	MSTRG.34316.69	.	+	41579418
chr19	41586195	41586463	MSTRG.34316.69	.	+	41579418
chr19	41584443	41585442	MSTRG.34316.69	.	+	41579418
chr19	41674759	41677375	ENST00000006724	.	-	41677414
chr19	41674759	41677375	ENST00000006724	.	-	41677414
chr19	41674739	41677375	ENST00000401731	.	-	41677414
chr19	41674739	41677375	ENST00000401731	.	-	41677414
chr19	41766299	41770801	ENST00000199764	.	+	41766256
chr19	41727352	41729183	ENST00000221992	.	+	41727313
chr19	41727352	41729183	ENST00000221992	.	+	41727313
chr19	41727352	41729209	ENST00000405816	.	+	41727313
chr19	41727352	41729209	ENST00000405816	.	+	41727313
chr19	41727352	41729183	MSTRG.34327.2	.	+	41727313
chr19	41727352	41729183	MSTRG.34327.2	.	+	41727313
chr19	41766299	41770801	MSTRG.34327.21	.	+	41766256
chr19	41766299	41770801	MSTRG.34327.22	.	+	41766256
chr19	41766299	41770811	MSTRG.34327.26	.	+	41766256
chr19	41810897	41811223	ENST00000344550	.	+	41810893
chr19	41810897	41811171	ENST00000415495	.	+	41807217
chr19	41808930	41809964	ENST00000415495	.	+	41807217
chr19	41810354	41810831	ENST00000415495	.	+	41807217
chr19	41810017	41810322	ENST00000415495	.	+	41807217
chr19	41807617	41808815	ENST00000415495	.	+	41807217
chr19	41807244	41808812	ENST00000595255	.	+	41807217
chr19	41810897	41811171	ENST00000630848	.	+	41810893
chr19	41849256	41850311	ENST00000601660	.	+	41849133
chr19	41906803	41907104	ENST00000337665	.	+	41906783
chr19	41906803	41907104	ENST00000337665	.	+	41906783
chr19	41906803	41907104	ENST00000347545	.	+	41906783
chr19	41906803	41907104	ENST00000354532	.	+	41906783
chr19	41906803	41907104	MSTRG.34336.7	.	+	41906783
chr19	41906803	41907104	MSTRG.34336.7	.	+	41906783
chr19	41956794	41956825	MSTRG.34337.14	.	-	41956848
chr1	116514822	116519230	ENST00000464088	.	-	116519297
chr19	42230391	42230678	ENST00000453535	.	-	42230796
chr19	42230391	42230678	MSTRG.34350.49	.	-	42230796
chr19	42091591	42092068	ENST00000529067	.	-	42092084
chr19	41274055	41276158	ENST00000595196	.	+	41272084
chr19	41304261	41305675	ENST00000595196	.	+	41272084
chr19	41279176	41281162	ENST00000595196	.	+	41272084
chr19	41292511	41294337	ENST00000595196	.	+	41272084
chr19	41305867	41306448	ENST00000595196	.	+	41272084
chr19	41281275	41292244	ENST00000595196	.	+	41272084
chr19	41294460	41294557	ENST00000595196	.	+	41272084
chr19	41302949	41303971	ENST00000595196	.	+	41272084
chr19	41301704	41302664	ENST00000595196	.	+	41272084
chr19	41272235	41273981	ENST00000595196	.	+	41272084
chr19	41294686	41301535	ENST00000595196	.	+	41272084
chr19	41276298	41279076	ENST00000595196	.	+	41272084
chr19	41305867	41306448	ENST00000617305	.	+	41305851
chr19	41260356	41260522	MSTRG.34368.11	.	+	41259901
chr19	41383632	41383862	MSTRG.34368.116	.	+	41383617
chr19	41260454	41260498	MSTRG.34368.16	.	+	41259901
chr19	41304261	41305675	MSTRG.34368.2	.	+	41272084
chr19	41292511	41294337	MSTRG.34368.2	.	+	41272084
chr19	41281275	41292244	MSTRG.34368.2	.	+	41272084
chr19	41274055	41276158	MSTRG.34368.2	.	+	41272084
chr19	41279176	41281162	MSTRG.34368.2	.	+	41272084
chr19	41294460	41294557	MSTRG.34368.2	.	+	41272084
chr19	41294686	41301535	MSTRG.34368.2	.	+	41272084
chr19	41301704	41302664	MSTRG.34368.2	.	+	41272084
chr19	41272235	41273981	MSTRG.34368.2	.	+	41272084
chr19	41302949	41303971	MSTRG.34368.2	.	+	41272084
chr19	41276298	41279076	MSTRG.34368.2	.	+	41272084
chr19	41305867	41306448	MSTRG.34368.2	.	+	41272084
chr19	41260836	41260866	MSTRG.34368.20	.	+	41259901
chr19	41292511	41294337	MSTRG.34368.37	.	+	41272084
chr19	41281275	41292244	MSTRG.34368.37	.	+	41272084
chr19	41302949	41303971	MSTRG.34368.37	.	+	41272084
chr19	41301704	41302664	MSTRG.34368.37	.	+	41272084
chr19	41272235	41273981	MSTRG.34368.37	.	+	41272084
chr19	41276298	41279076	MSTRG.34368.37	.	+	41272084
chr19	41274055	41276158	MSTRG.34368.37	.	+	41272084
chr19	41279176	41281162	MSTRG.34368.37	.	+	41272084
chr19	41304261	41305645	MSTRG.34368.37	.	+	41272084
chr19	41305867	41306448	MSTRG.34368.37	.	+	41272084
chr19	41294460	41294557	MSTRG.34368.37	.	+	41272084
chr19	41294686	41301535	MSTRG.34368.37	.	+	41272084
chr19	41292511	41294337	MSTRG.34368.39	.	+	41272084
chr19	41281275	41292244	MSTRG.34368.39	.	+	41272084
chr19	41302949	41303971	MSTRG.34368.39	.	+	41272084
chr19	41301704	41302664	MSTRG.34368.39	.	+	41272084
chr19	41272235	41273981	MSTRG.34368.39	.	+	41272084
chr19	41276298	41279076	MSTRG.34368.39	.	+	41272084
chr19	41274055	41276158	MSTRG.34368.39	.	+	41272084
chr19	41279176	41281162	MSTRG.34368.39	.	+	41272084
chr19	41304261	41305645	MSTRG.34368.39	.	+	41272084
chr19	41305867	41306448	MSTRG.34368.39	.	+	41272084
chr19	41294460	41294557	MSTRG.34368.39	.	+	41272084
chr19	41294686	41301535	MSTRG.34368.39	.	+	41272084
chr19	41383632	41383885	MSTRG.34368.74	.	+	41382957
chr19	41383632	41383885	MSTRG.34368.74	.	+	41382957
chr19	41383632	41383873	MSTRG.34368.75	.	+	41382957
chr19	41383632	41383873	MSTRG.34368.75	.	+	41382957
chr19	41383632	41383862	MSTRG.34368.79	.	+	41383617
chr19	41304261	41305675	MSTRG.34368.8	.	+	41272084
chr19	41292511	41294337	MSTRG.34368.8	.	+	41272084
chr19	41281275	41292244	MSTRG.34368.8	.	+	41272084
chr19	41274055	41276158	MSTRG.34368.8	.	+	41272084
chr19	41279176	41281162	MSTRG.34368.8	.	+	41272084
chr19	41294460	41294557	MSTRG.34368.8	.	+	41272084
chr19	41294686	41301535	MSTRG.34368.8	.	+	41272084
chr19	41301704	41302664	MSTRG.34368.8	.	+	41272084
chr19	41272235	41273981	MSTRG.34368.8	.	+	41272084
chr19	41302949	41303971	MSTRG.34368.8	.	+	41272084
chr19	41276298	41279076	MSTRG.34368.8	.	+	41272084
chr19	41305867	41306448	MSTRG.34368.8	.	+	41272084
chr19	41260284	41260828	MSTRG.34368.9	.	+	41259901
chr19	41386439	41386463	MSTRG.34373.1	.	-	41386635
chr19	41433434	41433536	ENST00000589503	.	-	41433643
chr19	41433434	41433536	ENST00000594339	.	-	41433643
chr19	42509228	42510888	ENST00000403444	.	-	42510904
chr19	42509228	42510888	ENST00000403461	.	-	42510904
chr19	42508065	42508092	MSTRG.34387.3	.	-	42509111
chr19	42581353	42583205	ENST00000244336	.	-	42583248
chr19	42722090	42723941	ENST00000327495	.	-	42723984
chr19	42729216	42729777	ENST00000594378	.	-	42733670
chr19	42724025	42729122	ENST00000594378	.	-	42733670
chr19	42730056	42732783	ENST00000594378	.	-	42733670
chr19	42733062	42733386	ENST00000594378	.	-	42733670
chr19	42722090	42723941	ENST00000594378	.	-	42733670
chr19	42733062	42733400	MSTRG.34409.1	.	-	42733670
chr19	42729377	42729777	MSTRG.34409.1	.	-	42733670
chr19	42724025	42729122	MSTRG.34409.1	.	-	42733670
chr19	42730056	42732783	MSTRG.34409.1	.	-	42733670
chr19	42758280	42758601	ENST00000478387	.	-	42758885
chr19	42755266	42758001	ENST00000478387	.	-	42758885
chr19	42758280	42758601	MSTRG.34412.1	.	-	42758885
chr19	42755266	42758001	MSTRG.34412.1	.	-	42758885
chr19	42758280	42758615	MSTRG.34412.4	.	-	42758885
chr19	42755266	42758001	MSTRG.34412.4	.	-	42758885
chr19	43168203	43170054	ENST00000342951	.	-	43170097
chr19	43168203	43170054	ENST00000342951	.	-	43170097
chr19	43168135	43170054	ENST00000407356	.	-	43170097
chr19	43168135	43170054	ENST00000407356	.	-	43170097
chr19	43168203	43170054	ENST00000407568	.	-	43170097
chr19	43169428	43170054	MSTRG.34417.31	.	-	43170097
chr19	43169428	43170054	MSTRG.34417.31	.	-	43170097
chr19	43008110	43009957	ENST00000306322	.	-	43010000
chr19	43008110	43009957	ENST00000306322	.	-	43010000
chr19	43008042	43009957	ENST00000320078	.	-	43010000
chr19	43008042	43009957	ENST00000403486	.	-	43010000
chr19	43008042	43009957	ENST00000403486	.	-	43010000
chr19	43008110	43009957	MSTRG.34423.1	.	-	43010000
chr19	43064601	43066516	ENST00000406487	.	-	43066559
chr19	43064598	43066516	MSTRG.34426.4	.	-	43066559
chr19	43065890	43066516	MSTRG.34426.5	.	-	43066559
chr19	43064669	43066516	MSTRG.34426.7	.	-	43066559
chr19	43355783	43355991	ENST00000378012	.	+	43355570
chr19	43360405	43361142	ENST00000378012	.	+	43355570
chr19	43356108	43360264	ENST00000378012	.	+	43355570
chr19	43361328	43361444	ENST00000378012	.	+	43355570
chr19	43361579	43362087	ENST00000378012	.	+	43355570
chr19	43508060	43508774	ENST00000594342	.	-	43511507
chr19	43508864	43511436	ENST00000594342	.	-	43511507
chr19	43506902	43507943	ENST00000594342	.	-	43511507
chr19	43508060	43508774	ENST00000594342	.	-	43511507
chr19	43508864	43511436	ENST00000594342	.	-	43511507
chr19	43508060	43508774	ENST00000598330	.	-	43511507
chr19	43508864	43511436	ENST00000598330	.	-	43511507
chr19	43508060	43508774	ENST00000598330	.	-	43511507
chr19	43508864	43511436	ENST00000598330	.	-	43511507
chr19	43622739	43623007	MSTRG.34451.3	.	-	43623332
chr19	44076404	44081014	ENST00000591793	.	+	44076340
chr19	44081141	44082012	ENST00000591793	.	+	44076340
chr19	44082105	44085713	ENST00000591793	.	+	44076340
chr19	44228963	44234754	ENST00000592844	.	-	44234864
chr19	44430542	44431766	ENST00000620012	.	-	44432210
chr19	44228963	44230811	MSTRG.34481.2	.	-	44234864
chr19	44230904	44234754	MSTRG.34481.2	.	-	44234864
chr19	44230904	44234754	MSTRG.34481.4	.	-	44234864
chr19	44230324	44230811	MSTRG.34481.4	.	-	44234864
chr19	44228963	44230174	MSTRG.34481.4	.	-	44234864
chr19	44430542	44432151	MSTRG.34481.48	.	-	44432210
chr19	44430542	44431766	MSTRG.34481.55	.	-	44432210
chr19	44800450	44800550	ENST00000341505	.	+	44800440
chr19	44479479	44484360	ENST00000585514	.	-	44484377
chr19	44478146	44484360	ENST00000587047	.	-	44484377
chr19	44478146	44479282	ENST00000590088	.	-	44484377
chr19	44479409	44484360	ENST00000590088	.	-	44484377
chr19	44478146	44479282	ENST00000592095	.	-	44496566
chr19	44479409	44484360	ENST00000592095	.	-	44496566
chr19	44484776	44496547	ENST00000592095	.	-	44496566
chr19	44484435	44484649	ENST00000592095	.	-	44496566
chr19	44661323	44661739	ENST00000187830	.	+	44647352
chr19	44657910	44658741	ENST00000187830	.	+	44647352
chr19	44647570	44649808	ENST00000187830	.	+	44647352
chr19	44658900	44661291	ENST00000187830	.	+	44647352
chr19	44650105	44653899	ENST00000187830	.	+	44647352
chr19	44654017	44657761	ENST00000187830	.	+	44647352
chr19	44662005	44662032	MSTRG.34519.14	.	+	44661808
chr19	44662054	44662088	MSTRG.34519.19	.	+	44661808
chr19	44662023	44662061	MSTRG.34519.65	.	+	44661808
chr19	44662887	44662938	MSTRG.34519.72	.	+	44661808
chr19	44657910	44658741	MSTRG.34519.77	.	+	44647352
chr19	44647570	44649808	MSTRG.34519.77	.	+	44647352
chr19	44661323	44661739	MSTRG.34519.77	.	+	44647352
chr19	44658900	44661291	MSTRG.34519.77	.	+	44647352
chr19	44650105	44653899	MSTRG.34519.77	.	+	44647352
chr19	44654017	44657761	MSTRG.34519.77	.	+	44647352
chr19	44657910	44658741	MSTRG.34519.82	.	+	44647352
chr19	44647570	44649808	MSTRG.34519.82	.	+	44647352
chr19	44661323	44661739	MSTRG.34519.82	.	+	44647352
chr19	44658900	44661291	MSTRG.34519.82	.	+	44647352
chr19	44650105	44653899	MSTRG.34519.82	.	+	44647352
chr19	44654017	44657761	MSTRG.34519.82	.	+	44647352
chr1	117034134	117036198	ENST00000369470	.	+	117034098
chr1	117034134	117036198	MSTRG.3452.5	.	+	117034098
chr19	44878729	44878769	MSTRG.34528.13	.	+	44878617
chr19	44993014	44993081	MSTRG.34536.16	.	+	44992894
chr19	45069124	45069201	ENST00000391952	.	+	45069075
chr19	45069248	45070021	ENST00000391952	.	+	45069075
chr19	45070104	45070536	ENST00000391952	.	+	45069075
chr19	45070561	45070802	ENST00000391952	.	+	45069075
chr19	45069248	45070021	MSTRG.34539.21	.	+	45069075
chr19	45069120	45069201	MSTRG.34539.21	.	+	45069075
chr19	45070104	45070536	MSTRG.34539.21	.	+	45069075
chr19	45070561	45070802	MSTRG.34539.21	.	+	45069075
chr19	45163223	45163915	ENST00000588062	.	-	45163956
chr19	45163223	45163915	ENST00000592647	.	-	45163956
chr1	117101562	117102266	MSTRG.3455.1	.	+	117101521
chr1	117101562	117102193	MSTRG.3455.26	.	+	117101521
chr1	117104721	117104793	MSTRG.3455.38	.	+	117101521
chr1	117101562	117102193	MSTRG.3455.38	.	+	117101521
chr19	45617697	45618821	ENST00000399594	.	-	45618862
chr19	45616853	45617629	ENST00000399594	.	-	45618862
chr19	45616558	45616764	ENST00000399594	.	-	45618862
chr19	45621332	45621482	ENST00000586195	.	-	45626730
chr19	45613671	45614604	ENST00000586195	.	-	45626730
chr19	45621637	45624718	ENST00000586195	.	-	45626730
chr19	45617697	45619059	ENST00000586195	.	-	45626730
chr19	45615889	45616460	ENST00000586195	.	-	45626730
chr19	45616558	45616764	ENST00000586195	.	-	45626730
chr19	45614700	45615801	ENST00000586195	.	-	45626730
chr19	45616853	45617629	ENST00000586195	.	-	45626730
chr19	45619191	45621206	ENST00000586195	.	-	45626730
chr19	45624818	45626704	ENST00000586195	.	-	45626730
chr19	45609788	45613540	ENST00000586195	.	-	45626730
chr19	45615889	45616764	ENST00000588308	.	-	45616826
chr19	45613671	45614604	ENST00000588308	.	-	45616826
chr19	45614700	45615801	ENST00000588308	.	-	45616826
chr19	45609788	45613540	ENST00000588308	.	-	45616826
chr19	45617697	45618821	MSTRG.34555.19	.	-	45618862
chr19	45616558	45616764	MSTRG.34555.19	.	-	45618862
chr19	45616853	45617629	MSTRG.34555.19	.	-	45618862
chr19	45621332	45621482	MSTRG.34555.29	.	-	45626730
chr19	45613671	45614604	MSTRG.34555.29	.	-	45626730
chr19	45621637	45624718	MSTRG.34555.29	.	-	45626730
chr19	45619883	45621206	MSTRG.34555.29	.	-	45626730
chr19	45615889	45616460	MSTRG.34555.29	.	-	45626730
chr19	45617697	45619059	MSTRG.34555.29	.	-	45626730
chr19	45616558	45616764	MSTRG.34555.29	.	-	45626730
chr19	45614700	45615801	MSTRG.34555.29	.	-	45626730
chr19	45616853	45617629	MSTRG.34555.29	.	-	45626730
chr19	45624818	45626704	MSTRG.34555.29	.	-	45626730
chr19	45609788	45613540	MSTRG.34555.29	.	-	45626730
chr19	45677994	45678087	ENST00000585889	.	+	45677907
chr19	45681645	45681728	ENST00000585889	.	+	45677907
chr19	45678226	45681603	ENST00000585889	.	+	45677907
chr19	45678226	45681603	MSTRG.34558.15	.	+	45677907
chr19	45677994	45678087	MSTRG.34558.15	.	+	45677907
chr19	45486113	45488470	ENST00000591286	.	-	45494151
chr19	45489553	45494117	ENST00000591286	.	-	45494151
chr19	45488986	45489345	ENST00000591286	.	-	45494151
chr19	45488706	45488847	ENST00000591286	.	-	45494151
chr19	45485789	45486054	ENST00000591286	.	-	45494151
chr19	45488517	45488636	ENST00000591286	.	-	45494151
chr19	45409295	45409319	MSTRG.34567.23	.	-	45409677
chr19	45409295	45409319	MSTRG.34567.46	.	-	45409677
chr19	45409319	45409378	MSTRG.34567.57	.	-	45409677
chr19	45409295	45409319	MSTRG.34567.58	.	-	45409677
chr19	45409295	45409319	MSTRG.34567.63	.	-	45409677
chr19	45409034	45409326	MSTRG.34567.66	.	-	45409677
chr19	45409563	45409591	MSTRG.34568.3	.	+	45409498
chr19	45410162	45410460	MSTRG.34568.4	.	+	45409498
chr1	117111212	117112094	MSTRG.3457.1	.	-	117112307
chr19	45472706	45472846	ENST00000592436	.	+	45472706
chr19	45472706	45472846	ENST00000592811	.	+	45472706
chr19	45472706	45472847	ENST00000615753	.	+	45472706
chr19	45552629	45552789	MSTRG.34574.6	.	-	45553516
chr1	117145225	117147612	ENST00000359008	.	-	117147660
chr1	117145225	117147612	ENST00000369458	.	-	117147660
chr1	117145225	117147612	ENST00000369458	.	-	117147660
chr1	117145225	117147612	ENST00000539893	.	-	117147660
chr1	117145225	117147612	MSTRG.3459.10	.	-	117147660
chr1	117145225	117147612	MSTRG.3459.12	.	-	117147660
chr1	117145225	117147612	MSTRG.3459.13	.	-	117147660
chr1	117145225	117147612	MSTRG.3459.14	.	-	117147660
chr1	117145225	117147612	MSTRG.3459.2	.	-	117147660
chr1	117145225	117147612	MSTRG.3459.3	.	-	117147660
chr1	117145225	117147612	MSTRG.3459.9	.	-	117147660
chr19	46321966	46325534	ENST00000244302	.	+	46305295
chr19	46308305	46308662	ENST00000244302	.	+	46305295
chr19	46308775	46309150	ENST00000244302	.	+	46305295
chr19	46305390	46308220	ENST00000244302	.	+	46305295
chr19	46312653	46320442	ENST00000244302	.	+	46305295
chr19	46309359	46312160	ENST00000244302	.	+	46305295
chr19	46312267	46312505	ENST00000244302	.	+	46305295
chr19	46320561	46321775	ENST00000244302	.	+	46305295
chr19	46321966	46325534	ENST00000291300	.	+	46305295
chr19	46308305	46308662	ENST00000291300	.	+	46305295
chr19	46308775	46309150	ENST00000291300	.	+	46305295
chr19	46305390	46308220	ENST00000291300	.	+	46305295
chr19	46312653	46320442	ENST00000291300	.	+	46305295
chr19	46309359	46312160	ENST00000291300	.	+	46305295
chr19	46312267	46312505	ENST00000291300	.	+	46305295
chr19	46320561	46321775	ENST00000291300	.	+	46305295
chr19	46321966	46325534	ENST00000300862	.	+	46305295
chr19	46308305	46308662	ENST00000300862	.	+	46305295
chr19	46308775	46309150	ENST00000300862	.	+	46305295
chr19	46305390	46308220	ENST00000300862	.	+	46305295
chr19	46312653	46320442	ENST00000300862	.	+	46305295
chr19	46309359	46312160	ENST00000300862	.	+	46305295
chr19	46312267	46312505	ENST00000300862	.	+	46305295
chr19	46320561	46321775	ENST00000300862	.	+	46305295
chr19	46321966	46325534	ENST00000377670	.	+	46305295
chr19	46308305	46308662	ENST00000377670	.	+	46305295
chr19	46308775	46309150	ENST00000377670	.	+	46305295
chr19	46305390	46308220	ENST00000377670	.	+	46305295
chr19	46312653	46320442	ENST00000377670	.	+	46305295
chr19	46309359	46312160	ENST00000377670	.	+	46305295
chr19	46312267	46312505	ENST00000377670	.	+	46305295
chr19	46320561	46321775	ENST00000377670	.	+	46305295
chr19	46308305	46308662	ENST00000475432	.	+	46305295
chr19	46308775	46309150	ENST00000475432	.	+	46305295
chr19	46305390	46308220	ENST00000475432	.	+	46305295
chr19	46309359	46312160	ENST00000475432	.	+	46305295
chr19	46308305	46308551	ENST00000526506	.	+	46305295
chr19	46305390	46308220	ENST00000526506	.	+	46305295
chr19	46321966	46325534	ENST00000528563	.	+	46305295
chr19	46308305	46308662	ENST00000528563	.	+	46305295
chr19	46308775	46309150	ENST00000528563	.	+	46305295
chr19	46312653	46320446	ENST00000528563	.	+	46305295
chr19	46305390	46308220	ENST00000528563	.	+	46305295
chr19	46309359	46312160	ENST00000528563	.	+	46305295
chr19	46312267	46312505	ENST00000528563	.	+	46305295
chr19	46320561	46321775	ENST00000528563	.	+	46305295
chr19	46308305	46308662	ENST00000600879	.	+	46305295
chr19	46305390	46308220	ENST00000600879	.	+	46305295
chr19	46321966	46325534	MSTRG.34598.1	.	+	46305295
chr19	46308305	46308662	MSTRG.34598.1	.	+	46305295
chr19	46308775	46309150	MSTRG.34598.1	.	+	46305295
chr19	46305390	46308220	MSTRG.34598.1	.	+	46305295
chr19	46312267	46320442	MSTRG.34598.1	.	+	46305295
chr19	46309359	46312160	MSTRG.34598.1	.	+	46305295
chr19	46320561	46321775	MSTRG.34598.1	.	+	46305295
chr19	46321966	46325534	MSTRG.34598.13	.	+	46305295
chr19	46308305	46308662	MSTRG.34598.13	.	+	46305295
chr19	46308775	46309150	MSTRG.34598.13	.	+	46305295
chr19	46305390	46308220	MSTRG.34598.13	.	+	46305295
chr19	46312653	46320442	MSTRG.34598.13	.	+	46305295
chr19	46309359	46312160	MSTRG.34598.13	.	+	46305295
chr19	46320561	46321775	MSTRG.34598.13	.	+	46305295
chr19	46321966	46325534	MSTRG.34598.15	.	+	46305295
chr19	46308305	46308662	MSTRG.34598.15	.	+	46305295
chr19	46308775	46309150	MSTRG.34598.15	.	+	46305295
chr19	46305390	46308220	MSTRG.34598.15	.	+	46305295
chr19	46312653	46320442	MSTRG.34598.15	.	+	46305295
chr19	46309359	46312160	MSTRG.34598.15	.	+	46305295
chr19	46320561	46321775	MSTRG.34598.15	.	+	46305295
chr19	46321966	46325534	MSTRG.34598.18	.	+	46305295
chr19	46308305	46308662	MSTRG.34598.18	.	+	46305295
chr19	46308775	46309150	MSTRG.34598.18	.	+	46305295
chr19	46305390	46308220	MSTRG.34598.18	.	+	46305295
chr19	46312653	46320442	MSTRG.34598.18	.	+	46305295
chr19	46309359	46312160	MSTRG.34598.18	.	+	46305295
chr19	46312267	46312505	MSTRG.34598.18	.	+	46305295
chr19	46320561	46321775	MSTRG.34598.18	.	+	46305295
chr19	46321966	46325534	MSTRG.34598.2	.	+	46305295
chr19	46308305	46308662	MSTRG.34598.2	.	+	46305295
chr19	46308775	46309150	MSTRG.34598.2	.	+	46305295
chr19	46309359	46310541	MSTRG.34598.2	.	+	46305295
chr19	46305390	46308220	MSTRG.34598.2	.	+	46305295
chr19	46312653	46320442	MSTRG.34598.2	.	+	46305295
chr19	46310691	46312160	MSTRG.34598.2	.	+	46305295
chr19	46320561	46321775	MSTRG.34598.2	.	+	46305295
chr19	46313871	46316017	MSTRG.34598.7	.	+	46305295
chr19	46308305	46308662	MSTRG.34598.7	.	+	46305295
chr19	46308775	46309150	MSTRG.34598.7	.	+	46305295
chr19	46305390	46308220	MSTRG.34598.7	.	+	46305295
chr19	46309359	46312160	MSTRG.34598.7	.	+	46305295
chr19	46321966	46325534	MSTRG.34598.8	.	+	46305295
chr19	46308305	46308662	MSTRG.34598.8	.	+	46305295
chr19	46308775	46309150	MSTRG.34598.8	.	+	46305295
chr19	46305390	46308220	MSTRG.34598.8	.	+	46305295
chr19	46312653	46320442	MSTRG.34598.8	.	+	46305295
chr19	46309359	46312160	MSTRG.34598.8	.	+	46305295
chr19	46320561	46321775	MSTRG.34598.8	.	+	46305295
chr19	46390401	46390436	MSTRG.34601.11	.	+	46390343
chr19	46390424	46390518	MSTRG.34601.2	.	+	46390343
chr19	46390560	46390607	MSTRG.34601.8	.	+	46390343
chr19	45770204	45770249	ENST00000618091	.	-	45770483
chr19	45783327	45783353	MSTRG.34609.90	.	-	45784245
chr19	46468353	46468429	MSTRG.34613.1	.	-	46468563
chr19	46468382	46468418	MSTRG.34613.10	.	-	46468563
chr19	46468353	46468429	MSTRG.34613.3	.	-	46468563
chr19	46467835	46468004	MSTRG.34613.6	.	-	46468563
chr19	46609424	46609575	MSTRG.34619.1	.	+	46609150
chr19	46609424	46609575	MSTRG.34619.1	.	+	46609150
chr19	46609681	46609711	MSTRG.34619.10	.	+	46609150
chr19	46609681	46609711	MSTRG.34619.10	.	+	46609150
chr19	46610414	46610652	MSTRG.34619.11	.	+	46609150
chr19	46609716	46609753	MSTRG.34619.12	.	+	46609150
chr19	46609716	46609753	MSTRG.34619.12	.	+	46609150
chr19	46610402	46610648	MSTRG.34619.13	.	+	46609150
chr19	46609474	46609575	MSTRG.34619.14	.	+	46609150
chr19	46609474	46609575	MSTRG.34619.14	.	+	46609150
chr19	46609424	46609575	MSTRG.34619.2	.	+	46609150
chr19	46609424	46609575	MSTRG.34619.2	.	+	46609150
chr19	46609732	46609753	MSTRG.34619.3	.	+	46609150
chr19	46609732	46609753	MSTRG.34619.3	.	+	46609150
chr19	46609541	46609575	MSTRG.34619.4	.	+	46609150
chr19	46610414	46610512	MSTRG.34619.4	.	+	46609150
chr19	46609541	46609575	MSTRG.34619.4	.	+	46609150
chr19	46609644	46609942	MSTRG.34619.5	.	+	46609150
chr19	46609644	46609942	MSTRG.34619.5	.	+	46609150
chr19	46609424	46609575	MSTRG.34619.7	.	+	46609150
chr19	46609424	46609575	MSTRG.34619.7	.	+	46609150
chr19	46610414	46610652	MSTRG.34619.7	.	+	46609150
chr19	46609454	46609575	MSTRG.34619.9	.	+	46609150
chr19	46609454	46609575	MSTRG.34619.9	.	+	46609150
chr19	46720338	46720535	ENST00000263280	.	-	46720604
chr19	46720338	46720535	ENST00000263280	.	-	46720604
chr19	46727567	46727893	ENST00000435164	.	-	46728037
chr19	46725379	46725472	ENST00000435164	.	-	46728037
chr19	46725648	46727451	ENST00000435164	.	-	46728037
chr19	46720338	46720535	ENST00000539396	.	-	46720604
chr19	46720338	46720535	MSTRG.34625.1	.	-	46720604
chr19	46720338	46720535	MSTRG.34625.1	.	-	46720604
chr19	46720338	46720535	MSTRG.34625.15	.	-	46720604
chr19	46720338	46720535	MSTRG.34625.15	.	-	46720604
chr19	46720338	46720535	MSTRG.34625.18	.	-	46720604
chr19	46720338	46720535	MSTRG.34625.18	.	-	46720604
chr19	46720338	46720535	MSTRG.34625.2	.	-	46720604
chr19	46720338	46720535	MSTRG.34625.3	.	-	46720604
chr19	46720338	46720535	MSTRG.34625.3	.	-	46720604
chr19	46720338	46720535	MSTRG.34625.4	.	-	46720604
chr19	46720338	46720535	MSTRG.34625.4	.	-	46720604
chr19	46720338	46720535	MSTRG.34625.5	.	-	46720604
chr19	46720338	46720535	MSTRG.34625.6	.	-	46720604
chr19	46720338	46720535	MSTRG.34625.6	.	-	46720604
chr19	46775186	46775237	MSTRG.34631.5	.	-	46775512
chr19	46775186	46775237	MSTRG.34631.5	.	-	46775512
chr19	47403553	47406459	ENST00000441740	.	-	47406479
chr19	47403553	47406459	ENST00000561096	.	-	47406479
chr19	47403553	47406459	ENST00000561293	.	-	47406479
chr19	47488389	47489710	ENST00000594001	.	-	47495589
chr19	47490856	47492014	ENST00000594001	.	-	47495589
chr19	47493045	47493118	ENST00000594001	.	-	47495589
chr19	47493493	47495549	ENST00000594001	.	-	47495589
chr19	47492119	47492960	ENST00000594001	.	-	47495589
chr19	47489761	47490787	ENST00000594001	.	-	47495589
chr19	47493174	47493415	ENST00000594001	.	-	47495589
chr19	47476714	47476802	ENST00000594208	.	-	47483159
chr19	47476938	47477705	ENST00000594208	.	-	47483159
chr19	47481033	47481578	ENST00000594208	.	-	47483159
chr19	47479940	47480297	ENST00000594208	.	-	47483159
chr19	47480407	47480763	ENST00000594208	.	-	47483159
chr19	47475544	47476531	ENST00000594208	.	-	47483159
chr19	47480833	47480957	ENST00000594208	.	-	47483159
chr19	47477781	47479862	ENST00000594208	.	-	47483159
chr19	47481634	47483125	ENST00000594208	.	-	47483159
chr19	47493174	47493415	ENST00000597274	.	-	47495589
chr19	47493493	47495549	ENST00000597274	.	-	47495589
chr19	47493174	47493415	ENST00000602082	.	-	47495589
chr19	47493493	47495549	ENST00000602082	.	-	47495589
chr19	47493174	47493415	ENST00000602174	.	-	47495589
chr19	47493493	47495549	ENST00000602174	.	-	47495589
chr19	47487890	47488234	MSTRG.34634.30	.	-	47488290
chr19	47488389	47489710	MSTRG.34634.42	.	-	47495589
chr19	47490856	47492014	MSTRG.34634.42	.	-	47495589
chr19	47493045	47493118	MSTRG.34634.42	.	-	47495589
chr19	47493493	47495549	MSTRG.34634.42	.	-	47495589
chr19	47489761	47490787	MSTRG.34634.42	.	-	47495589
chr19	47493174	47493415	MSTRG.34634.42	.	-	47495589
chr19	47001714	47002137	ENST00000614079	.	+	47000685
chr19	47001714	47002137	ENST00000614079	.	+	47000685
chr19	47042904	47045190	ENST00000439365	.	+	47042869
chr19	47042904	47045190	MSTRG.34641.13	.	+	47042869
chr19	47042904	47045190	MSTRG.34641.17	.	+	47042869
chr19	47042904	47045190	MSTRG.34641.19	.	+	47042869
chr19	47042904	47045190	MSTRG.34641.22	.	+	47042869
chr19	47042904	47045190	MSTRG.34641.26	.	+	47042869
chr19	47042904	47045190	MSTRG.34641.27	.	+	47042869
chr19	47042904	47045190	MSTRG.34641.3	.	+	47042869
chr19	47042904	47045190	MSTRG.34641.5	.	+	47042869
chr19	47203740	47209158	ENST00000414294	.	+	47197238
chr19	47197377	47203670	ENST00000414294	.	+	47197238
chr19	47131112	47143493	ENST00000596995	.	+	47131080
chr19	47143605	47150201	ENST00000596995	.	+	47131080
chr19	47197377	47203670	ENST00000596995	.	+	47131080
chr19	47203740	47209158	ENST00000596995	.	+	47131080
chr19	47150375	47152897	ENST00000596995	.	+	47131080
chr19	47169923	47197232	ENST00000596995	.	+	47131080
chr19	47153040	47155113	ENST00000596995	.	+	47131080
chr19	47155213	47169817	ENST00000596995	.	+	47131080
chr19	47169923	47176214	MSTRG.34643.12	.	+	47131080
chr19	47150375	47152897	MSTRG.34643.12	.	+	47131080
chr19	47153040	47155113	MSTRG.34643.12	.	+	47131080
chr19	47131112	47143493	MSTRG.34643.12	.	+	47131080
chr19	47143605	47150201	MSTRG.34643.12	.	+	47131080
chr19	47155213	47169817	MSTRG.34643.12	.	+	47131080
chr19	47209951	47210001	MSTRG.34643.18	.	+	47209248
chr19	47209476	47209716	MSTRG.34643.19	.	+	47209248
chr19	47209263	47209327	MSTRG.34643.22	.	+	47209248
chr19	47209760	47209788	MSTRG.34643.24	.	+	47209248
chr19	47209476	47209788	MSTRG.34643.8	.	+	47209248
chr19	47840433	47842553	ENST00000539067	.	+	47839964
chr19	48022334	48024951	ENST00000339841	.	+	48022324
chr19	48022339	48024951	ENST00000619003	.	+	48022324
chr19	48022334	48024951	MSTRG.34673.1	.	+	48022324
chr19	47781388	47784405	ENST00000593892	.	+	47781367
chr19	47781182	47781289	ENST00000599874	.	+	47781153
chr19	47781388	47784289	ENST00000599874	.	+	47781153
chr19	47781388	47784289	ENST00000601048	.	+	47781367
chr19	47781388	47784289	ENST00000612212	.	+	47781367
chr19	48048388	48052953	ENST00000354276	.	-	48052995
chr19	48136125	48137007	ENST00000542460	.	-	48137068
chr19	48115732	48115872	ENST00000594759	.	-	48121151
chr19	48115965	48117637	ENST00000594759	.	-	48121151
chr19	48117781	48119136	ENST00000594759	.	-	48121151
chr19	48119190	48120166	ENST00000594759	.	-	48121151
chr19	48115732	48115872	ENST00000601091	.	-	48121151
chr19	48115965	48117637	ENST00000601091	.	-	48121151
chr19	48117781	48119136	ENST00000601091	.	-	48121151
chr19	48119190	48120166	ENST00000601091	.	-	48121151
chr19	48115965	48117637	ENST00000613670	.	-	48121151
chr19	48117781	48119136	ENST00000613670	.	-	48121151
chr19	48115732	48115872	ENST00000613670	.	-	48121151
chr19	48119190	48120166	ENST00000613670	.	-	48121151
chr19	48219012	48221729	ENST00000517510	.	-	48231764
chr19	48230700	48230776	ENST00000517510	.	-	48231764
chr19	48215384	48218870	ENST00000517510	.	-	48231764
chr19	48231006	48231659	ENST00000517510	.	-	48231764
chr19	48221855	48230437	ENST00000517510	.	-	48231764
chr19	48219012	48221729	ENST00000517510	.	-	48231764
chr19	48230700	48230776	ENST00000517510	.	-	48231764
chr19	48215384	48218870	ENST00000517510	.	-	48231764
chr19	48231006	48231659	ENST00000517510	.	-	48231764
chr19	48221855	48230437	ENST00000517510	.	-	48231764
chr19	48219012	48221729	ENST00000518622	.	-	48231764
chr19	48211975	48215339	ENST00000518622	.	-	48231764
chr19	48230697	48230776	ENST00000518622	.	-	48231764
chr19	48215384	48218870	ENST00000518622	.	-	48231764
chr19	48231006	48231659	ENST00000518622	.	-	48231764
chr19	48221855	48230437	ENST00000518622	.	-	48231764
chr19	48219012	48221729	ENST00000518622	.	-	48231764
chr19	48211975	48215339	ENST00000518622	.	-	48231764
chr19	48230697	48230776	ENST00000518622	.	-	48231764
chr19	48215384	48218870	ENST00000518622	.	-	48231764
chr19	48231006	48231659	ENST00000518622	.	-	48231764
chr19	48221855	48230437	ENST00000518622	.	-	48231764
chr19	48215384	48221729	ENST00000518979	.	-	48231764
chr19	48211975	48215339	ENST00000518979	.	-	48231764
chr19	48230697	48230776	ENST00000518979	.	-	48231764
chr19	48231006	48231659	ENST00000518979	.	-	48231764
chr19	48221855	48230437	ENST00000518979	.	-	48231764
chr19	48215384	48221729	ENST00000518979	.	-	48231764
chr19	48211975	48215339	ENST00000518979	.	-	48231764
chr19	48230697	48230776	ENST00000518979	.	-	48231764
chr19	48231006	48231659	ENST00000518979	.	-	48231764
chr19	48221855	48230437	ENST00000518979	.	-	48231764
chr19	48211975	48215339	ENST00000520015	.	-	48215369
chr19	48211975	48215339	ENST00000520015	.	-	48215369
chr19	48211975	48215339	ENST00000520753	.	-	48215369
chr19	48211975	48215339	ENST00000520753	.	-	48215369
chr19	48219012	48221729	ENST00000521415	.	-	48231764
chr19	48230700	48230776	ENST00000521415	.	-	48231764
chr19	48211975	48215339	ENST00000521415	.	-	48231764
chr19	48215384	48218870	ENST00000521415	.	-	48231764
chr19	48231006	48231659	ENST00000521415	.	-	48231764
chr19	48221855	48230437	ENST00000521415	.	-	48231764
chr19	48219012	48221729	ENST00000522773	.	-	48233340
chr19	48230700	48230776	ENST00000522773	.	-	48233340
chr19	48211975	48215339	ENST00000522773	.	-	48233340
chr19	48231810	48232452	ENST00000522773	.	-	48233340
chr19	48215384	48218870	ENST00000522773	.	-	48233340
chr19	48231006	48231659	ENST00000522773	.	-	48233340
chr19	48221855	48230437	ENST00000522773	.	-	48233340
chr19	48232493	48233271	ENST00000522773	.	-	48233340
chr19	48219012	48221729	MSTRG.34691.130	.	-	48233340
chr19	48230700	48230776	MSTRG.34691.130	.	-	48233340
chr19	48211975	48215339	MSTRG.34691.130	.	-	48233340
chr19	48232493	48233271	MSTRG.34691.130	.	-	48233340
chr19	48231810	48232452	MSTRG.34691.130	.	-	48233340
chr19	48215384	48218870	MSTRG.34691.130	.	-	48233340
chr19	48231006	48231659	MSTRG.34691.130	.	-	48233340
chr19	48221855	48230437	MSTRG.34691.130	.	-	48233340
chr19	48219012	48221729	MSTRG.34691.137	.	-	48231764
chr19	48230700	48230776	MSTRG.34691.137	.	-	48231764
chr19	48211975	48215339	MSTRG.34691.137	.	-	48231764
chr19	48215384	48218870	MSTRG.34691.137	.	-	48231764
chr19	48231006	48231659	MSTRG.34691.137	.	-	48231764
chr19	48221855	48230437	MSTRG.34691.137	.	-	48231764
chr19	48219012	48221729	MSTRG.34691.143	.	-	48231764
chr19	48230700	48230776	MSTRG.34691.143	.	-	48231764
chr19	48221855	48223718	MSTRG.34691.143	.	-	48231764
chr19	48223868	48230437	MSTRG.34691.143	.	-	48231764
chr19	48231006	48231659	MSTRG.34691.143	.	-	48231764
chr19	48219012	48221729	MSTRG.34691.143	.	-	48231764
chr19	48230700	48230776	MSTRG.34691.143	.	-	48231764
chr19	48221855	48223718	MSTRG.34691.143	.	-	48231764
chr19	48223868	48230437	MSTRG.34691.143	.	-	48231764
chr19	48231006	48231659	MSTRG.34691.143	.	-	48231764
chr19	48219012	48221729	MSTRG.34691.16	.	-	48231764
chr19	48230700	48230776	MSTRG.34691.16	.	-	48231764
chr19	48215384	48218870	MSTRG.34691.16	.	-	48231764
chr19	48231006	48231659	MSTRG.34691.16	.	-	48231764
chr19	48221855	48230437	MSTRG.34691.16	.	-	48231764
chr19	48215384	48221729	MSTRG.34691.24	.	-	48231764
chr19	48211975	48215339	MSTRG.34691.24	.	-	48231764
chr19	48221855	48223718	MSTRG.34691.24	.	-	48231764
chr19	48230700	48230776	MSTRG.34691.24	.	-	48231764
chr19	48223868	48230437	MSTRG.34691.24	.	-	48231764
chr19	48231006	48231659	MSTRG.34691.24	.	-	48231764
chr19	48215384	48221729	MSTRG.34691.24	.	-	48231764
chr19	48211975	48215339	MSTRG.34691.24	.	-	48231764
chr19	48221855	48223718	MSTRG.34691.24	.	-	48231764
chr19	48230700	48230776	MSTRG.34691.24	.	-	48231764
chr19	48223868	48230437	MSTRG.34691.24	.	-	48231764
chr19	48231006	48231659	MSTRG.34691.24	.	-	48231764
chr19	48215384	48221729	MSTRG.34691.26	.	-	48231764
chr19	48211975	48215339	MSTRG.34691.26	.	-	48231764
chr19	48230697	48230776	MSTRG.34691.26	.	-	48231764
chr19	48231006	48231659	MSTRG.34691.26	.	-	48231764
chr19	48221855	48230437	MSTRG.34691.26	.	-	48231764
chr19	48215384	48221729	MSTRG.34691.26	.	-	48231764
chr19	48211975	48215339	MSTRG.34691.26	.	-	48231764
chr19	48230697	48230776	MSTRG.34691.26	.	-	48231764
chr19	48231006	48231659	MSTRG.34691.26	.	-	48231764
chr19	48221855	48230437	MSTRG.34691.26	.	-	48231764
chr19	48211975	48215339	MSTRG.34691.31	.	-	48231764
chr19	48221855	48223718	MSTRG.34691.31	.	-	48231764
chr19	48230697	48230776	MSTRG.34691.31	.	-	48231764
chr19	48223868	48230437	MSTRG.34691.31	.	-	48231764
chr19	48215384	48218870	MSTRG.34691.31	.	-	48231764
chr19	48219009	48221729	MSTRG.34691.31	.	-	48231764
chr19	48231006	48231659	MSTRG.34691.31	.	-	48231764
chr19	48219012	48221729	MSTRG.34691.32	.	-	48231764
chr19	48211975	48215339	MSTRG.34691.32	.	-	48231764
chr19	48221855	48223718	MSTRG.34691.32	.	-	48231764
chr19	48230697	48230776	MSTRG.34691.32	.	-	48231764
chr19	48223868	48230437	MSTRG.34691.32	.	-	48231764
chr19	48215384	48218870	MSTRG.34691.32	.	-	48231764
chr19	48231006	48231659	MSTRG.34691.32	.	-	48231764
chr19	48219012	48221729	MSTRG.34691.34	.	-	48231764
chr19	48230700	48230776	MSTRG.34691.34	.	-	48231764
chr19	48211975	48215339	MSTRG.34691.34	.	-	48231764
chr19	48221855	48223718	MSTRG.34691.34	.	-	48231764
chr19	48223868	48230437	MSTRG.34691.34	.	-	48231764
chr19	48231006	48231659	MSTRG.34691.34	.	-	48231764
chr19	48219012	48221729	MSTRG.34691.34	.	-	48231764
chr19	48230700	48230776	MSTRG.34691.34	.	-	48231764
chr19	48211975	48215339	MSTRG.34691.34	.	-	48231764
chr19	48221855	48223718	MSTRG.34691.34	.	-	48231764
chr19	48223868	48230437	MSTRG.34691.34	.	-	48231764
chr19	48231006	48231659	MSTRG.34691.34	.	-	48231764
chr19	48215384	48230437	MSTRG.34691.47	.	-	48231764
chr19	48211975	48215339	MSTRG.34691.47	.	-	48231764
chr19	48231006	48231659	MSTRG.34691.47	.	-	48231764
chr19	48215384	48230437	MSTRG.34691.47	.	-	48231764
chr19	48211975	48215339	MSTRG.34691.47	.	-	48231764
chr19	48231006	48231659	MSTRG.34691.47	.	-	48231764
chr19	48215384	48221729	MSTRG.34691.49	.	-	48231764
chr19	48211975	48215339	MSTRG.34691.49	.	-	48231764
chr19	48230700	48230776	MSTRG.34691.49	.	-	48231764
chr19	48231006	48231659	MSTRG.34691.49	.	-	48231764
chr19	48221855	48230437	MSTRG.34691.49	.	-	48231764
chr19	48219012	48221729	MSTRG.34691.53	.	-	48231764
chr19	48211975	48215339	MSTRG.34691.53	.	-	48231764
chr19	48230697	48230776	MSTRG.34691.53	.	-	48231764
chr19	48215384	48218870	MSTRG.34691.53	.	-	48231764
chr19	48231006	48231659	MSTRG.34691.53	.	-	48231764
chr19	48221855	48230437	MSTRG.34691.53	.	-	48231764
chr19	48219012	48221729	MSTRG.34691.55	.	-	48231764
chr19	48230700	48230776	MSTRG.34691.55	.	-	48231764
chr19	48211975	48215339	MSTRG.34691.55	.	-	48231764
chr19	48215384	48218870	MSTRG.34691.55	.	-	48231764
chr19	48231006	48231659	MSTRG.34691.55	.	-	48231764
chr19	48221855	48230437	MSTRG.34691.55	.	-	48231764
chr19	48219012	48221729	MSTRG.34691.55	.	-	48231764
chr19	48230700	48230776	MSTRG.34691.55	.	-	48231764
chr19	48211975	48215339	MSTRG.34691.55	.	-	48231764
chr19	48215384	48218870	MSTRG.34691.55	.	-	48231764
chr19	48231006	48231659	MSTRG.34691.55	.	-	48231764
chr19	48221855	48230437	MSTRG.34691.55	.	-	48231764
chr19	48215384	48221729	MSTRG.34691.57	.	-	48231764
chr19	48211975	48215339	MSTRG.34691.57	.	-	48231764
chr19	48230700	48230776	MSTRG.34691.57	.	-	48231764
chr19	48231006	48231659	MSTRG.34691.57	.	-	48231764
chr19	48221855	48230437	MSTRG.34691.57	.	-	48231764
chr19	48219012	48221729	MSTRG.34691.63	.	-	48231764
chr19	48230700	48230776	MSTRG.34691.63	.	-	48231764
chr19	48211975	48215339	MSTRG.34691.63	.	-	48231764
chr19	48215384	48218870	MSTRG.34691.63	.	-	48231764
chr19	48231006	48231659	MSTRG.34691.63	.	-	48231764
chr19	48221855	48230437	MSTRG.34691.63	.	-	48231764
chr19	48219012	48221729	MSTRG.34691.63	.	-	48231764
chr19	48230700	48230776	MSTRG.34691.63	.	-	48231764
chr19	48211975	48215339	MSTRG.34691.63	.	-	48231764
chr19	48215384	48218870	MSTRG.34691.63	.	-	48231764
chr19	48231006	48231659	MSTRG.34691.63	.	-	48231764
chr19	48221855	48230437	MSTRG.34691.63	.	-	48231764
chr19	48219012	48221729	MSTRG.34691.74	.	-	48231764
chr19	48230700	48230776	MSTRG.34691.74	.	-	48231764
chr19	48211975	48215339	MSTRG.34691.74	.	-	48231764
chr19	48215384	48218870	MSTRG.34691.74	.	-	48231764
chr19	48231006	48231659	MSTRG.34691.74	.	-	48231764
chr19	48221855	48230437	MSTRG.34691.74	.	-	48231764
chr19	48215384	48221729	MSTRG.34691.77	.	-	48231764
chr19	48211975	48215339	MSTRG.34691.77	.	-	48231764
chr19	48221855	48223718	MSTRG.34691.77	.	-	48231764
chr19	48230700	48230776	MSTRG.34691.77	.	-	48231764
chr19	48223868	48230437	MSTRG.34691.77	.	-	48231764
chr19	48231006	48231659	MSTRG.34691.77	.	-	48231764
chr19	48215384	48221729	MSTRG.34691.77	.	-	48231764
chr19	48211975	48215339	MSTRG.34691.77	.	-	48231764
chr19	48221855	48223718	MSTRG.34691.77	.	-	48231764
chr19	48230700	48230776	MSTRG.34691.77	.	-	48231764
chr19	48223868	48230437	MSTRG.34691.77	.	-	48231764
chr19	48231006	48231659	MSTRG.34691.77	.	-	48231764
chr19	48219012	48221729	MSTRG.34691.87	.	-	48231764
chr19	48230700	48230776	MSTRG.34691.87	.	-	48231764
chr19	48211975	48215339	MSTRG.34691.87	.	-	48231764
chr19	48221855	48223718	MSTRG.34691.87	.	-	48231764
chr19	48223868	48230437	MSTRG.34691.87	.	-	48231764
chr19	48215384	48218870	MSTRG.34691.87	.	-	48231764
chr19	48231006	48231659	MSTRG.34691.87	.	-	48231764
chr19	48215384	48221729	MSTRG.34691.91	.	-	48231764
chr19	48211975	48215339	MSTRG.34691.91	.	-	48231764
chr19	48230700	48230776	MSTRG.34691.91	.	-	48231764
chr19	48231006	48231659	MSTRG.34691.91	.	-	48231764
chr19	48221855	48230437	MSTRG.34691.91	.	-	48231764
chr19	48215384	48221729	MSTRG.34691.91	.	-	48231764
chr19	48211975	48215339	MSTRG.34691.91	.	-	48231764
chr19	48230700	48230776	MSTRG.34691.91	.	-	48231764
chr19	48231006	48231659	MSTRG.34691.91	.	-	48231764
chr19	48221855	48230437	MSTRG.34691.91	.	-	48231764
chr19	48215384	48221729	MSTRG.34691.93	.	-	48231764
chr19	48211975	48215339	MSTRG.34691.93	.	-	48231764
chr19	48230697	48230776	MSTRG.34691.93	.	-	48231764
chr19	48231006	48231659	MSTRG.34691.93	.	-	48231764
chr19	48221855	48230437	MSTRG.34691.93	.	-	48231764
chr19	49480620	49486014	ENST00000204637	.	+	49480596
chr19	49468566	49468863	ENST00000593417	.	+	49460861
chr19	49464263	49464416	ENST00000593417	.	+	49460861
chr19	49464522	49464631	ENST00000593417	.	+	49460861
chr19	49468986	49470305	ENST00000593417	.	+	49460861
chr19	49466283	49468380	ENST00000593417	.	+	49460861
chr19	49461800	49461883	ENST00000593417	.	+	49460861
chr19	49463949	49464126	ENST00000593417	.	+	49460861
chr19	49462755	49463853	ENST00000593417	.	+	49460861
chr19	49462036	49462569	ENST00000593417	.	+	49460861
chr19	49460899	49461618	ENST00000593417	.	+	49460861
chr19	49464762	49465737	ENST00000593417	.	+	49460861
chr19	49465905	49466081	ENST00000593417	.	+	49460861
chr19	49480620	49485963	ENST00000594009	.	+	49480596
chr19	49480620	49485963	ENST00000594009	.	+	49480596
chr19	49480620	49485963	ENST00000594009	.	+	49480596
chr19	49480620	49485963	ENST00000594009	.	+	49480596
chr19	49480620	49481874	ENST00000595510	.	+	49480596
chr19	49480620	49486014	ENST00000597551	.	+	49480596
chr19	49480620	49486014	ENST00000597551	.	+	49480596
chr19	49480620	49486014	ENST00000597551	.	+	49480596
chr19	49480620	49486014	ENST00000597551	.	+	49480596
chr19	49476198	49476422	ENST00000600084	.	+	49476146
chr19	49480620	49486014	ENST00000600084	.	+	49476146
chr19	49476566	49478908	ENST00000600084	.	+	49476146
chr19	49480476	49480551	ENST00000600084	.	+	49476146
chr19	49479047	49480297	ENST00000600084	.	+	49476146
chr19	49480620	49486014	ENST00000600084	.	+	49480596
chr19	49480620	49485963	ENST00000600429	.	+	49480596
chr19	49480620	49485963	ENST00000600429	.	+	49480596
chr19	49480620	49485963	ENST00000600429	.	+	49480596
chr19	49480620	49485963	ENST00000600429	.	+	49480596
chr19	49476566	49478962	ENST00000601800	.	+	49476146
chr19	49476198	49476422	ENST00000601800	.	+	49476146
chr19	49480620	49486014	ENST00000601800	.	+	49476146
chr19	49480476	49480551	ENST00000601800	.	+	49476146
chr19	49479047	49480297	ENST00000601800	.	+	49476146
chr19	49490864	49491039	ENST00000624069	.	+	49490297
chr19	49491099	49491424	ENST00000624069	.	+	49490297
chr19	49491547	49491728	ENST00000624069	.	+	49490297
chr19	49490576	49490778	ENST00000624069	.	+	49490297
chr19	49490297	49490474	ENST00000624069	.	+	49490297
chr19	49480620	49486014	MSTRG.34704.13	.	+	49480596
chr19	49480620	49486014	MSTRG.34704.13	.	+	49480596
chr19	49480620	49486014	MSTRG.34704.13	.	+	49480596
chr19	49480620	49486014	MSTRG.34704.13	.	+	49480596
chr19	49480620	49486014	MSTRG.34704.15	.	+	49480596
chr19	49480620	49486014	MSTRG.34704.15	.	+	49480596
chr19	49480620	49486014	MSTRG.34704.15	.	+	49480596
chr19	49480620	49486014	MSTRG.34704.15	.	+	49480596
chr19	49480620	49486014	MSTRG.34704.16	.	+	49480596
chr19	49480620	49486014	MSTRG.34704.16	.	+	49480596
chr19	49480620	49486014	MSTRG.34704.16	.	+	49480596
chr19	49480620	49486014	MSTRG.34704.16	.	+	49480596
chr19	49480620	49485963	MSTRG.34704.29	.	+	49480596
chr19	49480620	49485963	MSTRG.34704.29	.	+	49480596
chr19	49480620	49485963	MSTRG.34704.29	.	+	49480596
chr19	49480620	49485963	MSTRG.34704.29	.	+	49480596
chr19	49480620	49481874	MSTRG.34704.35	.	+	49480596
chr19	49491955	49492038	MSTRG.34704.42	.	+	49491812
chr19	49491893	49491917	MSTRG.34704.43	.	+	49491812
chr19	49669115	49673697	ENST00000594157	.	+	49669105
chr19	49670488	49673697	ENST00000598979	.	+	49669105
chr19	49669115	49670215	ENST00000598979	.	+	49669105
chr19	49669115	49670215	MSTRG.34722.2	.	+	49669105
chr19	49696602	49697325	ENST00000594038	.	+	49696544
chr19	49697465	49700683	ENST00000596922	.	+	49696544
chr19	49696602	49697325	ENST00000596922	.	+	49696544
chr19	49705298	49705908	ENST00000598259	.	+	49696544
chr19	49697465	49700683	ENST00000598259	.	+	49696544
chr19	49701418	49701496	ENST00000598259	.	+	49696544
chr19	49712849	49712971	ENST00000598259	.	+	49696544
chr19	49707623	49708722	ENST00000598259	.	+	49696544
chr19	49701634	49704709	ENST00000598259	.	+	49696544
chr19	49710484	49710722	ENST00000598259	.	+	49696544
chr19	49706104	49706230	ENST00000598259	.	+	49696544
chr19	49704787	49705006	ENST00000598259	.	+	49696544
chr19	49696602	49697325	ENST00000598259	.	+	49696544
chr19	49708839	49710319	ENST00000598259	.	+	49696544
chr19	49705114	49705213	ENST00000598259	.	+	49696544
chr19	49711961	49712735	ENST00000598259	.	+	49696544
chr19	49700855	49701316	ENST00000598259	.	+	49696544
chr19	49710857	49711808	ENST00000598259	.	+	49696544
chr19	49706413	49707517	ENST00000598259	.	+	49696544
chr19	48455364	48455858	MSTRG.34734.18	.	+	48453022
chr19	48479359	48480749	MSTRG.34734.25	.	+	48479207
chr19	48480088	48480749	MSTRG.34734.27	.	+	48479207
chr19	48479341	48480749	MSTRG.34734.34	.	+	48479207
chr19	48480454	48480533	MSTRG.34734.36	.	+	48479207
chr19	48628277	48628680	ENST00000340932	.	+	48627799
chr19	48627841	48627974	ENST00000340932	.	+	48627799
chr19	48628069	48628161	ENST00000340932	.	+	48627799
chr19	48628277	48628680	ENST00000426514	.	+	48627799
chr19	48627841	48627974	ENST00000426514	.	+	48627799
chr19	48628069	48628161	ENST00000426514	.	+	48627799
chr19	48628277	48628680	MSTRG.34744.5	.	+	48627799
chr19	48628069	48628161	MSTRG.34744.5	.	+	48627799
chr19	48627841	48627974	MSTRG.34744.5	.	+	48627799
chr19	48704208	48705316	ENST00000391876	.	+	48703985
chr19	48704208	48705316	ENST00000391876	.	+	48703985
chr19	48741028	48741300	ENST00000595517	.	-	48745252
chr19	48741972	48742208	ENST00000595517	.	-	48745252
chr19	48741478	48741788	ENST00000595517	.	-	48745252
chr19	48743525	48744174	ENST00000595517	.	-	48745252
chr19	48744195	48744452	ENST00000595517	.	-	48745252
chr19	48742309	48743444	ENST00000595517	.	-	48745252
chr19	48744539	48745213	ENST00000595517	.	-	48745252
chr19	48741028	48741300	ENST00000595937	.	-	48742263
chr19	48741942	48742208	ENST00000595937	.	-	48742263
chr19	48741478	48741788	ENST00000595937	.	-	48742263
chr1	117934682	117936768	ENST00000369441	.	+	117933679
chr1	117938558	117939476	ENST00000369441	.	+	117933679
chr1	117940940	117941123	ENST00000369441	.	+	117933679
chr1	117936887	117938479	ENST00000369441	.	+	117933679
chr1	117941225	117941749	ENST00000369441	.	+	117933679
chr1	117939572	117940826	ENST00000369441	.	+	117933679
chr1	117933740	117934472	ENST00000369441	.	+	117933679
chr1	117934682	117936768	ENST00000487202	.	+	117933679
chr1	117936887	117938479	ENST00000487202	.	+	117933679
chr1	117933740	117934472	ENST00000487202	.	+	117933679
chr19	48837551	48838016	ENST00000355496	.	-	48838048
chr19	48795259	48795284	MSTRG.34752.39	.	-	48795428
chr19	48922465	48922604	ENST00000407032	.	+	48922421
chr1	117954049	117963798	ENST00000336338	.	-	117963801
chr19	49015150	49015571	ENST00000221413	.	+	49010999
chr19	49011093	49011191	ENST00000221413	.	+	49010999
chr19	49011310	49014483	ENST00000221413	.	+	49010999
chr19	49014603	49015020	ENST00000221413	.	+	49010999
chr19	49015686	49015816	ENST00000221413	.	+	49010999
chr19	48960914	48961531	ENST00000356483	.	+	48960834
chr19	49007147	49007301	ENST00000596247	.	+	49004233
chr19	49004418	49007017	ENST00000596247	.	+	49004233
chr19	49015150	49015571	ENST00000596247	.	+	49004233
chr19	49011093	49011191	ENST00000596247	.	+	49004233
chr19	49011310	49014483	ENST00000596247	.	+	49004233
chr19	49007368	49009775	ENST00000596247	.	+	49004233
chr19	49009882	49009972	ENST00000596247	.	+	49004233
chr19	49010066	49010487	ENST00000596247	.	+	49004233
chr19	49014603	49015020	ENST00000596247	.	+	49004233
chr19	49015686	49015816	ENST00000596247	.	+	49004233
chr19	49010611	49010998	ENST00000596247	.	+	49004233
chr19	49056595	49057120	ENST00000599795	.	-	49058042
chr19	49057196	49057894	ENST00000599795	.	-	49058042
chr19	49107712	49107794	ENST00000401730	.	+	49102136
chr19	49104735	49107624	ENST00000401730	.	+	49102136
chr19	49103587	49104633	ENST00000401730	.	+	49102136
chr19	49107712	49107794	ENST00000401730	.	+	49102136
chr19	49104735	49107624	ENST00000401730	.	+	49102136
chr19	49103587	49104633	ENST00000401730	.	+	49102136
chr19	49102185	49104633	ENST00000595231	.	+	49102136
chr19	49104735	49107624	ENST00000595231	.	+	49102136
chr19	49107712	49107821	ENST00000595231	.	+	49102136
chr19	49102185	49104633	ENST00000595231	.	+	49102136
chr19	49104735	49107624	ENST00000595231	.	+	49102136
chr19	49107712	49107821	ENST00000595231	.	+	49102136
chr19	49107712	49107794	ENST00000601065	.	+	49102136
chr19	49104735	49107624	ENST00000601065	.	+	49102136
chr19	49102173	49104633	ENST00000601065	.	+	49102136
chr19	49107712	49107794	ENST00000601065	.	+	49102136
chr19	49104735	49107624	ENST00000601065	.	+	49102136
chr19	49102173	49104633	ENST00000601065	.	+	49102136
chr19	49107712	49107794	MSTRG.34767.1	.	+	49102136
chr19	49104735	49107624	MSTRG.34767.1	.	+	49102136
chr19	49107712	49107794	MSTRG.34767.1	.	+	49102136
chr19	49104735	49107624	MSTRG.34767.1	.	+	49102136
chr19	49104735	49107624	MSTRG.34767.10	.	+	49102136
chr19	49107712	49107794	MSTRG.34767.10	.	+	49102136
chr19	49104735	49107624	MSTRG.34767.10	.	+	49102136
chr19	49107712	49107794	MSTRG.34767.10	.	+	49102136
chr19	49104735	49107624	MSTRG.34767.13	.	+	49102136
chr19	49103587	49104633	MSTRG.34767.13	.	+	49102136
chr19	49107712	49107821	MSTRG.34767.13	.	+	49102136
chr19	49104735	49107624	MSTRG.34767.13	.	+	49102136
chr19	49103587	49104633	MSTRG.34767.13	.	+	49102136
chr19	49107712	49107821	MSTRG.34767.13	.	+	49102136
chr19	49107920	49107953	MSTRG.34767.17	.	+	49102136
chr19	49104735	49107624	MSTRG.34767.17	.	+	49102136
chr19	49107712	49107821	MSTRG.34767.17	.	+	49102136
chr19	49107920	49107953	MSTRG.34767.17	.	+	49102136
chr19	49104735	49107624	MSTRG.34767.17	.	+	49102136
chr19	49107712	49107821	MSTRG.34767.17	.	+	49102136
chr19	49107712	49107794	MSTRG.34767.5	.	+	49102136
chr19	49104735	49107624	MSTRG.34767.5	.	+	49102136
chr19	49107712	49107794	MSTRG.34767.5	.	+	49102136
chr19	49104735	49107624	MSTRG.34767.5	.	+	49102136
chr19	49107712	49107794	MSTRG.34767.6	.	+	49102136
chr19	49104735	49107624	MSTRG.34767.6	.	+	49102136
chr19	49103883	49103924	MSTRG.34767.6	.	+	49102136
chr19	49107712	49107794	MSTRG.34767.6	.	+	49102136
chr19	49104735	49107624	MSTRG.34767.6	.	+	49102136
chr19	49103883	49103924	MSTRG.34767.6	.	+	49102136
chr19	49104735	49107624	MSTRG.34767.9	.	+	49102136
chr19	49107712	49107821	MSTRG.34767.9	.	+	49102136
chr19	49104735	49107624	MSTRG.34767.9	.	+	49102136
chr19	49107712	49107821	MSTRG.34767.9	.	+	49102136
chr19	49150151	49150235	ENST00000334186	.	+	49150135
chr19	49150151	49150235	ENST00000334186	.	+	49150135
chr19	49150151	49150256	ENST00000602351	.	+	49150135
chr19	49142115	49142803	ENST00000602655	.	+	49139770
chr19	49139831	49139960	ENST00000602655	.	+	49139770
chr19	49149168	49149256	ENST00000602655	.	+	49139770
chr19	49148763	49148992	ENST00000602655	.	+	49139770
chr19	49150151	49150235	ENST00000602655	.	+	49139770
chr19	49143004	49145942	ENST00000602655	.	+	49139770
chr19	49146005	49146165	ENST00000602655	.	+	49139770
chr19	49148258	49148665	ENST00000602655	.	+	49139770
chr19	49141513	49142033	ENST00000602655	.	+	49139770
chr19	49140088	49141419	ENST00000602655	.	+	49139770
chr19	49149325	49149546	ENST00000602655	.	+	49139770
chr19	49149718	49150079	ENST00000602655	.	+	49139770
chr19	49146192	49148082	ENST00000602655	.	+	49139770
chr19	49150151	49150235	ENST00000602655	.	+	49150135
chr19	49150151	49150235	ENST00000602848	.	+	49150135
chr19	49150151	49150235	MSTRG.34768.10	.	+	49150135
chr19	49150151	49150235	MSTRG.34768.11	.	+	49150135
chr19	49150151	49150235	MSTRG.34768.13	.	+	49150135
chr19	49150151	49150235	MSTRG.34768.14	.	+	49150135
chr19	49150151	49150235	MSTRG.34768.15	.	+	49150135
chr19	49150151	49150235	MSTRG.34768.16	.	+	49150135
chr19	49150151	49150235	MSTRG.34768.18	.	+	49150135
chr19	49150151	49150235	MSTRG.34768.18	.	+	49150135
chr19	49150151	49150235	MSTRG.34768.19	.	+	49150135
chr19	49150151	49150235	MSTRG.34768.22	.	+	49150135
chr19	49150151	49150235	MSTRG.34768.23	.	+	49150135
chr19	49202141	49210208	ENST00000595519	.	+	49168398
chr19	49210405	49210709	ENST00000595519	.	+	49168398
chr19	49183212	49188640	ENST00000595519	.	+	49168398
chr19	49171418	49171577	ENST00000595519	.	+	49168398
chr19	49200432	49200610	ENST00000595519	.	+	49168398
chr19	49168736	49171356	ENST00000595519	.	+	49168398
chr19	49200785	49201963	ENST00000595519	.	+	49168398
chr19	49211269	49211493	ENST00000595519	.	+	49168398
chr19	49210842	49211014	ENST00000595519	.	+	49168398
chr19	49196874	49200299	ENST00000595519	.	+	49168398
chr19	49190773	49196439	ENST00000595519	.	+	49168398
chr19	49189091	49190207	ENST00000595519	.	+	49168398
chr19	49168423	49168552	ENST00000595519	.	+	49168398
chr19	49171769	49172008	ENST00000595519	.	+	49168398
chr19	49188770	49188945	ENST00000595519	.	+	49168398
chr19	49182922	49183077	ENST00000595519	.	+	49168398
chr19	49172108	49181348	ENST00000595519	.	+	49168398
chr19	49190320	49190695	ENST00000595519	.	+	49168398
chr19	49211087	49211163	ENST00000595519	.	+	49168398
chr19	49181461	49182577	ENST00000595519	.	+	49168398
chr19	49202141	49210208	ENST00000598502	.	+	49171389
chr19	49181461	49182577	ENST00000598502	.	+	49171389
chr19	49210405	49210709	ENST00000598502	.	+	49171389
chr19	49183212	49188640	ENST00000598502	.	+	49171389
chr19	49171769	49172008	ENST00000598502	.	+	49171389
chr19	49171418	49171577	ENST00000598502	.	+	49171389
chr19	49188770	49188945	ENST00000598502	.	+	49171389
chr19	49196874	49200299	ENST00000598502	.	+	49171389
chr19	49200432	49200610	ENST00000598502	.	+	49171389
chr19	49182867	49183077	ENST00000598502	.	+	49171389
chr19	49200785	49201963	ENST00000598502	.	+	49171389
chr19	49211269	49211493	ENST00000598502	.	+	49171389
chr19	49190320	49190695	ENST00000598502	.	+	49171389
chr19	49172108	49181348	ENST00000598502	.	+	49171389
chr19	49211087	49211163	ENST00000598502	.	+	49171389
chr19	49210842	49211014	ENST00000598502	.	+	49171389
chr19	49190773	49196439	ENST00000598502	.	+	49171389
chr19	49189091	49190207	ENST00000598502	.	+	49171389
chr19	49202141	49210208	ENST00000598697	.	+	49171389
chr19	49210405	49210709	ENST00000598697	.	+	49171389
chr19	49183212	49188640	ENST00000598697	.	+	49171389
chr19	49171769	49182577	ENST00000598697	.	+	49171389
chr19	49171418	49171577	ENST00000598697	.	+	49171389
chr19	49200432	49200610	ENST00000598697	.	+	49171389
chr19	49200785	49201963	ENST00000598697	.	+	49171389
chr19	49211269	49211493	ENST00000598697	.	+	49171389
chr19	49210842	49211014	ENST00000598697	.	+	49171389
chr19	49196874	49200299	ENST00000598697	.	+	49171389
chr19	49190773	49196439	ENST00000598697	.	+	49171389
chr19	49189091	49190207	ENST00000598697	.	+	49171389
chr19	49188770	49188945	ENST00000598697	.	+	49171389
chr19	49182922	49183077	ENST00000598697	.	+	49171389
chr19	49190320	49190695	ENST00000598697	.	+	49171389
chr19	49211087	49211163	ENST00000598697	.	+	49171389
chr19	49202141	49210208	MSTRG.34771.7	.	+	49168398
chr19	49210405	49210709	MSTRG.34771.7	.	+	49168398
chr19	49172108	49182577	MSTRG.34771.7	.	+	49168398
chr19	49183212	49188640	MSTRG.34771.7	.	+	49168398
chr19	49171418	49171577	MSTRG.34771.7	.	+	49168398
chr19	49200432	49200610	MSTRG.34771.7	.	+	49168398
chr19	49168736	49171356	MSTRG.34771.7	.	+	49168398
chr19	49200785	49201963	MSTRG.34771.7	.	+	49168398
chr19	49211269	49211493	MSTRG.34771.7	.	+	49168398
chr19	49210842	49211014	MSTRG.34771.7	.	+	49168398
chr19	49196874	49200299	MSTRG.34771.7	.	+	49168398
chr19	49190773	49196439	MSTRG.34771.7	.	+	49168398
chr19	49189091	49190207	MSTRG.34771.7	.	+	49168398
chr19	49182867	49183077	MSTRG.34771.7	.	+	49168398
chr19	49168423	49168552	MSTRG.34771.7	.	+	49168398
chr19	49171769	49172008	MSTRG.34771.7	.	+	49168398
chr19	49188770	49188945	MSTRG.34771.7	.	+	49168398
chr19	49190320	49190695	MSTRG.34771.7	.	+	49168398
chr19	49211087	49211163	MSTRG.34771.7	.	+	49168398
chr19	49338029	49338699	ENST00000391859	.	+	49337751
chr19	49338936	49339329	ENST00000391859	.	+	49337751
chr19	49339413	49340250	ENST00000391859	.	+	49337751
chr19	49338029	49338699	ENST00000595725	.	+	49337949
chr19	49338936	49339329	ENST00000595725	.	+	49337949
chr19	49339413	49340250	ENST00000595725	.	+	49337949
chr19	49338029	49338699	MSTRG.34777.7	.	+	49337949
chr19	49338936	49339329	MSTRG.34777.7	.	+	49337949
chr19	49339413	49340250	MSTRG.34777.7	.	+	49337949
chr19	50314990	50316032	ENST00000376959	.	-	50316077
chr19	50314990	50316032	ENST00000474951	.	-	50316077
chr19	50316091	50320222	ENST00000477616	.	-	50320248
chr19	50319925	50320222	MSTRG.34787.3	.	-	50320248
chr19	50319322	50319427	MSTRG.34787.9	.	-	50320248
chr19	50423755	50428037	ENST00000439922	.	+	50423711
chr19	50379181	50379779	ENST00000593532	.	+	50378704
chr19	50379879	50381965	ENST00000593532	.	+	50378704
chr19	50378796	50379133	ENST00000593532	.	+	50378704
chr19	50382174	50382455	ENST00000593532	.	+	50378704
chr19	50423755	50428037	ENST00000596074	.	+	50423711
chr19	50417269	50417841	ENST00000600859	.	+	50417181
chr19	50466955	50467621	ENST00000595790	.	-	50467627
chr19	50466955	50467621	ENST00000595790	.	-	50467627
chr19	50466955	50467555	ENST00000599206	.	-	50467627
chr19	50466955	50467621	ENST00000600100	.	-	50467627
chr19	50481947	50482148	ENST00000376918	.	+	50481944
chr19	50478001	50478956	ENST00000599293	.	+	50476670
chr19	50479066	50480110	ENST00000599293	.	+	50476670
chr19	50480215	50480580	ENST00000599293	.	+	50476670
chr19	50480762	50480883	ENST00000599293	.	+	50476670
chr19	50476723	50477928	ENST00000599293	.	+	50476670
chr19	50480977	50482148	ENST00000599293	.	+	50476670
chr19	50478001	50478956	ENST00000601780	.	+	50476670
chr19	50480977	50481860	ENST00000601780	.	+	50476670
chr19	50479066	50480110	ENST00000601780	.	+	50476670
chr19	50480215	50480580	ENST00000601780	.	+	50476670
chr19	50480762	50480883	ENST00000601780	.	+	50476670
chr19	50476723	50477928	ENST00000601780	.	+	50476670
chr19	50481947	50482148	ENST00000601780	.	+	50476670
chr19	50480215	50480580	MSTRG.34790.11	.	+	50476670
chr19	50480762	50480883	MSTRG.34790.11	.	+	50476670
chr19	50480977	50482148	MSTRG.34790.11	.	+	50476670
chr19	50478001	50478956	MSTRG.34790.11	.	+	50476670
chr19	50479066	50480110	MSTRG.34790.11	.	+	50476670
chr19	50476723	50477928	MSTRG.34790.11	.	+	50476670
chr19	50622481	50622686	ENST00000338916	.	-	50622692
chr19	50622481	50622686	ENST00000338916	.	-	50622692
chr19	50622481	50622686	ENST00000338916	.	-	50622692
chr19	50622481	50622686	ENST00000593901	.	-	50622692
chr19	50622481	50622686	ENST00000593901	.	-	50622692
chr19	50622481	50622686	ENST00000593901	.	-	50622692
chr19	50622481	50622686	ENST00000600079	.	-	50622692
chr19	50622481	50622686	ENST00000600079	.	-	50622692
chr19	50622481	50622686	ENST00000600079	.	-	50622692
chr19	50622481	50622686	MSTRG.34801.2	.	-	50622692
chr19	50622481	50622686	MSTRG.34801.2	.	-	50622692
chr19	50622481	50622686	MSTRG.34801.2	.	-	50622692
chr19	50622481	50622686	MSTRG.34801.3	.	-	50622692
chr19	50622481	50622686	MSTRG.34801.3	.	-	50622692
chr19	50622481	50622686	MSTRG.34801.3	.	-	50622692
chr19	50622481	50622686	MSTRG.34801.5	.	-	50622692
chr19	50622481	50622686	MSTRG.34801.5	.	-	50622692
chr19	50622481	50622686	MSTRG.34801.5	.	-	50622692
chr19	50622481	50622686	MSTRG.34801.8	.	-	50622692
chr19	50622481	50622686	MSTRG.34801.8	.	-	50622692
chr19	50622481	50622686	MSTRG.34801.8	.	-	50622692
chr19	50622481	50622686	MSTRG.34801.9	.	-	50622692
chr19	50622481	50622686	MSTRG.34801.9	.	-	50622692
chr19	50622481	50622686	MSTRG.34801.9	.	-	50622692
chr19	50797746	50797903	MSTRG.34812.11	.	-	50798097
chr19	50797746	50797903	MSTRG.34812.11	.	-	50798097
chr19	50797746	50797903	MSTRG.34812.11	.	-	50798097
chr19	50797821	50797852	MSTRG.34812.37	.	-	50798097
chr19	50797821	50797852	MSTRG.34812.37	.	-	50798097
chr19	50797821	50797852	MSTRG.34812.37	.	-	50798097
chr19	50797821	50797852	MSTRG.34812.37	.	-	50798097
chr19	50826757	50826877	ENST00000326856	.	-	50826995
chr19	50825948	50826620	ENST00000326856	.	-	50826995
chr19	50820035	50820153	ENST00000593325	.	-	50822729
chr19	50820443	50821711	ENST00000593325	.	-	50822729
chr19	50819349	50819898	ENST00000593325	.	-	50822729
chr19	50825948	50826877	ENST00000596931	.	-	50826995
chr19	50826757	50826995	ENST00000602114	.	-	50826995
chr19	50825948	50826620	ENST00000602114	.	-	50826995
chr19	50826757	50826877	MSTRG.34817.16	.	-	50826995
chr19	50825948	50826620	MSTRG.34817.16	.	-	50826995
chr19	50876758	50876871	ENST00000391810	.	+	50876572
chr19	50876758	50876871	ENST00000391810	.	+	50876572
chr19	50877008	50878403	ENST00000391810	.	+	50876572
chr19	50876758	50876871	ENST00000391810	.	+	50876572
chr19	50858315	50858458	ENST00000422986	.	+	50858163
chr19	50858595	50859971	ENST00000422986	.	+	50858163
chr19	50877008	50878403	ENST00000594174	.	+	50874881
chr19	50874966	50876471	ENST00000594174	.	+	50874881
chr19	50876758	50876871	ENST00000594174	.	+	50874881
chr19	50876758	50876884	ENST00000595316	.	+	50876572
chr19	50876758	50876884	ENST00000595316	.	+	50876572
chr19	50876758	50876884	ENST00000595316	.	+	50876572
chr19	50858315	50858458	ENST00000596185	.	+	50855267
chr19	50858595	50859971	ENST00000596185	.	+	50855267
chr19	50855424	50856239	ENST00000596185	.	+	50855267
chr19	50856399	50858028	ENST00000596185	.	+	50855267
chr19	50877045	50878403	ENST00000597439	.	+	50876886
chr19	50876758	50876871	ENST00000597727	.	+	50876572
chr19	50876758	50876871	ENST00000597727	.	+	50876572
chr19	50876758	50876871	ENST00000597727	.	+	50876572
chr19	50876758	50876871	ENST00000599121	.	+	50876572
chr19	50876758	50876871	ENST00000599121	.	+	50876572
chr19	50877008	50878403	ENST00000599121	.	+	50876572
chr19	50876758	50876871	ENST00000599121	.	+	50876572
chr19	50877008	50878403	ENST00000600866	.	+	50876572
chr19	50858315	50858458	ENST00000601349	.	+	50855267
chr19	50858595	50859971	ENST00000601349	.	+	50855267
chr19	50856399	50858028	ENST00000601349	.	+	50855267
chr19	50878859	50878954	MSTRG.34819.20	.	+	50878556
chr19	50878859	50878954	MSTRG.34819.20	.	+	50878556
chr19	50907086	50908358	ENST00000593885	.	-	50908468
chr19	50907086	50908358	ENST00000593885	.	-	50908468
chr19	50907086	50908358	ENST00000598305	.	-	50908468
chr19	50907086	50908358	ENST00000598305	.	-	50908468
chr19	50908829	50909239	ENST00000602148	.	-	50909250
chr19	50907086	50908358	ENST00000602148	.	-	50909250
chr19	50908495	50908578	ENST00000602148	.	-	50909250
chr19	50959316	50961743	ENST00000310157	.	-	50963469
chr19	50961880	50963301	ENST00000310157	.	-	50963469
chr19	50959316	50961743	ENST00000376851	.	-	50963469
chr19	50961880	50963301	ENST00000376851	.	-	50963469
chr19	50959316	50961743	ENST00000391808	.	-	50963469
chr19	50961880	50963301	ENST00000391808	.	-	50963469
chr19	50959316	50961743	ENST00000594641	.	-	50963469
chr19	50961880	50963301	ENST00000594641	.	-	50963469
chr19	50959316	50961743	ENST00000597379	.	-	50963469
chr19	50961880	50963301	ENST00000597379	.	-	50963469
chr19	50959316	50961743	ENST00000597379	.	-	50963469
chr19	50961880	50963301	ENST00000597379	.	-	50963469
chr19	50959316	50961743	ENST00000599690	.	-	50963469
chr19	50961880	50963301	ENST00000599690	.	-	50963469
chr19	50959316	50961743	ENST00000599881	.	-	50963469
chr19	50961880	50963301	ENST00000599881	.	-	50963469
chr19	50959316	50961743	ENST00000599881	.	-	50963469
chr19	50961880	50963301	ENST00000599881	.	-	50963469
chr19	50959316	50961743	MSTRG.34826.1	.	-	50963469
chr19	50961880	50963301	MSTRG.34826.1	.	-	50963469
chr19	50959316	50961743	MSTRG.34826.7	.	-	50963469
chr19	50961880	50963301	MSTRG.34826.7	.	-	50963469
chr19	50959316	50961743	MSTRG.34826.8	.	-	50963469
chr19	50961880	50963301	MSTRG.34826.8	.	-	50963469
chr19	51001175	51002407	ENST00000250366	.	-	51003113
chr19	51000583	51001097	ENST00000250366	.	-	51003113
chr19	50977691	50979787	ENST00000304045	.	-	50980362
chr19	50979924	50980239	ENST00000304045	.	-	50980362
chr19	51003260	51003703	ENST00000544410	.	-	51006583
chr19	51003840	51006457	ENST00000544410	.	-	51006583
chr19	51002275	51002407	MSTRG.34829.1	.	-	51003113
chr19	51001175	51001531	MSTRG.34829.1	.	-	51003113
chr19	51001175	51002407	MSTRG.34829.19	.	-	51003113
chr19	51001175	51001531	MSTRG.34829.23	.	-	51003113
chr19	51000583	51001097	MSTRG.34829.24	.	-	51003113
chr19	51001175	51001531	MSTRG.34829.24	.	-	51003113
chr19	51001709	51002407	MSTRG.34829.26	.	-	51003113
chr19	51001175	51001531	MSTRG.34829.26	.	-	51003113
chr19	51000718	51001097	MSTRG.34829.27	.	-	51003113
chr19	51001175	51002407	MSTRG.34829.27	.	-	51003113
chr19	51000718	51001097	MSTRG.34829.29	.	-	51003113
chr19	51001709	51002407	MSTRG.34829.29	.	-	51003113
chr19	51001175	51001531	MSTRG.34829.29	.	-	51003113
chr19	51000718	51001097	MSTRG.34829.31	.	-	51003113
chr19	51001175	51001531	MSTRG.34829.31	.	-	51003113
chr19	51000583	51001097	MSTRG.34829.32	.	-	51003113
chr19	51001709	51002407	MSTRG.34829.32	.	-	51003113
chr19	51001175	51001531	MSTRG.34829.32	.	-	51003113
chr19	51000583	51001097	MSTRG.34829.33	.	-	51003113
chr19	51001709	51002493	MSTRG.34829.33	.	-	51003113
chr19	51001175	51001531	MSTRG.34829.33	.	-	51003113
chr19	51002275	51002407	MSTRG.34829.36	.	-	51003113
chr19	51001175	51001531	MSTRG.34829.36	.	-	51003113
chr19	51002213	51002407	MSTRG.34829.47	.	-	51003113
chr19	51001709	51002150	MSTRG.34829.47	.	-	51003113
chr19	51001175	51001531	MSTRG.34829.47	.	-	51003113
chr19	51000583	51001097	MSTRG.34829.48	.	-	51003113
chr19	51002275	51002407	MSTRG.34829.48	.	-	51003113
chr19	51001175	51001531	MSTRG.34829.48	.	-	51003113
chr19	51000718	51001097	MSTRG.34829.49	.	-	51003113
chr19	51002275	51002407	MSTRG.34829.49	.	-	51003113
chr19	51001175	51001531	MSTRG.34829.49	.	-	51003113
chr19	51002275	51002407	MSTRG.34829.50	.	-	51003113
chr19	51001175	51001531	MSTRG.34829.50	.	-	51003113
chr19	51000583	51001097	MSTRG.34829.51	.	-	51003113
chr19	51001709	51002407	MSTRG.34829.51	.	-	51003113
chr19	51001175	51001531	MSTRG.34829.51	.	-	51003113
chr19	51000583	51001097	MSTRG.34829.52	.	-	51003113
chr19	51001709	51002150	MSTRG.34829.52	.	-	51003113
chr19	51002275	51002407	MSTRG.34829.52	.	-	51003113
chr19	51001175	51001531	MSTRG.34829.52	.	-	51003113
chr19	51001175	51002407	MSTRG.34829.53	.	-	51003113
chr19	51015550	51015881	ENST00000309958	.	-	51016004
chr19	51014952	51015416	ENST00000309958	.	-	51016004
chr19	51022697	51023091	ENST00000319756	.	-	51024259
chr19	51023228	51024044	ENST00000319756	.	-	51024259
chr19	51015550	51015881	ENST00000358789	.	-	51016004
chr19	51014952	51015416	ENST00000358789	.	-	51016004
chr19	51015550	51015881	ENST00000391805	.	-	51016004
chr19	51014952	51015416	ENST00000391805	.	-	51016004
chr19	51029212	51029341	ENST00000526824	.	-	51034099
chr19	51030921	51033979	ENST00000526824	.	-	51034099
chr19	51029457	51030787	ENST00000526824	.	-	51034099
chr19	51029212	51029341	ENST00000526824	.	-	51034099
chr19	51030921	51033979	ENST00000526824	.	-	51034099
chr19	51029457	51030787	ENST00000526824	.	-	51034099
chr19	51030921	51033979	ENST00000530943	.	-	51034099
chr19	51029457	51030787	ENST00000530943	.	-	51034099
chr19	51030921	51033979	ENST00000530943	.	-	51034099
chr19	51029457	51030787	ENST00000530943	.	-	51034099
chr19	51029212	51029341	ENST00000531374	.	-	51031801
chr19	51029457	51030787	ENST00000531374	.	-	51031801
chr19	51030921	51031779	ENST00000531374	.	-	51031801
chr19	51015550	51015881	ENST00000601467	.	-	51016004
chr19	51014952	51015416	ENST00000601467	.	-	51016004
chr19	51015550	51015881	MSTRG.34831.3	.	-	51016004
chr19	51014952	51015416	MSTRG.34831.3	.	-	51016004
chr19	51015550	51015881	MSTRG.34831.4	.	-	51016004
chr19	51014952	51015416	MSTRG.34831.4	.	-	51016004
chr19	51015550	51015881	MSTRG.34831.5	.	-	51016004
chr19	51014952	51015416	MSTRG.34831.5	.	-	51016004
chr19	51058674	51060035	ENST00000156476	.	-	51060035
chr19	51056775	51058537	ENST00000156476	.	-	51060035
chr19	51058674	51060035	ENST00000376799	.	-	51060042
chr19	51056775	51058537	ENST00000376799	.	-	51060042
chr19	51058674	51060035	ENST00000376799	.	-	51060042
chr19	51056775	51058537	ENST00000376799	.	-	51060042
chr19	51058674	51059744	ENST00000441527	.	-	51063634
chr19	51060619	51063585	ENST00000441527	.	-	51063634
chr19	51056775	51058537	ENST00000441527	.	-	51063634
chr19	51060093	51060432	ENST00000441527	.	-	51063634
chr19	51058674	51059744	ENST00000441527	.	-	51063634
chr19	51060619	51063585	ENST00000441527	.	-	51063634
chr19	51056775	51058537	ENST00000441527	.	-	51063634
chr19	51060093	51060432	ENST00000441527	.	-	51063634
chr19	51056775	51058537	ENST00000595793	.	-	51060035
chr19	51058674	51059824	ENST00000595793	.	-	51060035
chr19	51058674	51059744	ENST00000601975	.	-	51060042
chr19	51056775	51058537	ENST00000601975	.	-	51060042
chr19	51058674	51059744	ENST00000601975	.	-	51060042
chr19	51056775	51058537	ENST00000601975	.	-	51060042
chr19	51058674	51060035	ENST00000602090	.	-	51063634
chr19	51060619	51063585	ENST00000602090	.	-	51063634
chr19	51056775	51058537	ENST00000602090	.	-	51063634
chr19	51060093	51060432	ENST00000602090	.	-	51063634
chr19	51058674	51060035	ENST00000602090	.	-	51063634
chr19	51060619	51063585	ENST00000602090	.	-	51063634
chr19	51056775	51058537	ENST00000602090	.	-	51063634
chr19	51060093	51060432	ENST00000602090	.	-	51063634
chr19	51056775	51058537	MSTRG.34839.1	.	-	51060035
chr19	51058674	51059824	MSTRG.34839.1	.	-	51060035
chr19	51058674	51059744	MSTRG.34839.4	.	-	51060035
chr19	51056775	51058537	MSTRG.34839.4	.	-	51060035
chr19	51077520	51077995	ENST00000156499	.	-	51078009
chr19	51077604	51077897	MSTRG.34840.12	.	-	51078009
chr19	51077787	51077933	MSTRG.34840.14	.	-	51078009
chr19	51098102	51098550	MSTRG.34840.20	.	-	51098603
chr19	51098305	51098399	MSTRG.34840.23	.	-	51098603
chr19	51147317	51153062	ENST00000536156	.	+	51147222
chr19	51333945	51334190	ENST00000600663	.	-	51337483
chr19	51332640	51333790	ENST00000600663	.	-	51337483
chr19	51334304	51337237	ENST00000600663	.	-	51337483
chr19	51451095	51452337	ENST00000430817	.	-	51452381
chr19	51497445	51498017	ENST00000596742	.	-	51499945
chr19	51499716	51499919	ENST00000596742	.	-	51499945
chr19	51498287	51499169	ENST00000596742	.	-	51499945
chr19	51491829	51496879	ENST00000596742	.	-	51499945
chr19	51499217	51499437	ENST00000596742	.	-	51499945
chr19	51496976	51497348	ENST00000596742	.	-	51499945
chr19	51994837	52000258	ENST00000599177	.	-	52000322
chr19	52017359	52017575	ENST00000595189	.	-	52017695
chr19	52017359	52017575	MSTRG.34904.10	.	-	52017695
chr19	52017359	52017575	MSTRG.34904.2	.	-	52017695
chr19	52017359	52017575	MSTRG.34904.9	.	-	52017695
chr19	52117024	52122359	ENST00000330123	.	-	52122374
chr19	52117024	52122359	MSTRG.34907.1	.	-	52122374
chr19	52115915	52115999	MSTRG.34907.1	.	-	52122374
chr19	52115495	52115579	MSTRG.34907.15	.	-	52122374
chr19	52117024	52122359	MSTRG.34907.15	.	-	52122374
chr19	52117024	52122359	MSTRG.34907.17	.	-	52122374
chr19	52115495	52115663	MSTRG.34907.17	.	-	52122374
chr19	52115915	52115999	MSTRG.34907.17	.	-	52122374
chr19	52115579	52115663	MSTRG.34907.21	.	-	52122374
chr19	52117024	52122359	MSTRG.34907.21	.	-	52122374
chr19	52115915	52115999	MSTRG.34907.21	.	-	52122374
chr19	52115579	52115663	MSTRG.34907.6	.	-	52122374
chr19	52117024	52122359	MSTRG.34907.6	.	-	52122374
chr19	52202034	52205962	ENST00000490868	.	+	52200309
chr19	52206063	52211259	ENST00000490868	.	+	52200309
chr19	52200398	52201943	ENST00000490868	.	+	52200309
chr19	52226291	52226317	MSTRG.34915.3	.	+	52225978
chr19	52226291	52226317	MSTRG.34915.3	.	+	52225978
chr19	49808488	49808573	ENST00000525130	.	-	49811674
chr19	49809575	49811362	ENST00000525130	.	-	49811674
chr19	49809258	49809377	ENST00000525130	.	-	49811674
chr19	49811467	49811630	ENST00000525130	.	-	49811674
chr19	49808638	49808716	ENST00000525130	.	-	49811674
chr19	49808823	49809162	ENST00000525130	.	-	49811674
chr19	49807374	49808413	ENST00000525130	.	-	49811674
chr19	49809575	49811362	ENST00000525370	.	-	49811674
chr19	49809258	49809377	ENST00000525370	.	-	49811674
chr19	49808491	49808573	ENST00000525370	.	-	49811674
chr19	49811467	49811630	ENST00000525370	.	-	49811674
chr19	49808638	49808716	ENST00000525370	.	-	49811674
chr19	49808823	49809162	ENST00000525370	.	-	49811674
chr19	49807374	49808413	ENST00000525370	.	-	49811674
chr19	49811491	49811630	ENST00000526575	.	-	49811674
chr19	49812335	49812446	ENST00000527111	.	-	49812562
chr19	49860336	49860613	ENST00000599732	.	+	49860276
chr19	49860336	49860613	ENST00000599732	.	+	49860276
chr19	49860336	49860565	ENST00000600603	.	+	49860316
chr19	49857977	49858056	ENST00000601612	.	+	49857911
chr19	49860336	49860613	ENST00000601612	.	+	49857911
chr19	49860183	49860267	ENST00000601612	.	+	49857911
chr19	49858653	49859985	ENST00000601612	.	+	49857911
chr19	49858114	49858548	ENST00000601612	.	+	49857911
chr19	49860336	49860565	ENST00000601675	.	+	49860276
chr19	49860336	49860565	ENST00000601675	.	+	49860276
chr19	49862738	49863688	ENST00000593946	.	-	49866526
chr19	49862463	49862537	ENST00000593946	.	-	49866526
chr19	49863760	49863963	ENST00000593946	.	-	49866526
chr19	49864236	49864323	ENST00000593946	.	-	49866526
chr19	49861695	49861771	ENST00000593946	.	-	49866526
chr19	49864071	49864178	ENST00000593946	.	-	49866526
chr19	49862608	49862689	ENST00000593946	.	-	49866526
chr19	49861510	49861607	ENST00000593946	.	-	49866526
chr19	49864403	49865126	ENST00000593946	.	-	49866526
chr19	49865426	49866398	ENST00000593946	.	-	49866526
chr19	49862105	49862184	ENST00000593946	.	-	49866526
chr19	49861881	49862043	ENST00000593946	.	-	49866526
chr19	49861365	49861448	ENST00000593946	.	-	49866526
chr19	49862281	49862370	ENST00000593946	.	-	49866526
chr19	49865426	49866398	ENST00000598020	.	-	49866526
chr19	49895180	49895814	ENST00000601717	.	-	49895921
chr19	49891473	49894267	ENST00000601717	.	-	49895921
chr19	49891107	49891404	ENST00000601717	.	-	49895921
chr19	49894469	49895067	ENST00000601717	.	-	49895921
chr19	49890600	49890970	ENST00000601717	.	-	49895921
chr19	49862463	49862537	MSTRG.34924.11	.	-	49866526
chr19	49864236	49864323	MSTRG.34924.11	.	-	49866526
chr19	49861695	49861771	MSTRG.34924.11	.	-	49866526
chr19	49864071	49864178	MSTRG.34924.11	.	-	49866526
chr19	49865426	49866398	MSTRG.34924.11	.	-	49866526
chr19	49862738	49863688	MSTRG.34924.11	.	-	49866526
chr19	49863760	49863963	MSTRG.34924.11	.	-	49866526
chr19	49862608	49862689	MSTRG.34924.11	.	-	49866526
chr19	49861510	49861607	MSTRG.34924.11	.	-	49866526
chr19	49864403	49865126	MSTRG.34924.11	.	-	49866526
chr19	49862105	49862184	MSTRG.34924.11	.	-	49866526
chr19	49861881	49862043	MSTRG.34924.11	.	-	49866526
chr19	49861365	49861448	MSTRG.34924.11	.	-	49866526
chr19	49862281	49862370	MSTRG.34924.11	.	-	49866526
chr19	49862463	49862537	MSTRG.34924.25	.	-	49866526
chr19	49864236	49864323	MSTRG.34924.25	.	-	49866526
chr19	49861695	49861771	MSTRG.34924.25	.	-	49866526
chr19	49864071	49864178	MSTRG.34924.25	.	-	49866526
chr19	49862738	49863688	MSTRG.34924.25	.	-	49866526
chr19	49863760	49863963	MSTRG.34924.25	.	-	49866526
chr19	49862608	49862689	MSTRG.34924.25	.	-	49866526
chr19	49861510	49861607	MSTRG.34924.25	.	-	49866526
chr19	49864403	49865126	MSTRG.34924.25	.	-	49866526
chr19	49862105	49862184	MSTRG.34924.25	.	-	49866526
chr19	49861881	49862043	MSTRG.34924.25	.	-	49866526
chr19	49861365	49861448	MSTRG.34924.25	.	-	49866526
chr19	49862281	49862370	MSTRG.34924.25	.	-	49866526
chr19	49895180	49895814	MSTRG.34924.62	.	-	49895921
chr19	49891107	49891404	MSTRG.34924.62	.	-	49895921
chr19	49890600	49890970	MSTRG.34924.62	.	-	49895921
chr19	49891473	49894267	MSTRG.34924.62	.	-	49895921
chr19	49894469	49895067	MSTRG.34924.62	.	-	49895921
chr19	49862463	49862537	MSTRG.34924.7	.	-	49866526
chr19	49864236	49864323	MSTRG.34924.7	.	-	49866526
chr19	49861695	49861771	MSTRG.34924.7	.	-	49866526
chr19	49864071	49864178	MSTRG.34924.7	.	-	49866526
chr19	49865426	49866398	MSTRG.34924.7	.	-	49866526
chr19	49862738	49863688	MSTRG.34924.7	.	-	49866526
chr19	49863760	49863963	MSTRG.34924.7	.	-	49866526
chr19	49862608	49862689	MSTRG.34924.7	.	-	49866526
chr19	49861510	49861607	MSTRG.34924.7	.	-	49866526
chr19	49864403	49865126	MSTRG.34924.7	.	-	49866526
chr19	49862105	49862184	MSTRG.34924.7	.	-	49866526
chr19	49861881	49862043	MSTRG.34924.7	.	-	49866526
chr19	49861365	49861448	MSTRG.34924.7	.	-	49866526
chr19	49862281	49862370	MSTRG.34924.7	.	-	49866526
chr19	49862463	49862537	MSTRG.34924.8	.	-	49866526
chr19	49864236	49864323	MSTRG.34924.8	.	-	49866526
chr19	49861695	49861771	MSTRG.34924.8	.	-	49866526
chr19	49864071	49864178	MSTRG.34924.8	.	-	49866526
chr19	49862738	49863688	MSTRG.34924.8	.	-	49866526
chr19	49863760	49863963	MSTRG.34924.8	.	-	49866526
chr19	49862608	49862689	MSTRG.34924.8	.	-	49866526
chr19	49861510	49861607	MSTRG.34924.8	.	-	49866526
chr19	49864403	49865126	MSTRG.34924.8	.	-	49866526
chr19	49862105	49862184	MSTRG.34924.8	.	-	49866526
chr19	49861881	49862043	MSTRG.34924.8	.	-	49866526
chr19	49862281	49862370	MSTRG.34924.8	.	-	49866526
chr19	49907913	49907950	MSTRG.34924.86	.	-	49908241
chr19	49907913	49907950	MSTRG.34924.86	.	-	49908241
chr19	49908048	49908070	MSTRG.34924.88	.	-	49908241
chr19	49908048	49908070	MSTRG.34924.88	.	-	49908241
chr19	49879504	49880278	ENST00000594996	.	+	49879352
chr19	49882892	49882972	ENST00000594996	.	+	49879352
chr19	49882400	49882763	ENST00000594996	.	+	49879352
chr19	49880402	49881267	ENST00000594996	.	+	49879352
chr19	49881475	49882040	ENST00000594996	.	+	49879352
chr19	49882152	49882241	ENST00000594996	.	+	49879352
chr19	49882892	49882972	MSTRG.34925.6	.	+	49879352
chr19	49880402	49881267	MSTRG.34925.6	.	+	49879352
chr19	49882400	49882763	MSTRG.34925.6	.	+	49879352
chr19	49881475	49882040	MSTRG.34925.6	.	+	49879352
chr19	49882152	49882241	MSTRG.34925.6	.	+	49879352
chr19	49879504	49880278	MSTRG.34925.6	.	+	49879352
chr19	49933753	49933778	MSTRG.34927.4	.	+	49933089
chr19	49976784	49979082	ENST00000316763	.	-	49979096
chr19	49976784	49979082	ENST00000316763	.	-	49979096
chr19	49992952	49994813	ENST00000594090	.	-	50009370
chr19	49997570	50000789	ENST00000594090	.	-	50009370
chr19	49994919	49995190	ENST00000594090	.	-	50009370
chr19	49989771	49992859	ENST00000594090	.	-	50009370
chr19	50000854	50007568	ENST00000594090	.	-	50009370
chr19	49995275	49997503	ENST00000594090	.	-	50009370
chr19	49988492	49989638	ENST00000594090	.	-	50009370
chr19	50007826	50009235	ENST00000594090	.	-	50009370
chr19	49979242	49980954	ENST00000596814	.	-	49992929
chr19	49989771	49992859	ENST00000596814	.	-	49992929
chr19	49981013	49988371	ENST00000596814	.	-	49992929
chr19	49988492	49989638	ENST00000596814	.	-	49992929
chr19	49994919	50000789	ENST00000599342	.	-	50009370
chr19	50000854	50007568	ENST00000599342	.	-	50009370
chr19	50007826	50009235	ENST00000599342	.	-	50009370
chr19	49976784	49979082	ENST00000599538	.	-	49979096
chr19	49976784	49979082	ENST00000599538	.	-	49979096
chr19	49977011	49979082	MSTRG.34929.11	.	-	49979096
chr19	49977011	49979082	MSTRG.34929.11	.	-	49979096
chr19	49976768	49979082	MSTRG.34929.12	.	-	49979096
chr19	49976768	49979082	MSTRG.34929.12	.	-	49979096
chr19	49976784	49976862	MSTRG.34929.7	.	-	49979096
chr19	49976784	49976862	MSTRG.34929.7	.	-	49979096
chr19	49977011	49979082	MSTRG.34929.9	.	-	49979096
chr19	49977011	49979082	MSTRG.34929.9	.	-	49979096
chr19	53423502	53425070	ENST00000504235	.	+	53423099
chr19	53425147	53425329	ENST00000504235	.	+	53423099
chr19	53425451	53426017	ENST00000504235	.	+	53423099
chr19	53426936	53427086	ENST00000504235	.	+	53423099
chr19	53423502	53425070	ENST00000507045	.	+	53423301
chr19	53425147	53425329	ENST00000507045	.	+	53423301
chr19	53425451	53426017	MSTRG.34945.20	.	+	53423099
chr19	53423502	53425329	MSTRG.34945.20	.	+	53423099
chr19	53426936	53427086	MSTRG.34945.20	.	+	53423099
chr19	53426584	53426747	MSTRG.34945.20	.	+	53423099
chr19	53578369	53578641	MSTRG.34945.207	.	+	53577949
chr19	53578369	53578641	MSTRG.34945.219	.	+	53577949
chr19	53423502	53425070	MSTRG.34945.27	.	+	53423099
chr19	53425451	53426017	MSTRG.34945.27	.	+	53423099
chr19	53426936	53427086	MSTRG.34945.27	.	+	53423099
chr19	53423502	53425070	MSTRG.34945.51	.	+	53423099
chr19	53425147	53425329	MSTRG.34945.51	.	+	53423099
chr19	53425451	53426017	MSTRG.34945.51	.	+	53423099
chr19	53426936	53427086	MSTRG.34945.51	.	+	53423099
chr19	53423502	53425070	MSTRG.34945.52	.	+	53423099
chr19	53425147	53425329	MSTRG.34945.52	.	+	53423099
chr19	53425451	53426017	MSTRG.34945.52	.	+	53423099
chr19	53426936	53427086	MSTRG.34945.52	.	+	53423099
chr19	53423502	53425070	MSTRG.34945.53	.	+	53423099
chr19	53425147	53425329	MSTRG.34945.53	.	+	53423099
chr19	53425451	53426017	MSTRG.34945.53	.	+	53423099
chr19	53426936	53427086	MSTRG.34945.53	.	+	53423099
chr19	53426215	53426489	MSTRG.34945.53	.	+	53423099
chr19	53423502	53425070	MSTRG.34945.54	.	+	53423099
chr19	53425451	53426017	MSTRG.34945.54	.	+	53423099
chr19	53425147	53425329	MSTRG.34945.54	.	+	53423099
chr19	53426936	53427086	MSTRG.34945.54	.	+	53423099
chr19	53423502	53425070	MSTRG.34945.55	.	+	53423099
chr19	53425147	53425329	MSTRG.34945.55	.	+	53423099
chr19	53425451	53426017	MSTRG.34945.55	.	+	53423099
chr19	53426936	53427086	MSTRG.34945.55	.	+	53423099
chr19	53426215	53426489	MSTRG.34945.55	.	+	53423099
chr19	53423502	53425070	MSTRG.34945.56	.	+	53423099
chr19	53425147	53425329	MSTRG.34945.56	.	+	53423099
chr19	53425451	53426017	MSTRG.34945.56	.	+	53423099
chr19	53426936	53427086	MSTRG.34945.56	.	+	53423099
chr19	53423502	53425070	MSTRG.34945.57	.	+	53423099
chr19	53425147	53425329	MSTRG.34945.57	.	+	53423099
chr19	53425451	53426017	MSTRG.34945.57	.	+	53423099
chr19	53426936	53427086	MSTRG.34945.57	.	+	53423099
chr19	53423502	53425070	MSTRG.34945.58	.	+	53423099
chr19	53425451	53426017	MSTRG.34945.58	.	+	53423099
chr19	53425147	53425329	MSTRG.34945.58	.	+	53423099
chr19	53426936	53427086	MSTRG.34945.58	.	+	53423099
chr19	53423502	53425070	MSTRG.34945.59	.	+	53423099
chr19	53425147	53425329	MSTRG.34945.59	.	+	53423099
chr19	53425451	53426017	MSTRG.34945.59	.	+	53423099
chr19	53426936	53427086	MSTRG.34945.59	.	+	53423099
chr19	53426215	53426747	MSTRG.34945.59	.	+	53423099
chr19	53423502	53425070	MSTRG.34945.61	.	+	53423099
chr19	53425451	53426017	MSTRG.34945.61	.	+	53423099
chr19	53426215	53426489	MSTRG.34945.61	.	+	53423099
chr19	53425147	53425329	MSTRG.34945.61	.	+	53423099
chr19	53426936	53427086	MSTRG.34945.61	.	+	53423099
chr19	53423502	53425070	MSTRG.34945.64	.	+	53423099
chr19	53425451	53426017	MSTRG.34945.64	.	+	53423099
chr19	53426215	53426489	MSTRG.34945.64	.	+	53423099
chr19	53425147	53425329	MSTRG.34945.64	.	+	53423099
chr19	53426936	53427086	MSTRG.34945.64	.	+	53423099
chr19	53423502	53425070	MSTRG.34945.65	.	+	53423099
chr19	53425147	53425329	MSTRG.34945.65	.	+	53423099
chr19	53425451	53426017	MSTRG.34945.65	.	+	53423099
chr19	53426936	53427086	MSTRG.34945.65	.	+	53423099
chr19	53426215	53426747	MSTRG.34945.65	.	+	53423099
chr19	53423502	53425070	MSTRG.34945.66	.	+	53423099
chr19	53425451	53426017	MSTRG.34945.66	.	+	53423099
chr19	53425147	53425329	MSTRG.34945.66	.	+	53423099
chr19	53426936	53427086	MSTRG.34945.66	.	+	53423099
chr19	53423502	53425070	MSTRG.34945.67	.	+	53423099
chr19	53425147	53425329	MSTRG.34945.67	.	+	53423099
chr19	53425451	53426017	MSTRG.34945.67	.	+	53423099
chr19	53426936	53427086	MSTRG.34945.67	.	+	53423099
chr19	53423502	53425070	MSTRG.34945.68	.	+	53423099
chr19	53425147	53425329	MSTRG.34945.68	.	+	53423099
chr19	53425451	53426017	MSTRG.34945.68	.	+	53423099
chr19	53426936	53427086	MSTRG.34945.68	.	+	53423099
chr19	53426584	53426747	MSTRG.34945.68	.	+	53423099
chr19	53426215	53426489	MSTRG.34945.68	.	+	53423099
chr19	53423502	53425070	MSTRG.34945.69	.	+	53423099
chr19	53425147	53425329	MSTRG.34945.69	.	+	53423099
chr19	53425451	53426017	MSTRG.34945.69	.	+	53423099
chr19	53426936	53427086	MSTRG.34945.69	.	+	53423099
chr19	53426215	53426747	MSTRG.34945.69	.	+	53423099
chr19	53423502	53425070	MSTRG.34945.71	.	+	53423301
chr19	53425147	53425329	MSTRG.34945.71	.	+	53423301
chr19	53423502	53425070	MSTRG.34945.72	.	+	53423099
chr19	53425147	53425329	MSTRG.34945.72	.	+	53423099
chr19	53425451	53426017	MSTRG.34945.72	.	+	53423099
chr19	53426936	53427086	MSTRG.34945.72	.	+	53423099
chr19	53423502	53425070	MSTRG.34945.74	.	+	53423099
chr19	53425147	53425329	MSTRG.34945.74	.	+	53423099
chr19	53425451	53426017	MSTRG.34945.74	.	+	53423099
chr19	53426936	53427086	MSTRG.34945.74	.	+	53423099
chr19	53426215	53426747	MSTRG.34945.74	.	+	53423099
chr19	53423502	53425070	MSTRG.34945.75	.	+	53423099
chr19	53425147	53425329	MSTRG.34945.75	.	+	53423099
chr19	53425451	53426017	MSTRG.34945.75	.	+	53423099
chr19	53426936	53427086	MSTRG.34945.75	.	+	53423099
chr19	53423502	53425070	MSTRG.34945.78	.	+	53423099
chr19	53425451	53426017	MSTRG.34945.78	.	+	53423099
chr19	53426215	53426489	MSTRG.34945.78	.	+	53423099
chr19	53425147	53425329	MSTRG.34945.78	.	+	53423099
chr19	53426936	53427086	MSTRG.34945.78	.	+	53423099
chr19	53423502	53425070	MSTRG.34945.79	.	+	53423099
chr19	53425147	53425329	MSTRG.34945.79	.	+	53423099
chr19	53425451	53426017	MSTRG.34945.79	.	+	53423099
chr19	53426936	53427086	MSTRG.34945.79	.	+	53423099
chr19	53426215	53426747	MSTRG.34945.79	.	+	53423099
chr19	53423502	53425070	MSTRG.34945.81	.	+	53423099
chr19	53425147	53425329	MSTRG.34945.81	.	+	53423099
chr19	53426936	53427086	MSTRG.34945.81	.	+	53423099
chr19	53425147	53425329	MSTRG.34945.84	.	+	53423301
chr19	53423502	53425070	MSTRG.34945.84	.	+	53423301
chr1	9102752	9102874	MSTRG.350.4	.	-	9104421
chr19	53875201	53875289	MSTRG.35021.10	.	+	53874495
chr19	53875201	53875289	MSTRG.35021.10	.	+	53874495
chr19	53875201	53875289	MSTRG.35021.10	.	+	53874495
chr19	53875201	53875289	MSTRG.35021.10	.	+	53874495
chr19	53875201	53875289	MSTRG.35021.11	.	+	53874495
chr19	53875201	53875289	MSTRG.35021.11	.	+	53874495
chr19	53875201	53875289	MSTRG.35021.11	.	+	53874495
chr19	53875201	53875289	MSTRG.35021.11	.	+	53874495
chr19	53875191	53875289	MSTRG.35021.13	.	+	53874495
chr19	53875191	53875289	MSTRG.35021.13	.	+	53874495
chr19	53875191	53875289	MSTRG.35021.13	.	+	53874495
chr19	53875191	53875289	MSTRG.35021.13	.	+	53874495
chr19	53875203	53875289	MSTRG.35021.14	.	+	53874495
chr19	53875203	53875289	MSTRG.35021.14	.	+	53874495
chr19	53875203	53875289	MSTRG.35021.14	.	+	53874495
chr19	53875203	53875289	MSTRG.35021.14	.	+	53874495
chr19	53875199	53875289	MSTRG.35021.15	.	+	53874495
chr19	53875199	53875289	MSTRG.35021.15	.	+	53874495
chr19	53875199	53875289	MSTRG.35021.15	.	+	53874495
chr19	53875199	53875289	MSTRG.35021.15	.	+	53874495
chr19	53875199	53875289	MSTRG.35021.16	.	+	53874495
chr19	53875199	53875289	MSTRG.35021.16	.	+	53874495
chr19	53875199	53875289	MSTRG.35021.16	.	+	53874495
chr19	53875199	53875289	MSTRG.35021.16	.	+	53874495
chr19	53875205	53875289	MSTRG.35021.17	.	+	53874495
chr19	53875205	53875289	MSTRG.35021.17	.	+	53874495
chr19	53875205	53875289	MSTRG.35021.17	.	+	53874495
chr19	53875205	53875289	MSTRG.35021.17	.	+	53874495
chr19	53875205	53875289	MSTRG.35021.2	.	+	53874495
chr19	53875205	53875289	MSTRG.35021.2	.	+	53874495
chr19	53875205	53875289	MSTRG.35021.2	.	+	53874495
chr19	53875205	53875289	MSTRG.35021.2	.	+	53874495
chr19	53875203	53875289	MSTRG.35021.20	.	+	53874495
chr19	53875203	53875289	MSTRG.35021.20	.	+	53874495
chr19	53875203	53875289	MSTRG.35021.20	.	+	53874495
chr19	53875203	53875289	MSTRG.35021.20	.	+	53874495
chr19	53875670	53875692	MSTRG.35021.21	.	+	53874495
chr19	53875670	53875692	MSTRG.35021.21	.	+	53874495
chr19	53875670	53875692	MSTRG.35021.21	.	+	53874495
chr19	53875670	53875692	MSTRG.35021.21	.	+	53874495
chr19	53875670	53875692	MSTRG.35021.22	.	+	53874495
chr19	53875670	53875692	MSTRG.35021.22	.	+	53874495
chr19	53875670	53875692	MSTRG.35021.22	.	+	53874495
chr19	53875670	53875692	MSTRG.35021.22	.	+	53874495
chr19	53875219	53875289	MSTRG.35021.23	.	+	53874495
chr19	53875219	53875289	MSTRG.35021.23	.	+	53874495
chr19	53875219	53875289	MSTRG.35021.23	.	+	53874495
chr19	53875219	53875289	MSTRG.35021.23	.	+	53874495
chr19	53875207	53875289	MSTRG.35021.24	.	+	53874495
chr19	53875207	53875289	MSTRG.35021.24	.	+	53874495
chr19	53875207	53875289	MSTRG.35021.24	.	+	53874495
chr19	53875207	53875289	MSTRG.35021.24	.	+	53874495
chr19	53875207	53875289	MSTRG.35021.25	.	+	53874495
chr19	53875207	53875289	MSTRG.35021.25	.	+	53874495
chr19	53875207	53875289	MSTRG.35021.25	.	+	53874495
chr19	53875207	53875289	MSTRG.35021.25	.	+	53874495
chr19	53875201	53875289	MSTRG.35021.32	.	+	53874495
chr19	53875201	53875289	MSTRG.35021.32	.	+	53874495
chr19	53875201	53875289	MSTRG.35021.32	.	+	53874495
chr19	53875201	53875289	MSTRG.35021.32	.	+	53874495
chr19	53875199	53875289	MSTRG.35021.33	.	+	53874495
chr19	53875199	53875289	MSTRG.35021.33	.	+	53874495
chr19	53875199	53875289	MSTRG.35021.33	.	+	53874495
chr19	53875199	53875289	MSTRG.35021.33	.	+	53874495
chr19	53875203	53875289	MSTRG.35021.34	.	+	53874495
chr19	53875203	53875289	MSTRG.35021.34	.	+	53874495
chr19	53875203	53875289	MSTRG.35021.34	.	+	53874495
chr19	53875203	53875289	MSTRG.35021.34	.	+	53874495
chr19	53875201	53875289	MSTRG.35021.35	.	+	53874495
chr19	53875201	53875289	MSTRG.35021.35	.	+	53874495
chr19	53875201	53875289	MSTRG.35021.35	.	+	53874495
chr19	53875201	53875289	MSTRG.35021.35	.	+	53874495
chr19	53875211	53875289	MSTRG.35021.36	.	+	53874495
chr19	53875211	53875289	MSTRG.35021.36	.	+	53874495
chr19	53875211	53875289	MSTRG.35021.36	.	+	53874495
chr19	53875211	53875289	MSTRG.35021.36	.	+	53874495
chr19	53875203	53875289	MSTRG.35021.37	.	+	53874495
chr19	53875203	53875289	MSTRG.35021.37	.	+	53874495
chr19	53875203	53875289	MSTRG.35021.37	.	+	53874495
chr19	53875203	53875289	MSTRG.35021.37	.	+	53874495
chr19	53875199	53875289	MSTRG.35021.38	.	+	53874495
chr19	53875199	53875289	MSTRG.35021.38	.	+	53874495
chr19	53875199	53875289	MSTRG.35021.38	.	+	53874495
chr19	53875199	53875289	MSTRG.35021.38	.	+	53874495
chr19	53875199	53875289	MSTRG.35021.39	.	+	53874495
chr19	53875199	53875289	MSTRG.35021.39	.	+	53874495
chr19	53875199	53875289	MSTRG.35021.39	.	+	53874495
chr19	53875199	53875289	MSTRG.35021.39	.	+	53874495
chr19	53875193	53875289	MSTRG.35021.40	.	+	53874495
chr19	53875193	53875289	MSTRG.35021.40	.	+	53874495
chr19	53875193	53875289	MSTRG.35021.40	.	+	53874495
chr19	53875193	53875289	MSTRG.35021.40	.	+	53874495
chr19	53875213	53875289	MSTRG.35021.41	.	+	53874495
chr19	53875213	53875289	MSTRG.35021.41	.	+	53874495
chr19	53875213	53875289	MSTRG.35021.41	.	+	53874495
chr19	53875213	53875289	MSTRG.35021.41	.	+	53874495
chr19	53875207	53875289	MSTRG.35021.42	.	+	53874495
chr19	53875207	53875289	MSTRG.35021.42	.	+	53874495
chr19	53875207	53875289	MSTRG.35021.42	.	+	53874495
chr19	53875207	53875289	MSTRG.35021.42	.	+	53874495
chr19	53875213	53875735	MSTRG.35021.43	.	+	53874495
chr19	53875213	53875735	MSTRG.35021.43	.	+	53874495
chr19	53875213	53875735	MSTRG.35021.43	.	+	53874495
chr19	53875213	53875735	MSTRG.35021.43	.	+	53874495
chr19	53875207	53875289	MSTRG.35021.45	.	+	53874495
chr19	53875207	53875289	MSTRG.35021.45	.	+	53874495
chr19	53875207	53875289	MSTRG.35021.45	.	+	53874495
chr19	53875207	53875289	MSTRG.35021.45	.	+	53874495
chr19	53875191	53875289	MSTRG.35021.46	.	+	53874495
chr19	53875191	53875289	MSTRG.35021.46	.	+	53874495
chr19	53875191	53875289	MSTRG.35021.46	.	+	53874495
chr19	53875191	53875289	MSTRG.35021.46	.	+	53874495
chr19	53875199	53875289	MSTRG.35021.47	.	+	53874495
chr19	53875199	53875289	MSTRG.35021.47	.	+	53874495
chr19	53875199	53875289	MSTRG.35021.47	.	+	53874495
chr19	53875199	53875289	MSTRG.35021.47	.	+	53874495
chr19	53875215	53875289	MSTRG.35021.48	.	+	53874495
chr19	53875215	53875289	MSTRG.35021.48	.	+	53874495
chr19	53875215	53875289	MSTRG.35021.48	.	+	53874495
chr19	53875215	53875289	MSTRG.35021.48	.	+	53874495
chr19	53875201	53875289	MSTRG.35021.49	.	+	53874495
chr19	53875201	53875289	MSTRG.35021.49	.	+	53874495
chr19	53875201	53875289	MSTRG.35021.49	.	+	53874495
chr19	53875201	53875289	MSTRG.35021.49	.	+	53874495
chr19	53875191	53875289	MSTRG.35021.5	.	+	53874495
chr19	53875191	53875289	MSTRG.35021.5	.	+	53874495
chr19	53875191	53875289	MSTRG.35021.5	.	+	53874495
chr19	53875191	53875289	MSTRG.35021.5	.	+	53874495
chr19	53875227	53875289	MSTRG.35021.50	.	+	53874495
chr19	53875227	53875289	MSTRG.35021.50	.	+	53874495
chr19	53875227	53875289	MSTRG.35021.50	.	+	53874495
chr19	53875227	53875289	MSTRG.35021.50	.	+	53874495
chr19	53875203	53875289	MSTRG.35021.51	.	+	53874495
chr19	53875203	53875289	MSTRG.35021.51	.	+	53874495
chr19	53875203	53875289	MSTRG.35021.51	.	+	53874495
chr19	53875203	53875289	MSTRG.35021.51	.	+	53874495
chr19	53875229	53875289	MSTRG.35021.53	.	+	53874495
chr19	53875229	53875289	MSTRG.35021.53	.	+	53874495
chr19	53875229	53875289	MSTRG.35021.53	.	+	53874495
chr19	53875229	53875289	MSTRG.35021.53	.	+	53874495
chr19	53875205	53875289	MSTRG.35021.54	.	+	53874495
chr19	53875205	53875289	MSTRG.35021.54	.	+	53874495
chr19	53875205	53875289	MSTRG.35021.54	.	+	53874495
chr19	53875205	53875289	MSTRG.35021.54	.	+	53874495
chr19	53875187	53875345	MSTRG.35021.55	.	+	53874495
chr19	53875187	53875345	MSTRG.35021.55	.	+	53874495
chr19	53875187	53875345	MSTRG.35021.55	.	+	53874495
chr19	53875187	53875345	MSTRG.35021.55	.	+	53874495
chr19	53875217	53875289	MSTRG.35021.56	.	+	53874495
chr19	53875217	53875289	MSTRG.35021.56	.	+	53874495
chr19	53875217	53875289	MSTRG.35021.56	.	+	53874495
chr19	53875217	53875289	MSTRG.35021.56	.	+	53874495
chr19	53875199	53875289	MSTRG.35021.57	.	+	53874495
chr19	53875199	53875289	MSTRG.35021.57	.	+	53874495
chr19	53875199	53875289	MSTRG.35021.57	.	+	53874495
chr19	53875199	53875289	MSTRG.35021.57	.	+	53874495
chr19	53875201	53875289	MSTRG.35021.59	.	+	53874495
chr19	53875201	53875289	MSTRG.35021.59	.	+	53874495
chr19	53875201	53875289	MSTRG.35021.59	.	+	53874495
chr19	53875201	53875289	MSTRG.35021.59	.	+	53874495
chr19	53875191	53875289	MSTRG.35021.6	.	+	53874495
chr19	53875191	53875289	MSTRG.35021.6	.	+	53874495
chr19	53875191	53875289	MSTRG.35021.6	.	+	53874495
chr19	53875191	53875289	MSTRG.35021.6	.	+	53874495
chr19	53875201	53875285	MSTRG.35021.60	.	+	53874495
chr19	53875201	53875285	MSTRG.35021.60	.	+	53874495
chr19	53875201	53875285	MSTRG.35021.60	.	+	53874495
chr19	53875201	53875285	MSTRG.35021.60	.	+	53874495
chr19	53875205	53875289	MSTRG.35021.61	.	+	53874495
chr19	53875205	53875289	MSTRG.35021.61	.	+	53874495
chr19	53875205	53875289	MSTRG.35021.61	.	+	53874495
chr19	53875205	53875289	MSTRG.35021.61	.	+	53874495
chr19	53875191	53875289	MSTRG.35021.62	.	+	53874495
chr19	53875191	53875289	MSTRG.35021.62	.	+	53874495
chr19	53875191	53875289	MSTRG.35021.62	.	+	53874495
chr19	53875191	53875289	MSTRG.35021.62	.	+	53874495
chr19	53875201	53875289	MSTRG.35021.63	.	+	53874495
chr19	53875201	53875289	MSTRG.35021.63	.	+	53874495
chr19	53875201	53875289	MSTRG.35021.63	.	+	53874495
chr19	53875201	53875289	MSTRG.35021.63	.	+	53874495
chr19	53875191	53875289	MSTRG.35021.64	.	+	53874495
chr19	53875191	53875289	MSTRG.35021.64	.	+	53874495
chr19	53875191	53875289	MSTRG.35021.64	.	+	53874495
chr19	53875191	53875289	MSTRG.35021.64	.	+	53874495
chr19	53875199	53875289	MSTRG.35021.65	.	+	53874495
chr19	53875199	53875289	MSTRG.35021.65	.	+	53874495
chr19	53875199	53875289	MSTRG.35021.65	.	+	53874495
chr19	53875199	53875289	MSTRG.35021.65	.	+	53874495
chr19	53875191	53875289	MSTRG.35021.66	.	+	53874495
chr19	53875191	53875289	MSTRG.35021.66	.	+	53874495
chr19	53875191	53875289	MSTRG.35021.66	.	+	53874495
chr19	53875191	53875289	MSTRG.35021.66	.	+	53874495
chr19	53875205	53875289	MSTRG.35021.68	.	+	53874495
chr19	53875205	53875289	MSTRG.35021.68	.	+	53874495
chr19	53875205	53875289	MSTRG.35021.68	.	+	53874495
chr19	53875205	53875289	MSTRG.35021.68	.	+	53874495
chr19	53875201	53875289	MSTRG.35021.76	.	+	53874495
chr19	53875201	53875289	MSTRG.35021.76	.	+	53874495
chr19	53875201	53875289	MSTRG.35021.76	.	+	53874495
chr19	53875201	53875289	MSTRG.35021.76	.	+	53874495
chr19	54041816	54041915	ENST00000447872	.	-	54042241
chr19	54041080	54041778	ENST00000447872	.	-	54042241
chr19	54041953	54042226	ENST00000447872	.	-	54042241
chr19	54106446	54106810	ENST00000417903	.	+	54105936
chr19	54106011	54106352	ENST00000417903	.	+	54105936
chr19	54106011	54106810	ENST00000451517	.	+	54105936
chr19	54153840	54155308	ENST00000447684	.	+	54153502
chr19	54153840	54155308	ENST00000613073	.	+	54153502
chr19	54155435	54155513	MSTRG.35035.6	.	+	54155404
chr19	54155435	54155513	MSTRG.35035.6	.	+	54155404
chr19	54174431	54178764	ENST00000431666	.	-	54183676
chr19	54181133	54183520	ENST00000431666	.	-	54183676
chr19	54178941	54180772	ENST00000431666	.	-	54183676
chr19	54174431	54178764	ENST00000437868	.	-	54183676
chr19	54181133	54183520	ENST00000437868	.	-	54183676
chr19	54178941	54180772	ENST00000437868	.	-	54183676
chr19	54206724	54207397	ENST00000436445	.	+	54206562
chr19	54206724	54207397	ENST00000445961	.	+	54206562
chr19	54231936	54247091	ENST00000448962	.	+	54231751
chr19	54206724	54207397	ENST00000495002	.	+	54206523
chr19	54220205	54220527	ENST00000414379	.	-	54221785
chr19	54219245	54220154	ENST00000414379	.	-	54221785
chr19	54220830	54221082	ENST00000414379	.	-	54221785
chr19	54218838	54219128	ENST00000414379	.	-	54221785
chr19	54218682	54218762	ENST00000414379	.	-	54221785
chr19	54217239	54217318	ENST00000414379	.	-	54221785
chr19	54217474	54218360	ENST00000414379	.	-	54221785
chr19	54221379	54221617	ENST00000414379	.	-	54221785
chr19	54218413	54218644	ENST00000414379	.	-	54221785
chr19	54274829	54275950	ENST00000391746	.	-	54275994
chr19	54240576	54240830	ENST00000430421	.	-	54241120
chr19	54239951	54240273	ENST00000430421	.	-	54241120
chr19	54237193	54238485	ENST00000430421	.	-	54241120
chr19	54238613	54238821	ENST00000430421	.	-	54241120
chr19	54239089	54239900	ENST00000430421	.	-	54241120
chr19	54436171	54436332	ENST00000301194	.	+	54436126
chr19	54436171	54436332	ENST00000376530	.	+	54436126
chr19	54436171	54436332	MSTRG.35067.3	.	+	54436126
chr19	54436480	54436520	MSTRG.35067.3	.	+	54436126
chr19	54635609	54636496	ENST00000421584	.	+	54635565
chr19	54636652	54636731	ENST00000421584	.	+	54635565
chr19	54813742	54813841	ENST00000359085	.	+	54813698
chr19	54888642	54888975	ENST00000488066	.	+	54888362
chr19	52414368	52415123	ENST00000391788	.	+	52414331
chr19	52323674	52325882	ENST00000468240	.	+	52322855
chr19	52323674	52325882	ENST00000468240	.	+	52322855
chr19	52556050	52563317	ENST00000487863	.	+	52555625
chr19	52288115	52290065	ENST00000599581	.	+	52288082
chr19	52414368	52415123	MSTRG.35095.101	.	+	52414331
chr19	52414368	52414938	MSTRG.35095.109	.	+	52414331
chr19	52415039	52415123	MSTRG.35095.109	.	+	52414331
chr19	52414368	52414938	MSTRG.35095.113	.	+	52414331
chr19	52415039	52415123	MSTRG.35095.113	.	+	52414331
chr19	52414368	52415123	MSTRG.35095.121	.	+	52414331
chr19	52415039	52415123	MSTRG.35095.129	.	+	52414331
chr19	52415680	52415764	MSTRG.35095.129	.	+	52414331
chr19	52414368	52415123	MSTRG.35095.134	.	+	52414331
chr19	53109908	53115209	ENST00000594011	.	-	53115224
chr19	53109908	53115209	ENST00000594011	.	-	53115224
chr19	52707542	52711206	ENST00000595001	.	-	52711302
chr19	52706864	52707468	ENST00000595001	.	-	52711302
chr19	53109908	53115209	ENST00000595193	.	-	53115224
chr19	53109908	53115209	ENST00000595193	.	-	53115224
chr19	52707542	52711206	ENST00000597343	.	-	52711302
chr19	52706864	52707420	ENST00000597343	.	-	52711302
chr19	53109908	53115209	ENST00000597503	.	-	53115224
chr19	53109908	53115209	ENST00000597748	.	-	53115224
chr19	53115332	53115703	ENST00000598024	.	-	53115883
chr19	53115332	53115703	ENST00000598024	.	-	53115883
chr19	53109908	53115703	ENST00000598578	.	-	53115883
chr19	53109908	53115703	ENST00000598578	.	-	53115883
chr19	52706864	52711206	ENST00000598723	.	-	52711302
chr19	53109908	53115703	ENST00000600120	.	-	53115883
chr19	53109908	53115703	ENST00000600120	.	-	53115883
chr19	52706864	52707391	ENST00000601249	.	-	52707461
chr19	52840967	52841303	MSTRG.35108.169	.	-	52842030
chr19	52878359	52880270	MSTRG.35108.190	.	-	52880598
chr19	52878359	52880270	MSTRG.35108.190	.	-	52880598
chr19	52879419	52880222	MSTRG.35108.194	.	-	52880598
chr19	52879419	52880222	MSTRG.35108.194	.	-	52880598
chr19	53109908	53115209	MSTRG.35108.350	.	-	53115224
chr19	52704204	52704227	MSTRG.35108.51	.	-	52704939
chr19	52706864	52711206	MSTRG.35108.52	.	-	52711302
chr19	52706864	52707391	MSTRG.35108.70	.	-	52707461
chr19	55430730	55431007	MSTRG.35133.23	.	-	55433158
chr19	55430523	55430592	MSTRG.35133.6	.	-	55433158
chr19	55577431	55577579	MSTRG.35143.1	.	-	55577953
chr19	55576950	55577579	MSTRG.35143.2	.	-	55577953
chr19	55577436	55577579	MSTRG.35143.4	.	-	55577953
chr19	55576950	55577579	MSTRG.35143.6	.	-	55577953
chr19	55577431	55577579	MSTRG.35143.7	.	-	55577953
chr19	55576950	55577579	MSTRG.35143.9	.	-	55577953
chr19	55674217	55674256	MSTRG.35146.29	.	+	55674065
chr19	55674217	55674293	MSTRG.35146.31	.	+	55674065
chr19	55696298	55697903	MSTRG.35146.42	.	+	55695353
chr19	55785871	55788806	ENST00000590409	.	-	55796238
chr19	55788977	55789228	ENST00000590409	.	-	55796238
chr19	55789399	55792300	ENST00000590409	.	-	55796238
chr19	55792471	55796079	ENST00000590409	.	-	55796238
chr19	55796250	55798228	ENST00000593244	.	-	55801094
chr19	55792471	55796079	ENST00000593244	.	-	55801094
chr19	55798337	55801053	ENST00000593244	.	-	55801094
chr19	56160598	56160620	MSTRG.35163.24	.	+	56160198
chr19	54923872	54927604	ENST00000586379	.	-	54927659
chr19	55047488	55048045	ENST00000291892	.	-	55048255
chr19	55045309	55047104	ENST00000291892	.	-	55048255
chr19	55047488	55048045	ENST00000291892	.	-	55048255
chr19	55045309	55047104	ENST00000291892	.	-	55048255
chr19	55160775	55161064	ENST00000455045	.	-	55165800
chr19	55159449	55159532	ENST00000455045	.	-	55165800
chr19	55161187	55161292	ENST00000455045	.	-	55165800
chr19	55159607	55159898	ENST00000455045	.	-	55165800
chr19	55165463	55165781	ENST00000455045	.	-	55165800
chr19	55162290	55165369	ENST00000455045	.	-	55165800
chr19	55161825	55162132	ENST00000455045	.	-	55165800
chr19	55160013	55160639	ENST00000455045	.	-	55165800
chr19	55161418	55161642	ENST00000455045	.	-	55165800
chr19	55160775	55161064	ENST00000528412	.	-	55165800
chr19	55159449	55159532	ENST00000528412	.	-	55165800
chr19	55161187	55161292	ENST00000528412	.	-	55165800
chr19	55159607	55159898	ENST00000528412	.	-	55165800
chr19	55165463	55165781	ENST00000528412	.	-	55165800
chr19	55162290	55165369	ENST00000528412	.	-	55165800
chr19	55161825	55162132	ENST00000528412	.	-	55165800
chr19	55160013	55160639	ENST00000528412	.	-	55165800
chr19	55161418	55161642	ENST00000528412	.	-	55165800
chr19	55165463	55165781	ENST00000534214	.	-	55165800
chr19	55162290	55165369	ENST00000534214	.	-	55165800
chr19	55045309	55047386	ENST00000592573	.	-	55048255
chr19	55047488	55048045	ENST00000592573	.	-	55048255
chr19	55045309	55047386	ENST00000592573	.	-	55048255
chr19	55047488	55048045	ENST00000592573	.	-	55048255
chr19	55047488	55048045	MSTRG.35172.32	.	-	55048255
chr19	55045309	55047104	MSTRG.35172.32	.	-	55048255
chr19	55047488	55048045	MSTRG.35172.32	.	-	55048255
chr19	55045309	55047104	MSTRG.35172.32	.	-	55048255
chr19	55045309	55047386	MSTRG.35172.37	.	-	55048255
chr19	55047488	55048045	MSTRG.35172.37	.	-	55048255
chr19	55045309	55047386	MSTRG.35172.37	.	-	55048255
chr19	55047488	55048045	MSTRG.35172.37	.	-	55048255
chr19	55084642	55085840	ENST00000587786	.	+	55083779
chr19	55175876	55176004	ENST00000585461	.	-	55176056
chr19	55175339	55175708	ENST00000585461	.	-	55176056
chr19	55175876	55176004	ENST00000590851	.	-	55176056
chr19	55175339	55175708	ENST00000590851	.	-	55176056
chr19	55171781	55172577	MSTRG.35177.3	.	-	55173486
chr19	55175876	55176004	MSTRG.35177.5	.	-	55176056
chr19	55175339	55175708	MSTRG.35177.5	.	-	55176056
chr19	55313055	55316785	ENST00000586609	.	-	55320105
chr19	55316966	55320038	ENST00000586609	.	-	55320105
chr19	55313055	55316785	ENST00000586609	.	-	55320105
chr19	55316966	55320038	ENST00000586609	.	-	55320105
chr19	55313055	55316785	ENST00000592603	.	-	55320105
chr19	55316966	55320038	ENST00000592603	.	-	55320105
chr19	55313055	55316785	ENST00000592603	.	-	55320105
chr19	55316966	55320038	ENST00000592603	.	-	55320105
chr19	55316966	55320038	MSTRG.35186.19	.	-	55320105
chr19	55316966	55320038	MSTRG.35186.19	.	-	55320105
chr19	55313393	55316201	MSTRG.35186.5	.	-	55320105
chr19	55316966	55320038	MSTRG.35186.5	.	-	55320105
chr19	55313393	55316201	MSTRG.35186.5	.	-	55320105
chr19	55316966	55320038	MSTRG.35186.5	.	-	55320105
chr19	55350800	55353606	ENST00000326529	.	-	55353723
chr19	55350800	55353606	ENST00000326529	.	-	55353723
chr19	55350800	55353606	ENST00000326529	.	-	55353723
chr19	55350800	55353606	ENST00000326529	.	-	55353723
chr19	55359979	55360692	ENST00000585734	.	-	55362640
chr19	55362503	55362577	ENST00000585734	.	-	55362640
chr19	55355095	55355259	ENST00000585734	.	-	55362640
chr19	55361103	55361173	ENST00000585734	.	-	55362640
chr19	55360905	55360999	ENST00000585734	.	-	55362640
chr19	55361238	55362244	ENST00000585734	.	-	55362640
chr19	55355345	55358144	ENST00000585734	.	-	55362640
chr19	55350803	55353606	ENST00000588572	.	-	55353723
chr19	55350803	55353606	ENST00000588572	.	-	55353723
chr19	55350803	55353606	ENST00000588572	.	-	55353723
chr19	55350803	55353606	ENST00000588572	.	-	55353723
chr19	55352502	55353311	ENST00000590900	.	-	55353723
chr19	55350800	55351698	ENST00000590900	.	-	55353723
chr19	55353393	55353606	ENST00000590900	.	-	55353723
chr19	55352326	55352414	ENST00000590900	.	-	55353723
chr19	55351890	55352080	ENST00000590900	.	-	55353723
chr19	55352502	55353311	ENST00000590900	.	-	55353723
chr19	55350800	55351698	ENST00000590900	.	-	55353723
chr19	55353393	55353606	ENST00000590900	.	-	55353723
chr19	55352326	55352414	ENST00000590900	.	-	55353723
chr19	55351890	55352080	ENST00000590900	.	-	55353723
chr19	55352502	55353311	ENST00000590900	.	-	55353723
chr19	55350800	55351698	ENST00000590900	.	-	55353723
chr19	55353393	55353606	ENST00000590900	.	-	55353723
chr19	55352326	55352414	ENST00000590900	.	-	55353723
chr19	55351890	55352080	ENST00000590900	.	-	55353723
chr19	55352502	55353311	ENST00000590900	.	-	55353723
chr19	55350800	55351698	ENST00000590900	.	-	55353723
chr19	55353393	55353606	ENST00000590900	.	-	55353723
chr19	55352326	55352414	ENST00000590900	.	-	55353723
chr19	55351890	55352080	ENST00000590900	.	-	55353723
chr19	55352736	55353311	ENST00000593184	.	-	55353723
chr19	55350800	55352080	ENST00000593184	.	-	55353723
chr19	55353390	55353606	ENST00000593184	.	-	55353723
chr19	55352326	55352532	ENST00000593184	.	-	55353723
chr19	55352736	55353311	ENST00000593184	.	-	55353723
chr19	55350800	55352080	ENST00000593184	.	-	55353723
chr19	55353390	55353606	ENST00000593184	.	-	55353723
chr19	55352326	55352532	ENST00000593184	.	-	55353723
chr19	55352736	55353311	ENST00000593184	.	-	55353723
chr19	55350800	55352080	ENST00000593184	.	-	55353723
chr19	55353390	55353606	ENST00000593184	.	-	55353723
chr19	55352326	55352532	ENST00000593184	.	-	55353723
chr19	55352736	55353311	ENST00000593184	.	-	55353723
chr19	55350800	55352080	ENST00000593184	.	-	55353723
chr19	55353390	55353606	ENST00000593184	.	-	55353723
chr19	55352326	55352532	ENST00000593184	.	-	55353723
chr19	55350800	55353606	MSTRG.35189.4	.	-	55353723
chr19	55350800	55353606	MSTRG.35189.4	.	-	55353723
chr19	55350800	55353606	MSTRG.35189.4	.	-	55353723
chr19	55350800	55353606	MSTRG.35189.4	.	-	55353723
chr19	55388356	55391553	MSTRG.35191.9	.	+	55388329
chr19	55379367	55383721	ENST00000444469	.	-	55383731
chr19	55365474	55365497	MSTRG.35192.4	.	-	55366009
chr19	55365322	55365528	MSTRG.35192.5	.	-	55366009
chr19	56382918	56383779	MSTRG.35213.6	.	-	56383865
chr19	56383061	56383779	MSTRG.35213.9	.	-	56383865
chr19	56442741	56444130	ENST00000591790	.	-	56444153
chr19	56442741	56444130	MSTRG.35217.6	.	-	56444153
chr1	119748841	119750796	ENST00000369406	.	-	119750804
chr1	119748841	119750796	ENST00000544913	.	-	119750804
chr1	119748833	119750796	MSTRG.3522.4	.	-	119750804
chr19	56775529	56779376	ENST00000595671	.	-	56782462
chr19	56779472	56781952	ENST00000595671	.	-	56782462
chr19	56782121	56782399	ENST00000595671	.	-	56782462
chr19	56779472	56781952	ENST00000597281	.	-	56782462
chr19	56782121	56782399	ENST00000597281	.	-	56782462
chr19	56775529	56779376	ENST00000597281	.	-	56782462
chr19	57980279	57988206	ENST00000550599	.	-	57988635
chr19	57988302	57988594	ENST00000550599	.	-	57988635
chr19	57988302	57988594	MSTRG.35254.14	.	-	57988635
chr19	57980279	57988206	MSTRG.35254.14	.	-	57988635
chr19	57980279	57988206	MSTRG.35254.20	.	-	57988635
chr19	57988302	57988594	MSTRG.35254.20	.	-	57988635
chr19	58082008	58084219	ENST00000515535	.	+	58081751
chr19	57513151	57516053	ENST00000597061	.	+	57513065
chr19	57513151	57516053	ENST00000597061	.	+	57513065
chr19	57504786	57505301	ENST00000601674	.	+	57504673
chr19	57475786	57476379	ENST00000450712	.	-	57476489
chr19	57475786	57476379	MSTRG.35266.20	.	-	57476489
chr19	57543243	57544236	ENST00000376230	.	-	57546977
chr19	57544583	57546456	ENST00000376230	.	-	57546977
chr19	57543243	57544236	ENST00000376230	.	-	57546977
chr19	57544583	57546456	ENST00000376230	.	-	57546977
chr19	57543243	57544236	ENST00000376230	.	-	57546977
chr19	57544583	57546456	ENST00000376230	.	-	57546977
chr19	57543243	57544236	ENST00000376230	.	-	57546977
chr19	57544583	57546456	ENST00000376230	.	-	57546977
chr19	57543243	57543650	ENST00000447310	.	-	57546977
chr19	57544583	57546456	ENST00000447310	.	-	57546977
chr19	57543243	57543650	ENST00000447310	.	-	57546977
chr19	57544583	57546456	ENST00000447310	.	-	57546977
chr19	57543243	57543650	ENST00000447310	.	-	57546977
chr19	57544583	57546456	ENST00000447310	.	-	57546977
chr19	57543243	57543650	ENST00000447310	.	-	57546977
chr19	57544583	57546456	ENST00000447310	.	-	57546977
chr19	57543243	57546456	ENST00000457177	.	-	57546977
chr19	57543243	57546456	ENST00000457177	.	-	57546977
chr19	57543243	57546456	ENST00000457177	.	-	57546977
chr19	57543243	57546456	ENST00000457177	.	-	57546977
chr19	57543243	57543650	MSTRG.35272.12	.	-	57546977
chr19	57543931	57546456	MSTRG.35272.12	.	-	57546977
chr19	57543243	57543650	MSTRG.35272.12	.	-	57546977
chr19	57543931	57546456	MSTRG.35272.12	.	-	57546977
chr19	57543243	57543650	MSTRG.35272.12	.	-	57546977
chr19	57543931	57546456	MSTRG.35272.12	.	-	57546977
chr19	57543243	57543650	MSTRG.35272.12	.	-	57546977
chr19	57543931	57546456	MSTRG.35272.12	.	-	57546977
chr19	57544583	57546456	MSTRG.35272.2	.	-	57546977
chr19	57544583	57546456	MSTRG.35272.2	.	-	57546977
chr19	57544583	57546456	MSTRG.35272.2	.	-	57546977
chr19	57544583	57546456	MSTRG.35272.2	.	-	57546977
chr19	57543243	57543650	MSTRG.35272.4	.	-	57546977
chr19	57543243	57543650	MSTRG.35272.4	.	-	57546977
chr19	57543243	57543650	MSTRG.35272.4	.	-	57546977
chr19	57543243	57543650	MSTRG.35272.4	.	-	57546977
chr19	57543931	57546456	MSTRG.35272.5	.	-	57546977
chr19	57543931	57546456	MSTRG.35272.5	.	-	57546977
chr19	57543931	57546456	MSTRG.35272.5	.	-	57546977
chr19	57543931	57546456	MSTRG.35272.5	.	-	57546977
chr19	57544583	57546456	MSTRG.35272.8	.	-	57546977
chr19	57543243	57543366	MSTRG.35272.8	.	-	57546977
chr19	57544583	57546456	MSTRG.35272.8	.	-	57546977
chr19	57543243	57543366	MSTRG.35272.8	.	-	57546977
chr19	57544583	57546456	MSTRG.35272.8	.	-	57546977
chr19	57543243	57543366	MSTRG.35272.8	.	-	57546977
chr19	57544583	57546456	MSTRG.35272.8	.	-	57546977
chr19	57543243	57543366	MSTRG.35272.8	.	-	57546977
chr19	57633905	57634022	ENST00000535785	.	+	57633757
chr19	57634755	57640703	ENST00000535785	.	+	57633757
chr19	57634061	57634628	ENST00000535785	.	+	57633757
chr19	57640067	57640703	ENST00000540556	.	+	57633809
chr19	57633905	57634022	ENST00000540556	.	+	57633809
chr19	57634755	57639911	ENST00000540556	.	+	57633809
chr19	57634061	57634628	ENST00000540556	.	+	57633809
chr19	57633905	57634022	ENST00000540780	.	+	57633757
chr19	57607827	57612502	ENST00000600619	.	+	57607322
chr19	57633905	57634022	MSTRG.35280.12	.	+	57633757
chr19	57634755	57640703	MSTRG.35280.12	.	+	57633757
chr19	57634061	57634628	MSTRG.35280.12	.	+	57633757
chr19	57861264	57861351	MSTRG.35283.100	.	+	57860137
chr19	57861473	57861793	MSTRG.35283.100	.	+	57860137
chr19	57861473	57861793	MSTRG.35283.101	.	+	57860137
chr19	57861473	57861793	MSTRG.35283.103	.	+	57860137
chr19	57861473	57861793	MSTRG.35283.104	.	+	57860137
chr19	57861473	57861793	MSTRG.35283.105	.	+	57860137
chr19	57861473	57861793	MSTRG.35283.106	.	+	57860137
chr19	57861264	57861351	MSTRG.35283.106	.	+	57860137
chr19	57861473	57861793	MSTRG.35283.109	.	+	57860137
chr19	57861473	57861793	MSTRG.35283.110	.	+	57860137
chr19	57861473	57861793	MSTRG.35283.113	.	+	57860137
chr19	57861473	57861793	MSTRG.35283.114	.	+	57860137
chr19	57861473	57861793	MSTRG.35283.115	.	+	57860137
chr19	57861473	57861793	MSTRG.35283.116	.	+	57860137
chr19	57861120	57861223	MSTRG.35283.116	.	+	57860137
chr19	57861120	57861223	MSTRG.35283.117	.	+	57860137
chr19	57861473	57861793	MSTRG.35283.119	.	+	57860137
chr19	57861473	57861793	MSTRG.35283.126	.	+	57860137
chr19	57861473	57861793	MSTRG.35283.129	.	+	57860137
chr19	57861473	57861793	MSTRG.35283.130	.	+	57860137
chr19	57861473	57861793	MSTRG.35283.133	.	+	57860137
chr19	57861473	57861793	MSTRG.35283.133	.	+	57860137
chr19	57861473	57861793	MSTRG.35283.134	.	+	57860137
chr19	57861473	57861793	MSTRG.35283.139	.	+	57860137
chr19	57861473	57861793	MSTRG.35283.140	.	+	57860137
chr19	57861264	57861351	MSTRG.35283.140	.	+	57860137
chr19	57861473	57861793	MSTRG.35283.142	.	+	57860137
chr19	57863323	57863829	MSTRG.35283.143	.	+	57860137
chr19	57861473	57861793	MSTRG.35283.151	.	+	57860137
chr19	57861473	57861793	MSTRG.35283.151	.	+	57860137
chr19	57861473	57861793	MSTRG.35283.152	.	+	57860137
chr19	57861264	57861351	MSTRG.35283.154	.	+	57860137
chr19	57861473	57861793	MSTRG.35283.154	.	+	57860137
chr19	57861473	57861793	MSTRG.35283.156	.	+	57860137
chr19	57861473	57861793	MSTRG.35283.157	.	+	57860137
chr19	57861473	57861793	MSTRG.35283.157	.	+	57860137
chr19	57861473	57861793	MSTRG.35283.160	.	+	57860137
chr19	57861264	57861351	MSTRG.35283.160	.	+	57860137
chr19	57861473	57861793	MSTRG.35283.160	.	+	57860137
chr19	57861264	57861351	MSTRG.35283.160	.	+	57860137
chr19	57861473	57861793	MSTRG.35283.161	.	+	57860137
chr19	57861473	57861793	MSTRG.35283.161	.	+	57860137
chr19	57861473	57861793	MSTRG.35283.162	.	+	57860137
chr19	57861473	57861793	MSTRG.35283.162	.	+	57860137
chr19	57861473	57861793	MSTRG.35283.164	.	+	57860137
chr19	57861473	57861793	MSTRG.35283.164	.	+	57860137
chr19	57861473	57861793	MSTRG.35283.165	.	+	57860137
chr19	57861264	57861375	MSTRG.35283.165	.	+	57860137
chr19	57861264	57861351	MSTRG.35283.168	.	+	57860137
chr19	57861473	57861793	MSTRG.35283.169	.	+	57860137
chr19	57861473	57861793	MSTRG.35283.170	.	+	57860137
chr19	57861473	57861793	MSTRG.35283.170	.	+	57860137
chr19	57861264	57861375	MSTRG.35283.172	.	+	57860137
chr19	57861473	57861793	MSTRG.35283.175	.	+	57860137
chr19	57861473	57861793	MSTRG.35283.176	.	+	57860137
chr19	57861473	57861793	MSTRG.35283.177	.	+	57860137
chr19	57861264	57861375	MSTRG.35283.179	.	+	57860137
chr19	57861473	57861793	MSTRG.35283.179	.	+	57860137
chr19	57861473	57861793	MSTRG.35283.180	.	+	57860137
chr19	57861473	57861793	MSTRG.35283.182	.	+	57860137
chr19	57861264	57861351	MSTRG.35283.182	.	+	57860137
chr19	57861473	57861793	MSTRG.35283.182	.	+	57860137
chr19	57861264	57861351	MSTRG.35283.182	.	+	57860137
chr19	57861473	57861793	MSTRG.35283.184	.	+	57860137
chr19	57861473	57861793	MSTRG.35283.184	.	+	57860137
chr19	57861473	57861793	MSTRG.35283.185	.	+	57860137
chr19	57863776	57863940	MSTRG.35283.185	.	+	57860137
chr19	57861473	57861793	MSTRG.35283.186	.	+	57860137
chr19	57861264	57861351	MSTRG.35283.186	.	+	57860137
chr19	57861473	57861793	MSTRG.35283.190	.	+	57860137
chr19	57861473	57861793	MSTRG.35283.192	.	+	57860137
chr19	57861473	57861793	MSTRG.35283.37	.	+	57860137
chr19	57861473	57861793	MSTRG.35283.38	.	+	57860137
chr19	57861473	57861793	MSTRG.35283.41	.	+	57860137
chr19	57861473	57861793	MSTRG.35283.42	.	+	57860137
chr19	57861473	57861793	MSTRG.35283.43	.	+	57860137
chr19	57861473	57861793	MSTRG.35283.43	.	+	57860137
chr19	57861473	57861793	MSTRG.35283.45	.	+	57860137
chr19	57861473	57861793	MSTRG.35283.46	.	+	57860137
chr19	57861473	57861793	MSTRG.35283.48	.	+	57860137
chr19	57861473	57861793	MSTRG.35283.49	.	+	57860137
chr19	57861473	57861793	MSTRG.35283.51	.	+	57860137
chr19	57861473	57861793	MSTRG.35283.55	.	+	57860137
chr19	57861473	57861793	MSTRG.35283.58	.	+	57860137
chr19	57861473	57861793	MSTRG.35283.59	.	+	57860137
chr19	57861473	57861793	MSTRG.35283.60	.	+	57860137
chr19	57861473	57861793	MSTRG.35283.61	.	+	57860137
chr19	57861473	57861793	MSTRG.35283.62	.	+	57860137
chr19	57861473	57861793	MSTRG.35283.63	.	+	57860137
chr19	57861473	57861793	MSTRG.35283.64	.	+	57860137
chr19	57861264	57861351	MSTRG.35283.64	.	+	57860137
chr19	57861473	57861793	MSTRG.35283.66	.	+	57860137
chr19	57861473	57861793	MSTRG.35283.68	.	+	57860137
chr19	57861473	57861793	MSTRG.35283.69	.	+	57860137
chr19	57861473	57861793	MSTRG.35283.71	.	+	57860137
chr19	57861473	57861793	MSTRG.35283.72	.	+	57860137
chr19	57861473	57861793	MSTRG.35283.72	.	+	57860137
chr19	57861473	57861793	MSTRG.35283.74	.	+	57860137
chr19	57861473	57861793	MSTRG.35283.75	.	+	57860137
chr19	57861473	57861793	MSTRG.35283.76	.	+	57860137
chr19	57861473	57861793	MSTRG.35283.78	.	+	57860137
chr19	57861473	57861793	MSTRG.35283.82	.	+	57860137
chr19	57861473	57861793	MSTRG.35283.85	.	+	57860137
chr19	57861473	57861793	MSTRG.35283.85	.	+	57860137
chr19	57861473	57861793	MSTRG.35283.87	.	+	57860137
chr19	57861264	57861351	MSTRG.35283.87	.	+	57860137
chr19	57861473	57861793	MSTRG.35283.89	.	+	57860137
chr19	57861473	57861793	MSTRG.35283.91	.	+	57860137
chr19	57861473	57861793	MSTRG.35283.93	.	+	57860137
chr19	57861473	57861793	MSTRG.35283.94	.	+	57860137
chr19	57861473	57861793	MSTRG.35283.96	.	+	57860137
chr19	57861473	57861793	MSTRG.35283.97	.	+	57860137
chr19	57861473	57861793	MSTRG.35283.99	.	+	57860137
chr19	57861264	57861351	MSTRG.35283.99	.	+	57860137
chr19	57697841	57700987	ENST00000451275	.	-	57701637
chr19	57701145	57701237	ENST00000451275	.	-	57701637
chr19	57697841	57700987	ENST00000451275	.	-	57701637
chr19	57701145	57701237	ENST00000451275	.	-	57701637
chr19	57701145	57701237	ENST00000512439	.	-	57701637
chr19	57701145	57701237	ENST00000512439	.	-	57701637
chr19	57697841	57700987	MSTRG.35285.2	.	-	57701637
chr19	57697841	57700987	MSTRG.35285.2	.	-	57701637
chr19	57721697	57722315	ENST00000601584	.	-	57722408
chr19	57721697	57722315	ENST00000601584	.	-	57722408
chr19	57809103	57813293	ENST00000596248	.	-	57814596
chr19	57813420	57814532	ENST00000596248	.	-	57814596
chr19	57813420	57814532	MSTRG.35288.1	.	-	57814596
chr19	57923289	57925622	ENST00000396147	.	-	57926152
chr19	57922629	57923191	ENST00000396147	.	-	57926152
chr19	57923289	57925622	ENST00000396147	.	-	57926152
chr19	57922629	57923191	ENST00000396147	.	-	57926152
chr19	57923289	57925622	ENST00000425570	.	-	57926152
chr19	57922629	57923191	ENST00000425570	.	-	57926152
chr19	57923289	57925622	ENST00000595830	.	-	57926152
chr19	57922629	57923191	ENST00000595830	.	-	57926152
chr19	57923289	57925622	ENST00000595830	.	-	57926152
chr19	57922629	57923191	ENST00000595830	.	-	57926152
chr19	57864919	57868457	ENST00000600634	.	-	57868469
chr19	57922629	57925622	MSTRG.35289.105	.	-	57926152
chr19	57922629	57925622	MSTRG.35289.105	.	-	57926152
chr19	58126763	58127424	ENST00000500161	.	-	58127880
chr19	58126763	58127424	ENST00000500161	.	-	58127880
chr19	58126763	58127424	ENST00000500161	.	-	58127880
chr19	58126763	58127424	MSTRG.35297.10	.	-	58127880
chr19	58126763	58127424	MSTRG.35297.10	.	-	58127880
chr19	58126763	58127424	MSTRG.35297.10	.	-	58127880
chr19	58126763	58127424	MSTRG.35297.14	.	-	58127880
chr19	58126763	58127424	MSTRG.35297.14	.	-	58127880
chr19	58126763	58127424	MSTRG.35297.14	.	-	58127880
chr19	58263747	58263879	MSTRG.35308.96	.	+	58262751
chr19	58415940	58416810	ENST00000599238	.	+	58415914
chr19	58415940	58416810	MSTRG.35320.30	.	+	58415914
chr19	58483646	58498493	ENST00000595851	.	-	58498517
chr19	58481187	58483531	ENST00000595851	.	-	58498517
chr19	58480805	58481063	ENST00000595851	.	-	58498517
chr19	58492640	58498493	MSTRG.35326.11	.	-	58498517
chr19	58492640	58498493	MSTRG.35326.12	.	-	58498517
chr19	58492635	58498493	MSTRG.35326.14	.	-	58498517
chr19	58492635	58497276	MSTRG.35326.15	.	-	58498517
chr19	58492640	58498493	MSTRG.35326.16	.	-	58498517
chr19	58492640	58498493	MSTRG.35326.18	.	-	58498517
chr19	58492640	58498493	MSTRG.35326.19	.	-	58498517
chr19	58492640	58498493	MSTRG.35326.20	.	-	58498517
chr19	58492640	58498493	MSTRG.35326.21	.	-	58498517
chr19	58492640	58498493	MSTRG.35326.6	.	-	58498517
chr19	58482446	58483531	MSTRG.35326.6	.	-	58498517
chr19	58480805	58481414	MSTRG.35326.6	.	-	58498517
chr19	58483646	58492418	MSTRG.35326.6	.	-	58498517
chr19	58480805	58481063	MSTRG.35326.7	.	-	58498517
chr19	58481187	58483531	MSTRG.35326.7	.	-	58498517
chr19	58483646	58498493	MSTRG.35326.7	.	-	58498517
chr19	58482441	58483531	MSTRG.35326.9	.	-	58498517
chr19	58483646	58498493	MSTRG.35326.9	.	-	58498517
chr19	58555771	58555798	MSTRG.35335.23	.	-	58556091
chr1	9268037	9268062	MSTRG.354.27	.	+	9264866
chr1	9268915	9268971	MSTRG.354.32	.	+	9264866
chr1	9368505	9369272	MSTRG.354.39	.	+	9367572
chr1	9369000	9369272	MSTRG.354.41	.	+	9367572
chr1	9368505	9369272	MSTRG.354.47	.	+	9367572
chr1	9369000	9369272	MSTRG.354.64	.	+	9367572
chr2	242176	243502	ENST00000402632	.	-	243511
chr2	230044	230546	ENST00000479739	.	-	230971
chr2	219001	229965	ENST00000479739	.	-	230971
chr2	230044	230546	MSTRG.35415.65	.	-	230971
chr2	219001	229965	MSTRG.35415.65	.	-	230971
chr2	277085	277226	ENST00000413140	.	+	276988
chr2	277085	277226	ENST00000453390	.	+	272255
chr2	272305	275139	ENST00000453390	.	+	272255
chr2	275201	276979	ENST00000453390	.	+	272255
chr2	277438	277468	MSTRG.35416.1	.	+	277301
chr2	277309	277705	MSTRG.35416.13	.	+	277301
chr2	280149	283110	ENST00000344414	.	-	283110
chr2	280149	283110	ENST00000401489	.	-	283110
chr2	280152	283110	ENST00000401503	.	-	283110
chr2	280152	283110	ENST00000403610	.	-	283110
chr2	280149	283110	ENST00000405290	.	-	283110
chr2	280149	283110	ENST00000619265	.	-	283110
chr2	280149	283110	ENST00000619265	.	-	283110
chr2	280149	283110	MSTRG.35417.1	.	-	283110
chr2	280149	283110	MSTRG.35417.10	.	-	283110
chr2	280152	283110	MSTRG.35417.11	.	-	283110
chr2	280152	283110	MSTRG.35417.4	.	-	283110
chr2	280152	283110	MSTRG.35417.8	.	-	283110
chr1	121094958	121095871	ENST00000472543	.	+	121094783
chr2	1137665	1137767	ENST00000450962	.	+	1137645
chr2	1137809	1160431	ENST00000452177	.	+	1137645
chr2	1137665	1137767	ENST00000452177	.	+	1137645
chr2	1137665	1137767	MSTRG.35447.1	.	+	1137645
chr2	1137665	1137767	MSTRG.35447.6	.	+	1137645
chr2	6897075	6897101	MSTRG.35550.3	.	+	6895939
chr2	3552308	3556788	ENST00000436842	.	-	3558131
chr2	3550472	3552143	ENST00000436842	.	-	3558131
chr2	3549112	3550372	ENST00000436842	.	-	3558131
chr2	3548724	3549057	ENST00000436842	.	-	3558131
chr2	3545871	3547930	ENST00000436842	.	-	3558131
chr2	3556904	3557894	ENST00000436842	.	-	3558131
chr2	3548055	3548639	ENST00000436842	.	-	3558131
chr2	3545510	3545700	MSTRG.35577.15	.	-	3545787
chr2	8682906	8683684	ENST00000234091	.	+	8682896
chr2	8682906	8683684	ENST00000396290	.	+	8682896
chr2	8682906	8683684	MSTRG.35600.3	.	+	8682896
chr2	8818793	8826985	ENST00000256707	.	-	8826985
chr2	8751644	8770669	ENST00000256707	.	-	8826985
chr2	8786357	8788646	ENST00000256707	.	-	8826985
chr2	8793987	8796770	ENST00000256707	.	-	8826985
chr2	8736999	8747144	ENST00000256707	.	-	8826985
chr2	8812493	8813236	ENST00000256707	.	-	8826985
chr2	8750335	8751465	ENST00000256707	.	-	8826985
chr2	8790059	8791059	ENST00000256707	.	-	8826985
chr2	8748000	8750111	ENST00000256707	.	-	8826985
chr2	8788812	8789879	ENST00000256707	.	-	8826985
chr2	8734753	8736867	ENST00000256707	.	-	8826985
chr2	8776892	8778638	ENST00000256707	.	-	8826985
chr2	8770832	8776747	ENST00000256707	.	-	8826985
chr2	8796869	8798201	ENST00000256707	.	-	8826985
chr2	8786030	8786205	ENST00000256707	.	-	8826985
chr2	8779139	8779673	ENST00000256707	.	-	8826985
chr2	8731982	8733443	ENST00000256707	.	-	8826985
chr2	8798300	8800399	ENST00000256707	.	-	8826985
chr2	8813335	8817617	ENST00000256707	.	-	8826985
chr2	8817716	8818694	ENST00000256707	.	-	8826985
chr2	8733680	8734654	ENST00000256707	.	-	8826985
chr2	8806369	8812394	ENST00000256707	.	-	8826985
chr2	8778727	8778895	ENST00000256707	.	-	8826985
chr2	8803127	8806270	ENST00000256707	.	-	8826985
chr2	8791224	8793809	ENST00000256707	.	-	8826985
chr2	8747201	8747886	ENST00000256707	.	-	8826985
chr2	8800498	8802929	ENST00000256707	.	-	8826985
chr2	8779814	8785740	ENST00000256707	.	-	8826985
chr2	8818793	8826985	ENST00000319688	.	-	8826985
chr2	8757787	8770669	ENST00000319688	.	-	8826985
chr2	8793987	8796770	ENST00000319688	.	-	8826985
chr2	8786357	8788646	ENST00000319688	.	-	8826985
chr2	8790059	8791059	ENST00000319688	.	-	8826985
chr2	8788812	8789879	ENST00000319688	.	-	8826985
chr2	8812496	8813236	ENST00000319688	.	-	8826985
chr2	8770832	8776747	ENST00000319688	.	-	8826985
chr2	8796869	8798201	ENST00000319688	.	-	8826985
chr2	8786030	8786205	ENST00000319688	.	-	8826985
chr2	8803127	8806270	ENST00000319688	.	-	8826985
chr2	8779139	8779673	ENST00000319688	.	-	8826985
chr2	8798300	8800399	ENST00000319688	.	-	8826985
chr2	8813335	8817617	ENST00000319688	.	-	8826985
chr2	8817716	8818694	ENST00000319688	.	-	8826985
chr2	8778727	8778895	ENST00000319688	.	-	8826985
chr2	8806369	8812394	ENST00000319688	.	-	8826985
chr2	8776892	8778638	ENST00000319688	.	-	8826985
chr2	8791224	8793809	ENST00000319688	.	-	8826985
chr2	8800498	8802929	ENST00000319688	.	-	8826985
chr2	8779814	8785740	ENST00000319688	.	-	8826985
chr2	8818793	8826985	ENST00000473731	.	-	8826985
chr2	8751644	8770669	ENST00000473731	.	-	8826985
chr2	8786357	8788646	ENST00000473731	.	-	8826985
chr2	8793987	8796770	ENST00000473731	.	-	8826985
chr2	8812493	8813236	ENST00000473731	.	-	8826985
chr2	8750335	8751465	ENST00000473731	.	-	8826985
chr2	8790059	8791059	ENST00000473731	.	-	8826985
chr2	8748000	8750111	ENST00000473731	.	-	8826985
chr2	8788812	8789879	ENST00000473731	.	-	8826985
chr2	8734753	8736867	ENST00000473731	.	-	8826985
chr2	8776892	8778638	ENST00000473731	.	-	8826985
chr2	8770832	8776747	ENST00000473731	.	-	8826985
chr2	8796869	8798201	ENST00000473731	.	-	8826985
chr2	8786030	8786205	ENST00000473731	.	-	8826985
chr2	8736999	8747886	ENST00000473731	.	-	8826985
chr2	8779139	8779673	ENST00000473731	.	-	8826985
chr2	8731982	8733443	ENST00000473731	.	-	8826985
chr2	8798300	8800399	ENST00000473731	.	-	8826985
chr2	8813335	8817617	ENST00000473731	.	-	8826985
chr2	8817716	8818694	ENST00000473731	.	-	8826985
chr2	8733680	8734654	ENST00000473731	.	-	8826985
chr2	8806369	8812394	ENST00000473731	.	-	8826985
chr2	8778727	8778895	ENST00000473731	.	-	8826985
chr2	8803127	8806270	ENST00000473731	.	-	8826985
chr2	8791224	8793809	ENST00000473731	.	-	8826985
chr2	8800498	8802929	ENST00000473731	.	-	8826985
chr2	8779814	8785740	ENST00000473731	.	-	8826985
chr2	8751644	8770669	ENST00000488729	.	-	8826985
chr2	8786357	8788646	ENST00000488729	.	-	8826985
chr2	8793987	8796770	ENST00000488729	.	-	8826985
chr2	8736999	8750111	ENST00000488729	.	-	8826985
chr2	8812493	8813236	ENST00000488729	.	-	8826985
chr2	8750335	8751465	ENST00000488729	.	-	8826985
chr2	8790059	8791059	ENST00000488729	.	-	8826985
chr2	8788812	8789879	ENST00000488729	.	-	8826985
chr2	8734753	8736867	ENST00000488729	.	-	8826985
chr2	8776892	8778638	ENST00000488729	.	-	8826985
chr2	8770832	8776747	ENST00000488729	.	-	8826985
chr2	8796869	8798201	ENST00000488729	.	-	8826985
chr2	8786030	8786205	ENST00000488729	.	-	8826985
chr2	8818793	8825742	ENST00000488729	.	-	8826985
chr2	8779139	8779673	ENST00000488729	.	-	8826985
chr2	8731982	8733443	ENST00000488729	.	-	8826985
chr2	8798300	8800399	ENST00000488729	.	-	8826985
chr2	8813335	8817617	ENST00000488729	.	-	8826985
chr2	8817716	8818694	ENST00000488729	.	-	8826985
chr2	8733680	8734654	ENST00000488729	.	-	8826985
chr2	8806369	8812394	ENST00000488729	.	-	8826985
chr2	8778727	8778895	ENST00000488729	.	-	8826985
chr2	8803127	8806270	ENST00000488729	.	-	8826985
chr2	8791224	8793809	ENST00000488729	.	-	8826985
chr2	8800498	8802929	ENST00000488729	.	-	8826985
chr2	8825913	8826985	ENST00000488729	.	-	8826985
chr2	8779814	8785740	ENST00000488729	.	-	8826985
chr2	8818793	8826985	ENST00000489024	.	-	8826985
chr2	8751644	8770669	ENST00000489024	.	-	8826985
chr2	8786357	8788646	ENST00000489024	.	-	8826985
chr2	8793987	8796770	ENST00000489024	.	-	8826985
chr2	8736999	8750111	ENST00000489024	.	-	8826985
chr2	8750335	8751465	ENST00000489024	.	-	8826985
chr2	8790059	8791059	ENST00000489024	.	-	8826985
chr2	8788812	8789879	ENST00000489024	.	-	8826985
chr2	8812496	8813236	ENST00000489024	.	-	8826985
chr2	8734753	8736867	ENST00000489024	.	-	8826985
chr2	8776892	8778638	ENST00000489024	.	-	8826985
chr2	8770832	8776747	ENST00000489024	.	-	8826985
chr2	8796869	8798201	ENST00000489024	.	-	8826985
chr2	8786030	8786205	ENST00000489024	.	-	8826985
chr2	8779139	8779673	ENST00000489024	.	-	8826985
chr2	8731982	8733443	ENST00000489024	.	-	8826985
chr2	8798300	8800399	ENST00000489024	.	-	8826985
chr2	8813335	8817617	ENST00000489024	.	-	8826985
chr2	8817716	8818694	ENST00000489024	.	-	8826985
chr2	8733680	8734654	ENST00000489024	.	-	8826985
chr2	8806369	8812394	ENST00000489024	.	-	8826985
chr2	8778727	8778895	ENST00000489024	.	-	8826985
chr2	8803127	8806270	ENST00000489024	.	-	8826985
chr2	8791224	8793809	ENST00000489024	.	-	8826985
chr2	8800498	8802929	ENST00000489024	.	-	8826985
chr2	8779814	8785740	ENST00000489024	.	-	8826985
chr2	8818793	8826985	MSTRG.35604.1	.	-	8826985
chr2	8751644	8770669	MSTRG.35604.1	.	-	8826985
chr2	8786357	8788646	MSTRG.35604.1	.	-	8826985
chr2	8793987	8796770	MSTRG.35604.1	.	-	8826985
chr2	8812493	8813236	MSTRG.35604.1	.	-	8826985
chr2	8750335	8751465	MSTRG.35604.1	.	-	8826985
chr2	8790059	8791059	MSTRG.35604.1	.	-	8826985
chr2	8748000	8750111	MSTRG.35604.1	.	-	8826985
chr2	8788812	8789879	MSTRG.35604.1	.	-	8826985
chr2	8734753	8736867	MSTRG.35604.1	.	-	8826985
chr2	8776892	8778638	MSTRG.35604.1	.	-	8826985
chr2	8770832	8776747	MSTRG.35604.1	.	-	8826985
chr2	8796869	8798201	MSTRG.35604.1	.	-	8826985
chr2	8786030	8786205	MSTRG.35604.1	.	-	8826985
chr2	8736999	8747886	MSTRG.35604.1	.	-	8826985
chr2	8779139	8779673	MSTRG.35604.1	.	-	8826985
chr2	8731982	8733443	MSTRG.35604.1	.	-	8826985
chr2	8798300	8800399	MSTRG.35604.1	.	-	8826985
chr2	8813335	8817617	MSTRG.35604.1	.	-	8826985
chr2	8817716	8818694	MSTRG.35604.1	.	-	8826985
chr2	8733680	8734654	MSTRG.35604.1	.	-	8826985
chr2	8806369	8812394	MSTRG.35604.1	.	-	8826985
chr2	8778727	8778895	MSTRG.35604.1	.	-	8826985
chr2	8803127	8806270	MSTRG.35604.1	.	-	8826985
chr2	8791224	8793809	MSTRG.35604.1	.	-	8826985
chr2	8800498	8802929	MSTRG.35604.1	.	-	8826985
chr2	8779814	8785740	MSTRG.35604.1	.	-	8826985
chr2	8818793	8826985	MSTRG.35604.2	.	-	8826985
chr2	8751644	8770669	MSTRG.35604.2	.	-	8826985
chr2	8786357	8788646	MSTRG.35604.2	.	-	8826985
chr2	8793987	8796770	MSTRG.35604.2	.	-	8826985
chr2	8750335	8751465	MSTRG.35604.2	.	-	8826985
chr2	8790059	8791059	MSTRG.35604.2	.	-	8826985
chr2	8748000	8750111	MSTRG.35604.2	.	-	8826985
chr2	8788812	8789879	MSTRG.35604.2	.	-	8826985
chr2	8734753	8736867	MSTRG.35604.2	.	-	8826985
chr2	8812496	8813236	MSTRG.35604.2	.	-	8826985
chr2	8776892	8778638	MSTRG.35604.2	.	-	8826985
chr2	8770832	8776747	MSTRG.35604.2	.	-	8826985
chr2	8796869	8798201	MSTRG.35604.2	.	-	8826985
chr2	8786030	8786205	MSTRG.35604.2	.	-	8826985
chr2	8736999	8747886	MSTRG.35604.2	.	-	8826985
chr2	8779139	8779673	MSTRG.35604.2	.	-	8826985
chr2	8731982	8733443	MSTRG.35604.2	.	-	8826985
chr2	8798300	8800399	MSTRG.35604.2	.	-	8826985
chr2	8813335	8817617	MSTRG.35604.2	.	-	8826985
chr2	8817716	8818694	MSTRG.35604.2	.	-	8826985
chr2	8733680	8734654	MSTRG.35604.2	.	-	8826985
chr2	8806369	8812394	MSTRG.35604.2	.	-	8826985
chr2	8778727	8778895	MSTRG.35604.2	.	-	8826985
chr2	8803127	8806270	MSTRG.35604.2	.	-	8826985
chr2	8791224	8793809	MSTRG.35604.2	.	-	8826985
chr2	8800498	8802929	MSTRG.35604.2	.	-	8826985
chr2	8779814	8785740	MSTRG.35604.2	.	-	8826985
chr2	8818793	8826985	MSTRG.35604.3	.	-	8826985
chr2	8751644	8770669	MSTRG.35604.3	.	-	8826985
chr2	8786357	8788646	MSTRG.35604.3	.	-	8826985
chr2	8793987	8796770	MSTRG.35604.3	.	-	8826985
chr2	8736999	8750111	MSTRG.35604.3	.	-	8826985
chr2	8750335	8751465	MSTRG.35604.3	.	-	8826985
chr2	8790059	8791059	MSTRG.35604.3	.	-	8826985
chr2	8788812	8789879	MSTRG.35604.3	.	-	8826985
chr2	8812496	8813236	MSTRG.35604.3	.	-	8826985
chr2	8734753	8736867	MSTRG.35604.3	.	-	8826985
chr2	8776892	8778638	MSTRG.35604.3	.	-	8826985
chr2	8770832	8776747	MSTRG.35604.3	.	-	8826985
chr2	8796869	8798201	MSTRG.35604.3	.	-	8826985
chr2	8786030	8786205	MSTRG.35604.3	.	-	8826985
chr2	8779139	8779673	MSTRG.35604.3	.	-	8826985
chr2	8731982	8733443	MSTRG.35604.3	.	-	8826985
chr2	8798300	8800399	MSTRG.35604.3	.	-	8826985
chr2	8813335	8817617	MSTRG.35604.3	.	-	8826985
chr2	8817716	8818694	MSTRG.35604.3	.	-	8826985
chr2	8733680	8734654	MSTRG.35604.3	.	-	8826985
chr2	8806369	8812394	MSTRG.35604.3	.	-	8826985
chr2	8778727	8778895	MSTRG.35604.3	.	-	8826985
chr2	8803127	8806270	MSTRG.35604.3	.	-	8826985
chr2	8791224	8793809	MSTRG.35604.3	.	-	8826985
chr2	8800498	8802929	MSTRG.35604.3	.	-	8826985
chr2	8779814	8785740	MSTRG.35604.3	.	-	8826985
chr2	8818793	8826985	MSTRG.35604.4	.	-	8826985
chr2	8751644	8770669	MSTRG.35604.4	.	-	8826985
chr2	8786357	8788646	MSTRG.35604.4	.	-	8826985
chr2	8793987	8796770	MSTRG.35604.4	.	-	8826985
chr2	8812493	8813236	MSTRG.35604.4	.	-	8826985
chr2	8750335	8751465	MSTRG.35604.4	.	-	8826985
chr2	8790059	8791059	MSTRG.35604.4	.	-	8826985
chr2	8748000	8750111	MSTRG.35604.4	.	-	8826985
chr2	8788812	8789879	MSTRG.35604.4	.	-	8826985
chr2	8734753	8736867	MSTRG.35604.4	.	-	8826985
chr2	8776892	8778638	MSTRG.35604.4	.	-	8826985
chr2	8770832	8776747	MSTRG.35604.4	.	-	8826985
chr2	8796869	8798201	MSTRG.35604.4	.	-	8826985
chr2	8786030	8786205	MSTRG.35604.4	.	-	8826985
chr2	8736999	8747886	MSTRG.35604.4	.	-	8826985
chr2	8779139	8779673	MSTRG.35604.4	.	-	8826985
chr2	8731982	8733443	MSTRG.35604.4	.	-	8826985
chr2	8798300	8800399	MSTRG.35604.4	.	-	8826985
chr2	8813335	8817617	MSTRG.35604.4	.	-	8826985
chr2	8817716	8818694	MSTRG.35604.4	.	-	8826985
chr2	8733680	8734654	MSTRG.35604.4	.	-	8826985
chr2	8806369	8812394	MSTRG.35604.4	.	-	8826985
chr2	8778727	8778895	MSTRG.35604.4	.	-	8826985
chr2	8803127	8806270	MSTRG.35604.4	.	-	8826985
chr2	8791224	8793809	MSTRG.35604.4	.	-	8826985
chr2	8800498	8802929	MSTRG.35604.4	.	-	8826985
chr2	8779814	8785740	MSTRG.35604.4	.	-	8826985
chr2	8818793	8826985	MSTRG.35604.6	.	-	8826985
chr2	8751644	8770669	MSTRG.35604.6	.	-	8826985
chr2	8786357	8788646	MSTRG.35604.6	.	-	8826985
chr2	8793987	8796770	MSTRG.35604.6	.	-	8826985
chr2	8750335	8751465	MSTRG.35604.6	.	-	8826985
chr2	8790059	8791059	MSTRG.35604.6	.	-	8826985
chr2	8748000	8750111	MSTRG.35604.6	.	-	8826985
chr2	8788812	8789879	MSTRG.35604.6	.	-	8826985
chr2	8734753	8736867	MSTRG.35604.6	.	-	8826985
chr2	8812496	8813236	MSTRG.35604.6	.	-	8826985
chr2	8776892	8778638	MSTRG.35604.6	.	-	8826985
chr2	8770832	8776747	MSTRG.35604.6	.	-	8826985
chr2	8796869	8798201	MSTRG.35604.6	.	-	8826985
chr2	8786030	8786205	MSTRG.35604.6	.	-	8826985
chr2	8736999	8747886	MSTRG.35604.6	.	-	8826985
chr2	8779139	8779673	MSTRG.35604.6	.	-	8826985
chr2	8731982	8733443	MSTRG.35604.6	.	-	8826985
chr2	8798300	8800399	MSTRG.35604.6	.	-	8826985
chr2	8813335	8817617	MSTRG.35604.6	.	-	8826985
chr2	8817716	8818694	MSTRG.35604.6	.	-	8826985
chr2	8733680	8734654	MSTRG.35604.6	.	-	8826985
chr2	8806369	8812394	MSTRG.35604.6	.	-	8826985
chr2	8778727	8778895	MSTRG.35604.6	.	-	8826985
chr2	8803127	8806270	MSTRG.35604.6	.	-	8826985
chr2	8791224	8793809	MSTRG.35604.6	.	-	8826985
chr2	8800498	8802929	MSTRG.35604.6	.	-	8826985
chr2	8779814	8785740	MSTRG.35604.6	.	-	8826985
chr2	8818793	8826985	MSTRG.35604.7	.	-	8826985
chr2	8751644	8770669	MSTRG.35604.7	.	-	8826985
chr2	8786357	8788646	MSTRG.35604.7	.	-	8826985
chr2	8793987	8796770	MSTRG.35604.7	.	-	8826985
chr2	8750335	8751465	MSTRG.35604.7	.	-	8826985
chr2	8790059	8791059	MSTRG.35604.7	.	-	8826985
chr2	8748000	8750111	MSTRG.35604.7	.	-	8826985
chr2	8788812	8789879	MSTRG.35604.7	.	-	8826985
chr2	8734753	8736867	MSTRG.35604.7	.	-	8826985
chr2	8812496	8813236	MSTRG.35604.7	.	-	8826985
chr2	8776892	8778638	MSTRG.35604.7	.	-	8826985
chr2	8770832	8776747	MSTRG.35604.7	.	-	8826985
chr2	8731982	8732931	MSTRG.35604.7	.	-	8826985
chr2	8733028	8733443	MSTRG.35604.7	.	-	8826985
chr2	8796869	8798201	MSTRG.35604.7	.	-	8826985
chr2	8786030	8786205	MSTRG.35604.7	.	-	8826985
chr2	8736999	8747886	MSTRG.35604.7	.	-	8826985
chr2	8779139	8779673	MSTRG.35604.7	.	-	8826985
chr2	8798300	8800399	MSTRG.35604.7	.	-	8826985
chr2	8813335	8817617	MSTRG.35604.7	.	-	8826985
chr2	8817716	8818694	MSTRG.35604.7	.	-	8826985
chr2	8733680	8734654	MSTRG.35604.7	.	-	8826985
chr2	8806369	8812394	MSTRG.35604.7	.	-	8826985
chr2	8778727	8778895	MSTRG.35604.7	.	-	8826985
chr2	8803127	8806270	MSTRG.35604.7	.	-	8826985
chr2	8791224	8793809	MSTRG.35604.7	.	-	8826985
chr2	8800498	8802929	MSTRG.35604.7	.	-	8826985
chr2	8779814	8785740	MSTRG.35604.7	.	-	8826985
chr2	9919111	9919597	ENST00000434858	.	+	9882734
chr2	9882805	9904858	ENST00000434858	.	+	9882734
chr2	9919820	9933782	ENST00000434858	.	+	9882734
chr2	9913249	9919040	ENST00000434858	.	+	9882734
chr2	9905006	9910735	ENST00000434858	.	+	9882734
chr2	9910913	9911510	ENST00000434858	.	+	9882734
chr2	9911557	9913158	ENST00000434858	.	+	9882734
chr2	9996401	9998964	ENST00000464418	.	+	9963894
chr2	9986282	9990695	ENST00000464418	.	+	9963894
chr2	9965381	9986123	ENST00000464418	.	+	9963894
chr2	9995970	9996315	ENST00000464418	.	+	9963894
chr2	9964346	9965286	ENST00000464418	.	+	9963894
chr2	9990747	9992006	ENST00000464418	.	+	9963894
chr2	9993244	9995878	ENST00000464418	.	+	9963894
chr2	9992146	9993206	ENST00000464418	.	+	9963894
chr2	9999029	10000592	ENST00000464418	.	+	9963894
chr2	9964042	9964234	ENST00000464418	.	+	9963894
chr2	9996401	9998964	ENST00000472167	.	+	9995886
chr2	9995970	9996315	ENST00000472167	.	+	9995886
chr2	9999029	10000592	ENST00000472167	.	+	9995886
chr2	9403545	9403566	MSTRG.35626.14	.	+	9403324
chr2	9408205	9412268	ENST00000464228	.	-	9412363
chr2	9406905	9407448	ENST00000464228	.	-	9412363
chr2	9407598	9408112	ENST00000464228	.	-	9412363
chr2	9406905	9408112	ENST00000483795	.	-	9412235
chr2	9408205	9412067	ENST00000483795	.	-	9412235
chr2	9406382	9406438	MSTRG.35628.2	.	-	9406836
chr2	9406214	9406326	MSTRG.35628.2	.	-	9406836
chr2	9484550	9488146	ENST00000492223	.	+	9478292
chr2	9481447	9484431	ENST00000492223	.	+	9478292
chr2	9478370	9481285	ENST00000492223	.	+	9478292
chr2	9522438	9523248	ENST00000618923	.	-	9523327
chr2	10057706	10057778	MSTRG.35643.2	.	-	10058855
chr2	10129620	10129653	MSTRG.35649.12	.	+	10129383
chr2	10129620	10129653	MSTRG.35649.12	.	+	10129383
chr2	10129620	10129653	MSTRG.35649.12	.	+	10129383
chr2	10129620	10129653	MSTRG.35649.13	.	+	10129383
chr2	10131232	10131255	MSTRG.35649.15	.	+	10129383
chr2	10131232	10131255	MSTRG.35649.15	.	+	10129383
chr2	10131232	10131255	MSTRG.35649.15	.	+	10129383
chr2	10129517	10129639	MSTRG.35649.3	.	+	10129383
chr2	10129517	10129639	MSTRG.35649.7	.	+	10129383
chr2	10425981	10426219	ENST00000419810	.	+	10423129
chr2	10426495	10426723	ENST00000419810	.	+	10423129
chr2	10783955	10784003	MSTRG.35678.3	.	-	10784260
chr2	11144142	11146536	ENST00000405022	.	+	11144108
chr2	11175009	11177736	ENST00000402361	.	+	11174973
chr2	11177904	11178033	MSTRG.35739.6	.	+	11177825
chr2	11450126	11451650	ENST00000307236	.	-	11458309
chr2	11453798	11457178	ENST00000307236	.	-	11458309
chr2	11446523	11447626	ENST00000307236	.	-	11458309
chr2	11451806	11453581	ENST00000307236	.	-	11458309
chr2	11457233	11458280	ENST00000307236	.	-	11458309
chr2	11447774	11450011	ENST00000307236	.	-	11458309
chr2	11450126	11451650	ENST00000307236	.	-	11458309
chr2	11453798	11457178	ENST00000307236	.	-	11458309
chr2	11446523	11447626	ENST00000307236	.	-	11458309
chr2	11451806	11453581	ENST00000307236	.	-	11458309
chr2	11457233	11458280	ENST00000307236	.	-	11458309
chr2	11447774	11450011	ENST00000307236	.	-	11458309
chr2	11447774	11450011	ENST00000428221	.	-	11453696
chr2	11450126	11451650	ENST00000428221	.	-	11453696
chr2	11451806	11453581	ENST00000428221	.	-	11453696
chr2	11446523	11447626	ENST00000428221	.	-	11453696
chr2	11450126	11451650	ENST00000437573	.	-	11455472
chr2	11446523	11447626	ENST00000437573	.	-	11455472
chr2	11451806	11453581	ENST00000437573	.	-	11455472
chr2	11453798	11455341	ENST00000437573	.	-	11455472
chr2	11447774	11450011	ENST00000437573	.	-	11455472
chr2	11450126	11451650	ENST00000444832	.	-	11458309
chr2	11453798	11457178	ENST00000444832	.	-	11458309
chr2	11446523	11447626	ENST00000444832	.	-	11458309
chr2	11451806	11453581	ENST00000444832	.	-	11458309
chr2	11457233	11458280	ENST00000444832	.	-	11458309
chr2	11447774	11450011	ENST00000444832	.	-	11458309
chr2	11450126	11451650	ENST00000444832	.	-	11458309
chr2	11453798	11457178	ENST00000444832	.	-	11458309
chr2	11446523	11447626	ENST00000444832	.	-	11458309
chr2	11451806	11453581	ENST00000444832	.	-	11458309
chr2	11457233	11458280	ENST00000444832	.	-	11458309
chr2	11447774	11450011	ENST00000444832	.	-	11458309
chr2	11455474	11457178	ENST00000455198	.	-	11458309
chr2	11450126	11451650	ENST00000455198	.	-	11458309
chr2	11446523	11447626	ENST00000455198	.	-	11458309
chr2	11451806	11453581	ENST00000455198	.	-	11458309
chr2	11457233	11458280	ENST00000455198	.	-	11458309
chr2	11453798	11455341	ENST00000455198	.	-	11458309
chr2	11447774	11450011	ENST00000455198	.	-	11458309
chr2	11455474	11457178	ENST00000455198	.	-	11458309
chr2	11450126	11451650	ENST00000455198	.	-	11458309
chr2	11446523	11447626	ENST00000455198	.	-	11458309
chr2	11451806	11453581	ENST00000455198	.	-	11458309
chr2	11457233	11458280	ENST00000455198	.	-	11458309
chr2	11453798	11455341	ENST00000455198	.	-	11458309
chr2	11447774	11450011	ENST00000455198	.	-	11458309
chr2	11455474	11457178	ENST00000542100	.	-	11458309
chr2	11450126	11451650	ENST00000542100	.	-	11458309
chr2	11446523	11447626	ENST00000542100	.	-	11458309
chr2	11451806	11453581	ENST00000542100	.	-	11458309
chr2	11457233	11458280	ENST00000542100	.	-	11458309
chr2	11453798	11455341	ENST00000542100	.	-	11458309
chr2	11447774	11450011	ENST00000542100	.	-	11458309
chr2	11455474	11457178	ENST00000542100	.	-	11458309
chr2	11450126	11451650	ENST00000542100	.	-	11458309
chr2	11446523	11447626	ENST00000542100	.	-	11458309
chr2	11451806	11453581	ENST00000542100	.	-	11458309
chr2	11457233	11458280	ENST00000542100	.	-	11458309
chr2	11453798	11455341	ENST00000542100	.	-	11458309
chr2	11447774	11450011	ENST00000542100	.	-	11458309
chr2	11453798	11455341	MSTRG.35741.38	.	-	11455472
chr2	11447774	11451201	MSTRG.35741.38	.	-	11455472
chr2	11451806	11453581	MSTRG.35741.38	.	-	11455472
chr2	11446523	11447626	MSTRG.35741.38	.	-	11455472
chr2	11450126	11451650	MSTRG.35741.40	.	-	11455472
chr2	11446520	11447626	MSTRG.35741.40	.	-	11455472
chr2	11451806	11453581	MSTRG.35741.40	.	-	11455472
chr2	11453798	11455341	MSTRG.35741.40	.	-	11455472
chr2	11447774	11450011	MSTRG.35741.40	.	-	11455472
chr2	11450126	11451650	MSTRG.35741.51	.	-	11458309
chr2	11446520	11447626	MSTRG.35741.51	.	-	11458309
chr2	11453798	11457178	MSTRG.35741.51	.	-	11458309
chr2	11447774	11450007	MSTRG.35741.51	.	-	11458309
chr2	11451806	11453581	MSTRG.35741.51	.	-	11458309
chr2	11457233	11458280	MSTRG.35741.51	.	-	11458309
chr2	11450126	11451650	MSTRG.35741.51	.	-	11458309
chr2	11446520	11447626	MSTRG.35741.51	.	-	11458309
chr2	11453798	11457178	MSTRG.35741.51	.	-	11458309
chr2	11447774	11450007	MSTRG.35741.51	.	-	11458309
chr2	11451806	11453581	MSTRG.35741.51	.	-	11458309
chr2	11457233	11458280	MSTRG.35741.51	.	-	11458309
chr2	11450126	11451650	MSTRG.35741.52	.	-	11455472
chr2	11447774	11450007	MSTRG.35741.52	.	-	11455472
chr2	11446523	11447626	MSTRG.35741.52	.	-	11455472
chr2	11451806	11453581	MSTRG.35741.52	.	-	11455472
chr2	11453798	11455341	MSTRG.35741.52	.	-	11455472
chr2	11450126	11451650	MSTRG.35741.55	.	-	11458309
chr2	11446520	11447626	MSTRG.35741.55	.	-	11458309
chr2	11453798	11457178	MSTRG.35741.55	.	-	11458309
chr2	11451806	11453581	MSTRG.35741.55	.	-	11458309
chr2	11457233	11458280	MSTRG.35741.55	.	-	11458309
chr2	11447774	11450011	MSTRG.35741.55	.	-	11458309
chr2	11450126	11451650	MSTRG.35741.55	.	-	11458309
chr2	11446520	11447626	MSTRG.35741.55	.	-	11458309
chr2	11453798	11457178	MSTRG.35741.55	.	-	11458309
chr2	11451806	11453581	MSTRG.35741.55	.	-	11458309
chr2	11457233	11458280	MSTRG.35741.55	.	-	11458309
chr2	11447774	11450011	MSTRG.35741.55	.	-	11458309
chr2	14635633	14635825	MSTRG.35768.1	.	-	14634855
chr2	14635134	14635187	MSTRG.35768.1	.	-	14634855
chr2	17785797	17785823	MSTRG.35866.13	.	+	17781936
chr2	20032912	20032960	MSTRG.35911.1	.	-	20033207
chr2	20033078	20033107	MSTRG.35911.4	.	-	20033207
chr2	20687094	20701569	ENST00000440866	.	-	20701622
chr2	20684923	20685546	MSTRG.35938.11	.	-	20686905
chr2	20685657	20686837	MSTRG.35938.11	.	-	20686905
chr2	20684923	20685546	MSTRG.35938.11	.	-	20686905
chr2	20685657	20686837	MSTRG.35938.11	.	-	20686905
chr2	20684923	20685546	MSTRG.35938.13	.	-	20686905
chr2	20685657	20686837	MSTRG.35938.13	.	-	20686905
chr2	20684923	20685546	MSTRG.35938.13	.	-	20686905
chr2	20685657	20686837	MSTRG.35938.13	.	-	20686905
chr2	20685657	20686837	MSTRG.35938.13	.	-	20686905
chr2	20684923	20685546	MSTRG.35938.15	.	-	20686905
chr2	20684923	20685546	MSTRG.35938.15	.	-	20686905
chr2	20684923	20685546	MSTRG.35938.16	.	-	20686905
chr2	20684923	20685546	MSTRG.35938.16	.	-	20686905
chr2	20684923	20685546	MSTRG.35938.17	.	-	20686905
chr2	20685657	20686837	MSTRG.35938.17	.	-	20686905
chr2	20684923	20685546	MSTRG.35938.17	.	-	20686905
chr2	20685657	20686837	MSTRG.35938.17	.	-	20686905
chr2	20687094	20701569	MSTRG.35938.19	.	-	20701622
chr2	20684923	20685546	MSTRG.35938.19	.	-	20701622
chr2	20687094	20701569	MSTRG.35938.2	.	-	20701622
chr2	20684923	20685546	MSTRG.35938.25	.	-	20686905
chr2	20685657	20686837	MSTRG.35938.25	.	-	20686905
chr2	20684923	20685546	MSTRG.35938.25	.	-	20686905
chr2	20685657	20686837	MSTRG.35938.25	.	-	20686905
chr2	20684923	20685546	MSTRG.35938.3	.	-	20686905
chr2	20685657	20686837	MSTRG.35938.3	.	-	20686905
chr2	20684923	20685546	MSTRG.35938.3	.	-	20686905
chr2	20685657	20686837	MSTRG.35938.3	.	-	20686905
chr2	20685657	20686837	MSTRG.35938.3	.	-	20686905
chr2	20684923	20685546	MSTRG.35938.7	.	-	20686905
chr2	20684923	20685546	MSTRG.35938.7	.	-	20686905
chr2	20684923	20685546	MSTRG.35938.8	.	-	20686905
chr2	20685657	20686837	MSTRG.35938.8	.	-	20686905
chr2	20684923	20685546	MSTRG.35938.8	.	-	20686905
chr2	20685657	20686837	MSTRG.35938.8	.	-	20686905
chr2	20685657	20686837	MSTRG.35938.8	.	-	20686905
chr2	20684923	20685546	MSTRG.35938.9	.	-	20686905
chr2	20685657	20686837	MSTRG.35938.9	.	-	20686905
chr2	20684923	20685546	MSTRG.35938.9	.	-	20686905
chr2	20685657	20686837	MSTRG.35938.9	.	-	20686905
chr2	20685657	20686837	MSTRG.35938.9	.	-	20686905
chr2	24768135	24768220	ENST00000288599	.	+	24768120
chr2	24768135	24768220	ENST00000288599	.	+	24768120
chr2	24768135	24768220	ENST00000405141	.	+	24768120
chr2	24768135	24768220	ENST00000405141	.	+	24768120
chr2	24768135	24768223	ENST00000407230	.	+	24768120
chr2	24768135	24768220	MSTRG.36001.1	.	+	24768120
chr2	24768135	24768220	MSTRG.36001.1	.	+	24768120
chr2	24768135	24768220	MSTRG.36001.11	.	+	24768120
chr2	24768135	24768220	MSTRG.36001.11	.	+	24768120
chr2	24768135	24768223	MSTRG.36001.12	.	+	24768120
chr2	24768135	24768223	MSTRG.36001.12	.	+	24768120
chr2	24768135	24768220	MSTRG.36001.15	.	+	24768120
chr2	24768135	24768220	MSTRG.36001.15	.	+	24768120
chr2	24768135	24768223	MSTRG.36001.18	.	+	24768120
chr2	24768135	24768223	MSTRG.36001.18	.	+	24768120
chr2	24768135	24768220	MSTRG.36001.19	.	+	24768120
chr2	24768135	24768220	MSTRG.36001.19	.	+	24768120
chr2	24768135	24768220	MSTRG.36001.22	.	+	24768120
chr2	24768135	24768220	MSTRG.36001.22	.	+	24768120
chr2	24768135	24768220	MSTRG.36001.23	.	+	24768120
chr2	24768135	24768220	MSTRG.36001.23	.	+	24768120
chr2	24768135	24768223	MSTRG.36001.3	.	+	24768120
chr2	24768135	24768223	MSTRG.36001.3	.	+	24768120
chr2	24768135	24768220	MSTRG.36001.5	.	+	24768120
chr2	24768135	24768220	MSTRG.36001.5	.	+	24768120
chr2	24768135	24768223	MSTRG.36001.6	.	+	24768120
chr2	24768135	24768223	MSTRG.36001.8	.	+	24768120
chr2	24768135	24768223	MSTRG.36001.8	.	+	24768120
chr2	24001858	24002302	MSTRG.36010.10	.	+	23999864
chr2	24054192	24054472	ENST00000438630	.	+	24054189
chr2	24054540	24060813	ENST00000438630	.	+	24054189
chr2	24060926	24063018	ENST00000438630	.	+	24054189
chr2	24054192	24054472	MSTRG.36013.19	.	+	24054189
chr2	24054540	24060813	MSTRG.36013.19	.	+	24054189
chr2	24060926	24063018	MSTRG.36013.19	.	+	24054189
chr2	24183372	24183494	ENST00000610442	.	+	24172662
chr2	24177870	24183284	ENST00000610442	.	+	24172662
chr2	24183645	24190411	ENST00000610442	.	+	24172662
chr2	24175573	24175664	ENST00000610442	.	+	24172662
chr2	24173396	24174550	ENST00000610442	.	+	24172662
chr2	24175878	24177801	ENST00000610442	.	+	24172662
chr2	24174718	24175466	ENST00000610442	.	+	24172662
chr2	24167683	24169355	ENST00000613899	.	+	24167666
chr2	24167683	24169355	ENST00000615575	.	+	24167666
chr2	24167683	24169355	MSTRG.36017.10	.	+	24167666
chr2	24167683	24169355	MSTRG.36017.11	.	+	24167666
chr2	24167683	24169355	MSTRG.36017.13	.	+	24167666
chr2	24167683	24169355	MSTRG.36017.6	.	+	24167666
chr2	25237005	25239129	ENST00000380756	.	-	25239492
chr2	25239215	25239314	ENST00000380756	.	-	25239492
chr2	25234420	25235706	ENST00000380756	.	-	25239492
chr2	25235825	25236935	ENST00000380756	.	-	25239492
chr2	25377553	25379289	ENST00000288642	.	-	25379321
chr2	25455494	25482795	ENST00000398951	.	-	25580824
chr2	25451635	25455404	ENST00000398951	.	-	25580824
chr2	25432999	25433909	ENST00000398951	.	-	25580824
chr2	25577004	25580720	ENST00000398951	.	-	25580824
chr2	25531597	25576837	ENST00000398951	.	-	25580824
chr2	25482873	25531472	ENST00000398951	.	-	25580824
chr2	25433995	25451547	ENST00000398951	.	-	25580824
chr2	25388361	25427534	ENST00000398951	.	-	25580824
chr2	25379323	25387288	ENST00000398951	.	-	25580824
chr2	25387378	25388201	ENST00000398951	.	-	25580824
chr2	25377553	25379289	ENST00000398951	.	-	25580824
chr2	25427631	25432885	ENST00000398951	.	-	25580824
chr2	25377553	25379289	ENST00000405222	.	-	25379321
chr2	25377553	25379289	ENST00000406818	.	-	25379321
chr2	25377553	25379289	ENST00000407038	.	-	25379321
chr2	25377553	25379289	ENST00000407661	.	-	25379321
chr2	25377553	25379289	ENST00000496972	.	-	25379321
chr2	25377553	25379289	MSTRG.36034.1	.	-	25379321
chr2	25377553	25379289	MSTRG.36034.2	.	-	25379321
chr2	25377553	25379289	MSTRG.36034.3	.	-	25379321
chr2	25377553	25379289	MSTRG.36034.4	.	-	25379321
chr2	25929477	25929954	ENST00000417737	.	-	25938299
chr2	25929071	25929304	ENST00000417737	.	-	25938299
chr2	25930063	25938234	ENST00000417737	.	-	25938299
chr2	25929477	25929954	ENST00000455394	.	-	25934146
chr2	25929071	25929304	ENST00000455394	.	-	25934146
chr2	25930063	25934032	ENST00000455394	.	-	25934146
chr2	24817841	24819353	ENST00000260662	.	+	24817803
chr2	24817841	24819353	ENST00000380834	.	+	24817803
chr2	24817841	24819353	ENST00000473706	.	+	24817803
chr2	24817841	24819353	MSTRG.36066.1	.	+	24817803
chr2	24953635	24957042	ENST00000380809	.	-	24958571
chr2	24947748	24951393	ENST00000380809	.	-	24958571
chr2	24957974	24958546	ENST00000380809	.	-	24958571
chr2	24957165	24957809	ENST00000380809	.	-	24958571
chr2	24951554	24953549	ENST00000380809	.	-	24958571
chr2	24947748	24951393	MSTRG.36069.10	.	-	24958571
chr2	24951554	24957042	MSTRG.36069.10	.	-	24958571
chr2	24957974	24958546	MSTRG.36069.10	.	-	24958571
chr2	24957165	24957809	MSTRG.36069.10	.	-	24958571
chr2	26444356	26444715	ENST00000421869	.	+	26429631
chr2	26429765	26430785	ENST00000421869	.	+	26429631
chr2	26430872	26431883	ENST00000421869	.	+	26429631
chr2	26432006	26444221	ENST00000421869	.	+	26429631
chr2	26444356	26444715	MSTRG.36078.35	.	+	26429631
chr2	26429765	26430785	MSTRG.36078.35	.	+	26429631
chr2	26432006	26440377	MSTRG.36078.35	.	+	26429631
chr2	26430872	26431883	MSTRG.36078.35	.	+	26429631
chr2	26440517	26444221	MSTRG.36078.35	.	+	26429631
chr2	26429765	26430785	MSTRG.36078.39	.	+	26429631
chr2	26444356	26444715	MSTRG.36078.39	.	+	26429631
chr2	26430872	26431883	MSTRG.36078.39	.	+	26429631
chr2	26432006	26444221	MSTRG.36078.39	.	+	26429631
chr2	26309581	26310042	ENST00000435303	.	-	26313471
chr2	26310237	26310691	ENST00000435303	.	-	26313471
chr2	26309107	26309525	ENST00000435303	.	-	26313471
chr2	26313122	26313376	ENST00000435303	.	-	26313471
chr2	26312074	26312942	ENST00000435303	.	-	26313471
chr2	26310105	26310195	ENST00000435303	.	-	26313471
chr2	26308679	26308965	ENST00000447444	.	-	26309088
chr2	26458220	26460007	ENST00000272371	.	-	26460027
chr2	26458220	26460007	ENST00000338581	.	-	26460027
chr2	26458220	26460007	ENST00000402415	.	-	26460027
chr2	26729181	26729205	MSTRG.36090.3	.	+	26728565
chr2	26729181	26729205	MSTRG.36090.3	.	+	26728565
chr2	26729181	26729212	MSTRG.36090.4	.	+	26728565
chr2	26729181	26729212	MSTRG.36090.4	.	+	26728565
chr2	26793326	26793811	ENST00000233505	.	+	26793276
chr2	26793326	26793811	ENST00000335756	.	+	26793276
chr2	26775676	26776371	ENST00000414029	.	+	26775466
chr2	26776482	26778041	ENST00000414029	.	+	26775466
chr2	26775676	26776371	ENST00000429494	.	+	26775131
chr2	26776482	26778041	ENST00000429494	.	+	26775131
chr2	26775215	26775463	ENST00000429494	.	+	26775131
chr2	26793326	26793811	ENST00000460030	.	+	26793276
chr2	26793326	26793811	MSTRG.36096.11	.	+	26793276
chr2	26793326	26793811	MSTRG.36096.5	.	+	26793276
chr2	27130416	27130532	ENST00000420647	.	+	27129550
chr2	27129626	27129753	ENST00000420647	.	+	27129550
chr2	27129927	27130226	ENST00000420647	.	+	27129550
chr2	27130416	27130532	ENST00000448950	.	+	27130350
chr2	27132403	27132602	ENST00000444452	.	-	27133639
chr2	27131831	27132009	ENST00000444452	.	-	27133639
chr2	27132727	27132842	ENST00000444452	.	-	27133639
chr2	27133337	27133531	ENST00000444452	.	-	27133639
chr2	27132082	27132229	ENST00000444452	.	-	27133639
chr2	27131508	27131671	ENST00000444452	.	-	27133639
chr2	27132923	27133116	ENST00000444452	.	-	27133639
chr2	27040954	27041243	ENST00000321326	.	+	27040834
chr2	27040954	27041243	ENST00000321326	.	+	27040834
chr2	27069706	27070091	ENST00000487078	.	+	27069618
chr2	27069706	27070091	MSTRG.36106.42	.	+	27069618
chr2	27069706	27070091	MSTRG.36106.43	.	+	27069618
chr2	27070721	27071325	ENST00000429985	.	-	27071351
chr2	27070721	27071325	ENST00000429985	.	-	27071351
chr2	27070721	27071325	ENST00000429985	.	-	27071351
chr2	27070742	27071325	ENST00000447619	.	-	27071351
chr2	27070742	27071325	ENST00000447619	.	-	27071351
chr2	27070742	27071325	ENST00000447619	.	-	27071351
chr2	27070721	27071325	ENST00000456793	.	-	27071351
chr2	27070721	27071325	ENST00000456793	.	-	27071351
chr2	27070721	27071325	ENST00000456793	.	-	27071351
chr2	27070721	27071325	MSTRG.36111.1	.	-	27071351
chr2	27070721	27071325	MSTRG.36111.1	.	-	27071351
chr2	27070721	27071325	MSTRG.36111.1	.	-	27071351
chr2	27070721	27071325	MSTRG.36111.5	.	-	27071351
chr2	27070721	27071325	MSTRG.36111.5	.	-	27071351
chr2	27070721	27071325	MSTRG.36111.5	.	-	27071351
chr2	27635234	27638209	ENST00000436280	.	+	27632646
chr2	27638255	27638884	ENST00000436280	.	+	27632646
chr2	27634924	27635139	ENST00000436280	.	+	27632646
chr2	27632670	27634845	ENST00000436280	.	+	27632646
chr2	27621728	27621792	MSTRG.36124.49	.	+	27621458
chr2	27621728	27621792	MSTRG.36124.49	.	+	27621458
chr2	28327447	28338449	ENST00000344773	.	+	28327430
chr2	28310153	28338449	ENST00000361704	.	+	28310121
chr2	28310153	28338449	ENST00000361704	.	+	28310121
chr2	28310153	28338449	ENST00000379632	.	+	28310121
chr2	28310153	28338449	ENST00000379632	.	+	28310121
chr2	28327447	28338477	MSTRG.36130.111	.	+	28327430
chr2	28327447	28338449	MSTRG.36130.115	.	+	28327430
chr2	28338652	28338705	MSTRG.36130.92	.	+	28310121
chr2	28310153	28338449	MSTRG.36130.92	.	+	28310121
chr2	28338652	28338705	MSTRG.36130.92	.	+	28310121
chr2	28310153	28338449	MSTRG.36130.92	.	+	28310121
chr2	27781788	27827566	ENST00000449378	.	-	27870790
chr2	27847104	27848033	ENST00000449378	.	-	27870790
chr2	27827755	27832685	ENST00000449378	.	-	27870790
chr2	27848097	27858438	ENST00000449378	.	-	27870790
chr2	27843231	27847041	ENST00000449378	.	-	27870790
chr2	27858571	27869771	ENST00000449378	.	-	27870790
chr2	27832777	27843066	ENST00000449378	.	-	27870790
chr2	27858571	27870773	MSTRG.36131.13	.	-	27870790
chr2	27847104	27848033	MSTRG.36131.13	.	-	27870790
chr2	27827755	27832685	MSTRG.36131.13	.	-	27870790
chr2	27848097	27858438	MSTRG.36131.13	.	-	27870790
chr2	27843231	27847041	MSTRG.36131.13	.	-	27870790
chr2	27832777	27843066	MSTRG.36131.13	.	-	27870790
chr2	27810045	27827566	MSTRG.36131.13	.	-	27870790
chr2	27847104	27848033	MSTRG.36131.16	.	-	27870790
chr2	27827755	27832685	MSTRG.36131.16	.	-	27870790
chr2	27848097	27858438	MSTRG.36131.16	.	-	27870790
chr2	27843231	27847041	MSTRG.36131.16	.	-	27870790
chr2	27858571	27869771	MSTRG.36131.16	.	-	27870790
chr2	27832777	27843066	MSTRG.36131.16	.	-	27870790
chr2	27810045	27827566	MSTRG.36131.16	.	-	27870790
chr2	27826948	27827566	MSTRG.36131.22	.	-	27870790
chr2	27847104	27848033	MSTRG.36131.22	.	-	27870790
chr2	27827755	27832685	MSTRG.36131.22	.	-	27870790
chr2	27848097	27858438	MSTRG.36131.22	.	-	27870790
chr2	27858571	27869502	MSTRG.36131.22	.	-	27870790
chr2	27843231	27847041	MSTRG.36131.22	.	-	27870790
chr2	27832777	27843066	MSTRG.36131.22	.	-	27870790
chr2	27847104	27848033	MSTRG.36131.9	.	-	27870790
chr2	27827755	27832685	MSTRG.36131.9	.	-	27870790
chr2	27848097	27858438	MSTRG.36131.9	.	-	27870790
chr2	27805391	27827566	MSTRG.36131.9	.	-	27870790
chr2	27843231	27847041	MSTRG.36131.9	.	-	27870790
chr2	27858571	27869771	MSTRG.36131.9	.	-	27870790
chr2	27832777	27843066	MSTRG.36131.9	.	-	27870790
chr2	28412938	28412984	MSTRG.36139.19	.	+	28412445
chr2	28412481	28412547	MSTRG.36139.21	.	+	28412445
chr2	27280233	27280428	ENST00000296097	.	+	27280212
chr2	27280233	27280428	ENST00000296097	.	+	27280212
chr2	27280233	27280428	ENST00000402462	.	+	27280212
chr2	27280233	27280428	ENST00000402462	.	+	27280212
chr2	27306542	27306886	ENST00000296098	.	+	27306538
chr2	27306542	27306886	ENST00000380075	.	+	27306538
chr2	27375709	27375845	ENST00000427123	.	+	27373044
chr2	27375153	27375505	ENST00000427123	.	+	27373044
chr2	27373113	27373246	ENST00000427123	.	+	27373044
chr2	27373311	27373860	ENST00000427123	.	+	27373044
chr2	27374175	27374345	ENST00000427123	.	+	27373044
chr2	27376387	27376478	ENST00000427123	.	+	27373044
chr2	27373971	27374084	ENST00000427123	.	+	27373044
chr2	27374758	27375060	ENST00000427123	.	+	27373044
chr2	27374433	27374688	ENST00000427123	.	+	27373044
chr2	27376183	27376312	ENST00000427123	.	+	27373044
chr2	27376520	27376605	ENST00000427123	.	+	27373044
chr2	27375971	27376105	ENST00000427123	.	+	27373044
chr2	27375709	27375845	ENST00000440760	.	+	27371364
chr2	27375153	27375505	ENST00000440760	.	+	27371364
chr2	27375971	27376105	ENST00000440760	.	+	27371364
chr2	27374175	27374345	ENST00000440760	.	+	27371364
chr2	27376387	27376478	ENST00000440760	.	+	27371364
chr2	27373971	27374084	ENST00000440760	.	+	27371364
chr2	27374758	27375060	ENST00000440760	.	+	27371364
chr2	27374433	27374688	ENST00000440760	.	+	27371364
chr2	27371468	27373246	ENST00000440760	.	+	27371364
chr2	27376183	27376312	ENST00000440760	.	+	27371364
chr2	27376520	27376605	ENST00000440760	.	+	27371364
chr2	27373311	27373860	ENST00000440760	.	+	27371364
chr2	27375709	27375845	ENST00000453453	.	+	27373939
chr2	27375153	27375505	ENST00000453453	.	+	27373939
chr2	27374175	27374345	ENST00000453453	.	+	27373939
chr2	27376387	27376478	ENST00000453453	.	+	27373939
chr2	27373971	27374084	ENST00000453453	.	+	27373939
chr2	27374433	27375060	ENST00000453453	.	+	27373939
chr2	27376183	27376312	ENST00000453453	.	+	27373939
chr2	27376520	27376605	ENST00000453453	.	+	27373939
chr2	27375971	27376105	ENST00000453453	.	+	27373939
chr2	27375709	27375845	MSTRG.36169.11	.	+	27373044
chr2	27375153	27375505	MSTRG.36169.11	.	+	27373044
chr2	27373113	27373246	MSTRG.36169.11	.	+	27373044
chr2	27374175	27374345	MSTRG.36169.11	.	+	27373044
chr2	27376387	27376478	MSTRG.36169.11	.	+	27373044
chr2	27373971	27374084	MSTRG.36169.11	.	+	27373044
chr2	27374758	27375060	MSTRG.36169.11	.	+	27373044
chr2	27374433	27374688	MSTRG.36169.11	.	+	27373044
chr2	27376183	27376312	MSTRG.36169.11	.	+	27373044
chr2	27376520	27376605	MSTRG.36169.11	.	+	27373044
chr2	27373311	27373860	MSTRG.36169.11	.	+	27373044
chr2	27373113	27373246	MSTRG.36169.12	.	+	27373044
chr2	27373311	27373860	MSTRG.36169.12	.	+	27373044
chr2	27376387	27376478	MSTRG.36169.12	.	+	27373044
chr2	27373971	27374084	MSTRG.36169.12	.	+	27373044
chr2	27374758	27375060	MSTRG.36169.12	.	+	27373044
chr2	27374433	27374688	MSTRG.36169.12	.	+	27373044
chr2	27376183	27376312	MSTRG.36169.12	.	+	27373044
chr2	27375709	27375845	MSTRG.36169.12	.	+	27373044
chr2	27375153	27375505	MSTRG.36169.12	.	+	27373044
chr2	27374175	27374345	MSTRG.36169.12	.	+	27373044
chr2	27376520	27376605	MSTRG.36169.12	.	+	27373044
chr2	27375971	27376105	MSTRG.36169.12	.	+	27373044
chr2	27364898	27366758	ENST00000405940	.	-	27367796
chr2	27364599	27364717	ENST00000405940	.	-	27367796
chr2	27367201	27367456	ENST00000405940	.	-	27367796
chr2	27367559	27367745	ENST00000405940	.	-	27367796
chr2	27366936	27367073	ENST00000405940	.	-	27367796
chr2	27444061	27444185	ENST00000288873	.	+	27444053
chr2	27444061	27444185	ENST00000288873	.	+	27444053
chr2	27444061	27444188	ENST00000407293	.	+	27444053
chr2	29163954	29167475	ENST00000456385	.	+	29133672
chr2	29156443	29157203	ENST00000456385	.	+	29133672
chr2	29135666	29143708	ENST00000456385	.	+	29133672
chr2	29145367	29152684	ENST00000456385	.	+	29133672
chr2	29152828	29156353	ENST00000456385	.	+	29133672
chr2	29133816	29135547	ENST00000456385	.	+	29133672
chr2	29143945	29145231	ENST00000456385	.	+	29133672
chr2	29157402	29160332	ENST00000456385	.	+	29133672
chr2	29167540	29174372	ENST00000456385	.	+	29133672
chr2	29160467	29163830	ENST00000456385	.	+	29133672
chr2	29163954	29167475	MSTRG.36177.69	.	+	29133672
chr2	29156443	29157203	MSTRG.36177.69	.	+	29133672
chr2	29135666	29143708	MSTRG.36177.69	.	+	29133672
chr2	29145367	29152684	MSTRG.36177.69	.	+	29133672
chr2	29152828	29156353	MSTRG.36177.69	.	+	29133672
chr2	29133816	29135547	MSTRG.36177.69	.	+	29133672
chr2	29143945	29145231	MSTRG.36177.69	.	+	29133672
chr2	29157402	29160332	MSTRG.36177.69	.	+	29133672
chr2	29167540	29174372	MSTRG.36177.69	.	+	29133672
chr2	29160467	29163830	MSTRG.36177.69	.	+	29133672
chr2	30159911	30160004	MSTRG.36193.16	.	+	30158840
chr2	30159911	30160004	MSTRG.36193.16	.	+	30158840
chr2	30159911	30160004	MSTRG.36193.16	.	+	30158840
chr2	30159911	30160004	MSTRG.36193.16	.	+	30158840
chr2	30257951	30257983	MSTRG.36196.3	.	+	30257618
chr2	31177142	31177745	ENST00000398824	.	-	31200610
chr2	31191407	31191934	ENST00000398824	.	-	31200610
chr2	31178579	31180935	ENST00000398824	.	-	31200610
chr2	31189478	31191398	ENST00000398824	.	-	31200610
chr2	31197334	31199469	ENST00000398824	.	-	31200610
chr2	31193294	31194408	ENST00000398824	.	-	31200610
chr2	31188354	31189272	ENST00000398824	.	-	31200610
chr2	31176642	31177025	ENST00000398824	.	-	31200610
chr2	31199532	31200450	ENST00000398824	.	-	31200610
chr2	31174707	31176586	ENST00000398824	.	-	31200610
chr2	31186485	31187757	ENST00000398824	.	-	31200610
chr2	31177821	31178510	ENST00000398824	.	-	31200610
chr2	31194483	31197248	ENST00000398824	.	-	31200610
chr2	31192098	31193130	ENST00000398824	.	-	31200610
chr2	31187814	31188317	ENST00000398824	.	-	31200610
chr2	31181000	31186427	ENST00000398824	.	-	31200610
chr2	31199532	31200450	MSTRG.36202.9	.	-	31200610
chr2	31197334	31199469	MSTRG.36202.9	.	-	31200610
chr2	31193294	31194408	MSTRG.36202.9	.	-	31200610
chr2	31194483	31197248	MSTRG.36202.9	.	-	31200610
chr2	31192098	31193130	MSTRG.36202.9	.	-	31200610
chr2	30568176	30640116	ENST00000478015	.	+	30476489
chr2	30562292	30568059	ENST00000478015	.	+	30476489
chr2	30525755	30533115	ENST00000478015	.	+	30476489
chr2	30533314	30562145	ENST00000478015	.	+	30476489
chr2	30476635	30525586	ENST00000478015	.	+	30476489
chr2	32206933	32209492	ENST00000449777	.	+	32192338
chr2	32193983	32197706	ENST00000449777	.	+	32192338
chr2	32197826	32204589	ENST00000449777	.	+	32192338
chr2	32204692	32206885	ENST00000449777	.	+	32192338
chr2	32209561	32220212	ENST00000449777	.	+	32192338
chr2	32192953	32193888	ENST00000449777	.	+	32192338
chr2	32192416	32192917	ENST00000449777	.	+	32192338
chr2	32184338	32192335	ENST00000454324	.	+	32184274
chr2	32197392	32197706	ENST00000454324	.	+	32184274
chr2	32206933	32209492	ENST00000454324	.	+	32184274
chr2	32193983	32197317	ENST00000454324	.	+	32184274
chr2	32209561	32220212	ENST00000454324	.	+	32184274
chr2	32197826	32204589	ENST00000454324	.	+	32184274
chr2	32204692	32206885	ENST00000454324	.	+	32184274
chr2	32192953	32193888	ENST00000454324	.	+	32184274
chr2	32192416	32192917	ENST00000454324	.	+	32184274
chr2	33584252	33584277	MSTRG.36242.30	.	-	33584778
chr2	36555748	36558437	ENST00000305852	.	-	36583352
chr2	36578865	36581289	ENST00000305852	.	-	36583352
chr2	36581431	36581504	ENST00000305852	.	-	36583352
chr2	36553179	36555682	ENST00000305852	.	-	36583352
chr2	36581590	36583352	ENST00000305852	.	-	36583352
chr2	36558513	36578596	ENST00000305852	.	-	36583352
chr2	36555748	36558437	ENST00000357996	.	-	36583352
chr2	36578865	36581289	ENST00000357996	.	-	36583352
chr2	36581431	36583352	ENST00000357996	.	-	36583352
chr2	36558513	36578596	ENST00000357996	.	-	36583352
chr2	36555748	36558437	ENST00000379245	.	-	36583352
chr2	36578865	36581289	ENST00000379245	.	-	36583352
chr2	36560865	36578596	ENST00000379245	.	-	36583352
chr2	36558513	36560784	ENST00000379245	.	-	36583352
chr2	36581431	36583352	ENST00000379245	.	-	36583352
chr2	36553179	36555682	ENST00000379245	.	-	36583352
chr2	36555748	36558437	ENST00000405912	.	-	36583352
chr2	36578865	36581289	ENST00000405912	.	-	36583352
chr2	36581431	36583352	ENST00000405912	.	-	36583352
chr2	36553179	36555682	ENST00000405912	.	-	36583352
chr2	36558513	36578596	ENST00000405912	.	-	36583352
chr2	36555748	36558437	ENST00000413938	.	-	36583352
chr2	36578865	36581289	ENST00000413938	.	-	36583352
chr2	36581431	36581504	ENST00000413938	.	-	36583352
chr2	36553179	36555682	ENST00000413938	.	-	36583352
chr2	36581590	36583352	ENST00000413938	.	-	36583352
chr2	36558513	36578596	ENST00000413938	.	-	36583352
chr2	36578865	36581289	ENST00000451623	.	-	36583352
chr2	36581431	36583352	ENST00000451623	.	-	36583352
chr2	36555748	36578596	ENST00000451623	.	-	36583352
chr2	36553179	36555682	ENST00000451623	.	-	36583352
chr2	36553179	36555682	ENST00000451623	.	-	36555736
chr2	36555748	36558437	MSTRG.36286.1	.	-	36583352
chr2	36578865	36581289	MSTRG.36286.1	.	-	36583352
chr2	36581431	36583352	MSTRG.36286.1	.	-	36583352
chr2	36553179	36555682	MSTRG.36286.1	.	-	36583352
chr2	36558513	36578596	MSTRG.36286.1	.	-	36583352
chr2	36555748	36558437	MSTRG.36286.3	.	-	36583352
chr2	36578865	36581289	MSTRG.36286.3	.	-	36583352
chr2	36581431	36583352	MSTRG.36286.3	.	-	36583352
chr2	36553179	36555682	MSTRG.36286.3	.	-	36583352
chr2	36558513	36578596	MSTRG.36286.3	.	-	36583352
chr2	36555748	36558437	MSTRG.36286.6	.	-	36583352
chr2	36578865	36581289	MSTRG.36286.6	.	-	36583352
chr2	36581431	36583352	MSTRG.36286.6	.	-	36583352
chr2	36553179	36555682	MSTRG.36286.6	.	-	36583352
chr2	36558513	36578596	MSTRG.36286.6	.	-	36583352
chr2	32312212	32313643	MSTRG.36295.1	.	+	32305623
chr2	32307190	32309314	MSTRG.36295.5	.	+	32305623
chr2	37201726	37204303	ENST00000392061	.	+	37201721
chr2	37201726	37201862	ENST00000397226	.	+	37201721
chr2	37201726	37201862	ENST00000402297	.	+	37201721
chr2	37201726	37203249	ENST00000406711	.	+	37201721
chr2	37201726	37201862	MSTRG.36311.1	.	+	37201721
chr2	37201726	37201862	MSTRG.36311.2	.	+	37201721
chr2	37201726	37201862	MSTRG.36311.3	.	+	37201721
chr2	37201726	37204303	MSTRG.36311.4	.	+	37201721
chr2	37201726	37201862	MSTRG.36311.5	.	+	37201721
chr2	37201726	37201862	MSTRG.36311.6	.	+	37201721
chr2	37201726	37201862	MSTRG.36311.7	.	+	37201721
chr2	37201726	37201862	MSTRG.36311.8	.	+	37201721
chr2	37644875	37644909	MSTRG.36327.11	.	-	37645825
chr2	37644875	37644896	MSTRG.36327.5	.	-	37645825
chr2	37974214	37975211	ENST00000440353	.	+	37950538
chr2	37989616	37991219	ENST00000440353	.	+	37950538
chr2	37975314	37981282	ENST00000440353	.	+	37950538
chr2	37950595	37974039	ENST00000440353	.	+	37950538
chr2	37991297	37997415	ENST00000440353	.	+	37950538
chr2	37981343	37989540	ENST00000440353	.	+	37950538
chr2	38313243	38314607	ENST00000405384	.	-	38318990
chr2	38309506	38310308	ENST00000405384	.	-	38318990
chr2	38298575	38299255	ENST00000405384	.	-	38318990
chr2	38310447	38313150	ENST00000405384	.	-	38318990
chr2	38314664	38315283	ENST00000405384	.	-	38318990
chr2	38318639	38318884	ENST00000405384	.	-	38318990
chr2	38296113	38298143	ENST00000405384	.	-	38318990
chr2	38315334	38318534	ENST00000405384	.	-	38318990
chr2	38300328	38309378	ENST00000405384	.	-	38318990
chr2	38299327	38300271	ENST00000405384	.	-	38318990
chr2	38313243	38314607	ENST00000406122	.	-	38318990
chr2	38309506	38310308	ENST00000406122	.	-	38318990
chr2	38296700	38298143	ENST00000406122	.	-	38318990
chr2	38296590	38296685	ENST00000406122	.	-	38318990
chr2	38298575	38299255	ENST00000406122	.	-	38318990
chr2	38310447	38313150	ENST00000406122	.	-	38318990
chr2	38314664	38315283	ENST00000406122	.	-	38318990
chr2	38318639	38318884	ENST00000406122	.	-	38318990
chr2	38315334	38318534	ENST00000406122	.	-	38318990
chr2	38300328	38309378	ENST00000406122	.	-	38318990
chr2	38299327	38300271	ENST00000406122	.	-	38318990
chr2	38313243	38314607	MSTRG.36340.6	.	-	38318990
chr2	38309506	38310308	MSTRG.36340.6	.	-	38318990
chr2	38298575	38299255	MSTRG.36340.6	.	-	38318990
chr2	38310447	38313150	MSTRG.36340.6	.	-	38318990
chr2	38314664	38315283	MSTRG.36340.6	.	-	38318990
chr2	38318639	38318884	MSTRG.36340.6	.	-	38318990
chr2	38315334	38317238	MSTRG.36340.6	.	-	38318990
chr2	38300328	38309378	MSTRG.36340.6	.	-	38318990
chr2	38299327	38300271	MSTRG.36340.6	.	-	38318990
chr2	38313243	38314607	MSTRG.36340.7	.	-	38318990
chr2	38309506	38310308	MSTRG.36340.7	.	-	38318990
chr2	38298575	38299255	MSTRG.36340.7	.	-	38318990
chr2	38310447	38313150	MSTRG.36340.7	.	-	38318990
chr2	38314664	38315283	MSTRG.36340.7	.	-	38318990
chr2	38318639	38318884	MSTRG.36340.7	.	-	38318990
chr2	38315334	38318534	MSTRG.36340.7	.	-	38318990
chr2	38300328	38309378	MSTRG.36340.7	.	-	38318990
chr2	38299327	38300271	MSTRG.36340.7	.	-	38318990
chr2	38748653	38748897	ENST00000425778	.	-	38749321
chr2	38746747	38748046	ENST00000425778	.	-	38749321
chr2	38746179	38746693	ENST00000425778	.	-	38749321
chr2	38745187	38746143	ENST00000425778	.	-	38749321
chr2	38748157	38748578	ENST00000425778	.	-	38749321
chr2	38748653	38748897	ENST00000425941	.	-	38749321
chr2	38746179	38746693	ENST00000425941	.	-	38749321
chr2	38746747	38748055	ENST00000425941	.	-	38749321
chr2	38745187	38746143	ENST00000425941	.	-	38749321
chr2	38748157	38748578	ENST00000425941	.	-	38749321
chr2	38748653	38748897	MSTRG.36355.15	.	-	38749321
chr2	38748157	38748578	MSTRG.36355.15	.	-	38749321
chr2	38745187	38746143	MSTRG.36355.15	.	-	38749321
chr2	38746179	38746693	MSTRG.36355.15	.	-	38749321
chr2	38745187	38746143	MSTRG.36355.19	.	-	38749321
chr2	38748157	38748578	MSTRG.36355.19	.	-	38749321
chr2	38746747	38748046	MSTRG.36355.19	.	-	38749321
chr2	38746179	38746693	MSTRG.36355.19	.	-	38749321
chr2	38748653	38748897	MSTRG.36355.6	.	-	38749321
chr2	38745187	38746693	MSTRG.36355.6	.	-	38749321
chr2	38748157	38748578	MSTRG.36355.6	.	-	38749321
chr2	38745187	38746693	MSTRG.36355.7	.	-	38749321
chr2	38748157	38748578	MSTRG.36355.7	.	-	38749321
chr2	38746747	38748046	MSTRG.36355.7	.	-	38749321
chr2	38748653	38749239	MSTRG.36355.7	.	-	38749321
chr2	38748653	38748897	MSTRG.36355.9	.	-	38749321
chr2	38745187	38746693	MSTRG.36355.9	.	-	38749321
chr2	38748157	38748578	MSTRG.36355.9	.	-	38749321
chr2	38746747	38748046	MSTRG.36355.9	.	-	38749321
chr2	38782667	38782987	MSTRG.36357.3	.	+	38781889
chr2	38782514	38783147	MSTRG.36357.4	.	+	38781889
chr2	38782514	38783147	MSTRG.36357.7	.	+	38781889
chr2	38782024	38782116	MSTRG.36357.7	.	+	38781889
chr2	38802915	38806558	ENST00000620517	.	-	38855262
chr2	38843210	38847018	ENST00000620517	.	-	38855262
chr2	38826047	38826515	ENST00000620517	.	-	38855262
chr2	38818960	38819048	ENST00000620517	.	-	38855262
chr2	38847073	38848268	ENST00000620517	.	-	38855262
chr2	38848402	38854053	ENST00000620517	.	-	38855262
chr2	38798442	38802714	ENST00000620517	.	-	38855262
chr2	38828436	38837830	ENST00000620517	.	-	38855262
chr2	38854178	38855056	ENST00000620517	.	-	38855262
chr2	38819144	38822992	ENST00000620517	.	-	38855262
chr2	38837947	38843004	ENST00000620517	.	-	38855262
chr2	38826689	38828339	ENST00000620517	.	-	38855262
chr2	38823269	38825846	ENST00000620517	.	-	38855262
chr2	38815655	38818876	ENST00000620517	.	-	38855262
chr2	38806693	38813820	ENST00000620517	.	-	38855262
chr2	38813895	38815520	ENST00000620517	.	-	38855262
chr2	40110337	40111180	MSTRG.36378.16	.	-	40115255
chr2	40109369	40110120	MSTRG.36378.17	.	-	40115255
chr2	40109369	40110120	MSTRG.36378.18	.	-	40115255
chr2	39755409	39755888	ENST00000378727	.	-	39757350
chr2	39744478	39755294	ENST00000378727	.	-	39757350
chr2	39737059	39744369	ENST00000378727	.	-	39757350
chr2	39755960	39757247	ENST00000378727	.	-	39757350
chr2	39737059	39744369	MSTRG.36411.5	.	-	39757350
chr2	39744478	39755294	MSTRG.36411.5	.	-	39757350
chr2	39755960	39757247	MSTRG.36411.5	.	-	39757350
chr2	39755409	39755888	MSTRG.36411.5	.	-	39757350
chr2	43814589	43819914	ENST00000409962	.	-	43824113
chr2	43813309	43814476	ENST00000409962	.	-	43824113
chr2	43822935	43823912	ENST00000409962	.	-	43824113
chr2	43820100	43822796	ENST00000409962	.	-	43824113
chr2	43824118	43827982	ENST00000486512	.	-	43828372
chr2	43813309	43814476	ENST00000486512	.	-	43828372
chr2	43814589	43819914	ENST00000486512	.	-	43828372
chr2	43822935	43823912	ENST00000486512	.	-	43828372
chr2	43820100	43822796	ENST00000486512	.	-	43828372
chr2	42330268	42331591	MSTRG.36435.2	.	+	42330204
chr2	43344237	43397970	ENST00000398653	.	-	43577159
chr2	43551925	43552203	ENST00000398653	.	-	43577159
chr2	43571862	43572813	ENST00000398653	.	-	43577159
chr2	43291768	43292103	ENST00000398653	.	-	43577159
chr2	43527988	43541158	ENST00000398653	.	-	43577159
chr2	43320540	43344121	ENST00000398653	.	-	43577159
chr2	43505735	43508647	ENST00000398653	.	-	43577159
chr2	43556555	43560233	ENST00000398653	.	-	43577159
chr2	43570510	43571706	ENST00000398653	.	-	43577159
chr2	43560385	43566697	ENST00000398653	.	-	43577159
chr2	43279896	43286907	ENST00000398653	.	-	43577159
chr2	43508780	43527878	ENST00000398653	.	-	43577159
chr2	43541316	43549209	ENST00000398653	.	-	43577159
chr2	43231343	43232712	ENST00000398653	.	-	43577159
chr2	43287061	43291695	ENST00000398653	.	-	43577159
chr2	43498955	43505621	ENST00000398653	.	-	43577159
chr2	43566821	43570387	ENST00000398653	.	-	43577159
chr2	43552339	43556344	ENST00000398653	.	-	43577159
chr2	43292222	43292833	ENST00000398653	.	-	43577159
chr2	43549368	43551788	ENST00000398653	.	-	43577159
chr2	43428231	43498832	ENST00000398653	.	-	43577159
chr2	43232882	43279764	ENST00000398653	.	-	43577159
chr2	43572992	43574335	ENST00000398653	.	-	43577159
chr2	43575027	43577021	ENST00000398653	.	-	43577159
chr2	43293213	43320445	ENST00000398653	.	-	43577159
chr2	43398139	43428099	ENST00000398653	.	-	43577159
chr2	43344237	43397970	ENST00000398653	.	-	43577159
chr2	43551925	43552203	ENST00000398653	.	-	43577159
chr2	43571862	43572813	ENST00000398653	.	-	43577159
chr2	43527988	43541158	ENST00000398653	.	-	43577159
chr2	43505735	43508647	ENST00000398653	.	-	43577159
chr2	43556555	43560233	ENST00000398653	.	-	43577159
chr2	43570510	43571706	ENST00000398653	.	-	43577159
chr2	43560385	43566697	ENST00000398653	.	-	43577159
chr2	43508780	43527878	ENST00000398653	.	-	43577159
chr2	43541316	43549209	ENST00000398653	.	-	43577159
chr2	43498955	43505621	ENST00000398653	.	-	43577159
chr2	43566821	43570387	ENST00000398653	.	-	43577159
chr2	43552339	43556344	ENST00000398653	.	-	43577159
chr2	43549368	43551788	ENST00000398653	.	-	43577159
chr2	43428231	43498832	ENST00000398653	.	-	43577159
chr2	43572992	43574335	ENST00000398653	.	-	43577159
chr2	43575027	43577021	ENST00000398653	.	-	43577159
chr2	43398139	43428099	ENST00000398653	.	-	43577159
chr2	43344237	43397970	ENST00000408045	.	-	43577159
chr2	43571862	43572813	ENST00000408045	.	-	43577159
chr2	43430302	43485233	ENST00000408045	.	-	43577159
chr2	43527988	43541158	ENST00000408045	.	-	43577159
chr2	43505735	43508647	ENST00000408045	.	-	43577159
chr2	43556555	43560233	ENST00000408045	.	-	43577159
chr2	43570510	43571706	ENST00000408045	.	-	43577159
chr2	43560385	43566697	ENST00000408045	.	-	43577159
chr2	43508780	43527878	ENST00000408045	.	-	43577159
chr2	43551922	43552203	ENST00000408045	.	-	43577159
chr2	43428231	43430212	ENST00000408045	.	-	43577159
chr2	43541316	43549209	ENST00000408045	.	-	43577159
chr2	43498955	43505621	ENST00000408045	.	-	43577159
chr2	43566821	43570387	ENST00000408045	.	-	43577159
chr2	43552339	43556344	ENST00000408045	.	-	43577159
chr2	43549368	43551788	ENST00000408045	.	-	43577159
chr2	43485325	43498832	ENST00000408045	.	-	43577159
chr2	43572992	43574335	ENST00000408045	.	-	43577159
chr2	43575027	43577021	ENST00000408045	.	-	43577159
chr2	43398139	43428099	ENST00000408045	.	-	43577159
chr2	43344237	43397970	ENST00000408045	.	-	43577159
chr2	43571862	43572813	ENST00000408045	.	-	43577159
chr2	43430302	43485233	ENST00000408045	.	-	43577159
chr2	43527988	43541158	ENST00000408045	.	-	43577159
chr2	43505735	43508647	ENST00000408045	.	-	43577159
chr2	43556555	43560233	ENST00000408045	.	-	43577159
chr2	43570510	43571706	ENST00000408045	.	-	43577159
chr2	43560385	43566697	ENST00000408045	.	-	43577159
chr2	43508780	43527878	ENST00000408045	.	-	43577159
chr2	43551922	43552203	ENST00000408045	.	-	43577159
chr2	43428231	43430212	ENST00000408045	.	-	43577159
chr2	43541316	43549209	ENST00000408045	.	-	43577159
chr2	43498955	43505621	ENST00000408045	.	-	43577159
chr2	43566821	43570387	ENST00000408045	.	-	43577159
chr2	43552339	43556344	ENST00000408045	.	-	43577159
chr2	43549368	43551788	ENST00000408045	.	-	43577159
chr2	43485325	43498832	ENST00000408045	.	-	43577159
chr2	43572992	43574335	ENST00000408045	.	-	43577159
chr2	43575027	43577021	ENST00000408045	.	-	43577159
chr2	43398139	43428099	ENST00000408045	.	-	43577159
chr2	43344237	43397970	MSTRG.36479.5	.	-	43577159
chr2	43571862	43572813	MSTRG.36479.5	.	-	43577159
chr2	43430302	43485233	MSTRG.36479.5	.	-	43577159
chr2	43527988	43541158	MSTRG.36479.5	.	-	43577159
chr2	43320540	43344121	MSTRG.36479.5	.	-	43577159
chr2	43505735	43508647	MSTRG.36479.5	.	-	43577159
chr2	43556555	43560233	MSTRG.36479.5	.	-	43577159
chr2	43570510	43571706	MSTRG.36479.5	.	-	43577159
chr2	43560385	43566697	MSTRG.36479.5	.	-	43577159
chr2	43279896	43286907	MSTRG.36479.5	.	-	43577159
chr2	43508780	43527878	MSTRG.36479.5	.	-	43577159
chr2	43551922	43552203	MSTRG.36479.5	.	-	43577159
chr2	43428231	43430212	MSTRG.36479.5	.	-	43577159
chr2	43541316	43549209	MSTRG.36479.5	.	-	43577159
chr2	43287061	43291695	MSTRG.36479.5	.	-	43577159
chr2	43498955	43505621	MSTRG.36479.5	.	-	43577159
chr2	43566821	43570387	MSTRG.36479.5	.	-	43577159
chr2	43552339	43556344	MSTRG.36479.5	.	-	43577159
chr2	43292222	43292833	MSTRG.36479.5	.	-	43577159
chr2	43549368	43551788	MSTRG.36479.5	.	-	43577159
chr2	43485325	43498832	MSTRG.36479.5	.	-	43577159
chr2	43232882	43279764	MSTRG.36479.5	.	-	43577159
chr2	43572992	43574335	MSTRG.36479.5	.	-	43577159
chr2	43575027	43577021	MSTRG.36479.5	.	-	43577159
chr2	43293213	43320445	MSTRG.36479.5	.	-	43577159
chr2	43398139	43428099	MSTRG.36479.5	.	-	43577159
chr2	43344237	43397970	MSTRG.36479.5	.	-	43577159
chr2	43571862	43572813	MSTRG.36479.5	.	-	43577159
chr2	43430302	43485233	MSTRG.36479.5	.	-	43577159
chr2	43527988	43541158	MSTRG.36479.5	.	-	43577159
chr2	43505735	43508647	MSTRG.36479.5	.	-	43577159
chr2	43556555	43560233	MSTRG.36479.5	.	-	43577159
chr2	43570510	43571706	MSTRG.36479.5	.	-	43577159
chr2	43560385	43566697	MSTRG.36479.5	.	-	43577159
chr2	43508780	43527878	MSTRG.36479.5	.	-	43577159
chr2	43551922	43552203	MSTRG.36479.5	.	-	43577159
chr2	43428231	43430212	MSTRG.36479.5	.	-	43577159
chr2	43541316	43549209	MSTRG.36479.5	.	-	43577159
chr2	43498955	43505621	MSTRG.36479.5	.	-	43577159
chr2	43566821	43570387	MSTRG.36479.5	.	-	43577159
chr2	43552339	43556344	MSTRG.36479.5	.	-	43577159
chr2	43549368	43551788	MSTRG.36479.5	.	-	43577159
chr2	43485325	43498832	MSTRG.36479.5	.	-	43577159
chr2	43572992	43574335	MSTRG.36479.5	.	-	43577159
chr2	43575027	43577021	MSTRG.36479.5	.	-	43577159
chr2	43398139	43428099	MSTRG.36479.5	.	-	43577159
chr2	44321091	44321115	MSTRG.36486.4	.	+	44320636
chr2	44316444	44319005	ENST00000425263	.	-	44321358
chr2	44318389	44319005	ENST00000426481	.	-	44321358
chr2	44318389	44319005	ENST00000426481	.	-	44321358
chr2	44318389	44319005	ENST00000426481	.	-	44321358
chr2	44318389	44319005	MSTRG.36487.15	.	-	44321358
chr2	44318389	44319005	MSTRG.36487.15	.	-	44321358
chr2	44318389	44319005	MSTRG.36487.15	.	-	44321358
chr2	44320643	44321291	MSTRG.36487.18	.	-	44321358
chr2	44318389	44319005	MSTRG.36487.18	.	-	44321358
chr2	44320643	44321291	MSTRG.36487.18	.	-	44321358
chr2	44318389	44319005	MSTRG.36487.18	.	-	44321358
chr2	44320643	44321291	MSTRG.36487.18	.	-	44321358
chr2	44320643	44321291	MSTRG.36487.18	.	-	44321358
chr2	44318389	44319005	MSTRG.36487.18	.	-	44321358
chr2	44320643	44321291	MSTRG.36487.18	.	-	44321358
chr2	44316444	44319005	MSTRG.36487.3	.	-	44321358
chr2	44318389	44319005	MSTRG.36487.5	.	-	44321358
chr2	44318389	44319005	MSTRG.36487.5	.	-	44321358
chr2	44318389	44319005	MSTRG.36487.5	.	-	44321358
chr2	44318389	44319005	MSTRG.36487.6	.	-	44321358
chr2	44318389	44319005	MSTRG.36487.6	.	-	44321358
chr2	44318389	44319005	MSTRG.36487.6	.	-	44321358
chr2	44318389	44319005	MSTRG.36487.8	.	-	44321358
chr2	44318389	44319005	MSTRG.36487.9	.	-	44321358
chr2	46186553	46186718	MSTRG.36531.11	.	+	46184878
chr2	46581591	46588074	ENST00000306465	.	-	46588107
chr2	46581591	46588074	MSTRG.36556.11	.	-	46588107
chr2	46904217	46904240	MSTRG.36560.1	.	-	46905465
chr2	46904217	46904240	MSTRG.36560.1	.	-	46905465
chr2	47075664	47075821	MSTRG.36561.36	.	+	47073920
chr2	47075774	47075821	MSTRG.36561.38	.	+	47073920
chr2	47073930	47073967	MSTRG.36561.49	.	+	47073920
chr2	47075821	47075853	MSTRG.36561.51	.	+	47073920
chr2	47075618	47075654	MSTRG.36561.58	.	+	47073920
chr2	47803685	47804909	ENST00000445503	.	+	47798633
chr2	47806358	47806451	ENST00000445503	.	+	47798633
chr2	47806651	47806778	ENST00000445503	.	+	47798633
chr2	47805707	47806203	ENST00000445503	.	+	47798633
chr2	47805027	47805617	ENST00000445503	.	+	47798633
chr2	47801155	47803419	ENST00000445503	.	+	47798633
chr2	47803685	47804909	ENST00000614496	.	+	47798633
chr2	47806358	47806451	ENST00000614496	.	+	47798633
chr2	47806651	47806778	ENST00000614496	.	+	47798633
chr2	47805707	47806203	ENST00000614496	.	+	47798633
chr2	47805027	47805617	ENST00000614496	.	+	47798633
chr2	47801155	47803419	ENST00000614496	.	+	47798633
chr2	47806900	47809998	MSTRG.36589.16	.	+	47806857
chr2	47806903	47809998	MSTRG.36589.19	.	+	47806857
chr2	47808586	47809998	MSTRG.36589.21	.	+	47806857
chr2	47808177	47808351	MSTRG.36589.29	.	+	47806857
chr2	48990637	49014696	ENST00000419927	.	-	49014865
chr2	48989054	48990565	ENST00000419927	.	-	49014865
chr2	48983166	48988976	ENST00000419927	.	-	49014865
chr2	48498735	48505563	ENST00000416913	.	+	48454591
chr2	48458227	48459753	ENST00000416913	.	+	48454591
chr2	48510113	48511339	ENST00000416913	.	+	48454591
chr2	48474819	48479923	ENST00000416913	.	+	48454591
chr2	48465642	48471086	ENST00000416913	.	+	48454591
chr2	48461232	48464936	ENST00000416913	.	+	48454591
chr2	48491170	48495678	ENST00000416913	.	+	48454591
chr2	48486758	48491017	ENST00000416913	.	+	48454591
chr2	48511468	48514714	ENST00000416913	.	+	48454591
chr2	48507385	48510014	ENST00000416913	.	+	48454591
chr2	48460153	48461137	ENST00000416913	.	+	48454591
chr2	48480016	48486630	ENST00000416913	.	+	48454591
chr2	48464989	48465492	ENST00000416913	.	+	48454591
chr2	48505596	48507268	ENST00000416913	.	+	48454591
chr2	48495771	48498492	ENST00000416913	.	+	48454591
chr2	48471367	48474682	ENST00000416913	.	+	48454591
chr2	48454741	48458125	ENST00000416913	.	+	48454591
chr2	48459918	48460094	ENST00000416913	.	+	48454591
chr2	48471188	48471278	ENST00000416913	.	+	48454591
chr2	48458227	48459753	MSTRG.36613.10	.	+	48454591
chr2	48498735	48505563	MSTRG.36613.10	.	+	48454591
chr2	48510113	48511339	MSTRG.36613.10	.	+	48454591
chr2	48461175	48464936	MSTRG.36613.10	.	+	48454591
chr2	48465642	48471086	MSTRG.36613.10	.	+	48454591
chr2	48491170	48495678	MSTRG.36613.10	.	+	48454591
chr2	48479556	48479923	MSTRG.36613.10	.	+	48454591
chr2	48486758	48491017	MSTRG.36613.10	.	+	48454591
chr2	48507385	48510014	MSTRG.36613.10	.	+	48454591
chr2	48460153	48461137	MSTRG.36613.10	.	+	48454591
chr2	48480016	48486630	MSTRG.36613.10	.	+	48454591
chr2	48474819	48479483	MSTRG.36613.10	.	+	48454591
chr2	48505596	48507268	MSTRG.36613.10	.	+	48454591
chr2	48464989	48465492	MSTRG.36613.10	.	+	48454591
chr2	48495771	48498492	MSTRG.36613.10	.	+	48454591
chr2	48471367	48474682	MSTRG.36613.10	.	+	48454591
chr2	48454741	48458125	MSTRG.36613.10	.	+	48454591
chr2	48459918	48460094	MSTRG.36613.10	.	+	48454591
chr2	48471188	48471278	MSTRG.36613.10	.	+	48454591
chr2	48498735	48505563	MSTRG.36613.13	.	+	48454591
chr2	48458227	48459753	MSTRG.36613.13	.	+	48454591
chr2	48510113	48511339	MSTRG.36613.13	.	+	48454591
chr2	48461232	48462195	MSTRG.36613.13	.	+	48454591
chr2	48474819	48479923	MSTRG.36613.13	.	+	48454591
chr2	48465642	48471086	MSTRG.36613.13	.	+	48454591
chr2	48491170	48495678	MSTRG.36613.13	.	+	48454591
chr2	48486758	48491017	MSTRG.36613.13	.	+	48454591
chr2	48511468	48514714	MSTRG.36613.13	.	+	48454591
chr2	48507385	48510014	MSTRG.36613.13	.	+	48454591
chr2	48460153	48461137	MSTRG.36613.13	.	+	48454591
chr2	48480016	48486630	MSTRG.36613.13	.	+	48454591
chr2	48464989	48465492	MSTRG.36613.13	.	+	48454591
chr2	48505596	48507268	MSTRG.36613.13	.	+	48454591
chr2	48495771	48498492	MSTRG.36613.13	.	+	48454591
chr2	48471367	48474682	MSTRG.36613.13	.	+	48454591
chr2	48454741	48458125	MSTRG.36613.13	.	+	48454591
chr2	48459918	48460094	MSTRG.36613.13	.	+	48454591
chr2	48471188	48471278	MSTRG.36613.13	.	+	48454591
chr2	48486758	48491017	MSTRG.36613.22	.	+	48454591
chr2	48458227	48459753	MSTRG.36613.22	.	+	48454591
chr2	48474819	48479929	MSTRG.36613.22	.	+	48454591
chr2	48460153	48461137	MSTRG.36613.22	.	+	48454591
chr2	48461232	48462195	MSTRG.36613.22	.	+	48454591
chr2	48480016	48486630	MSTRG.36613.22	.	+	48454591
chr2	48471188	48471278	MSTRG.36613.22	.	+	48454591
chr2	48465642	48471086	MSTRG.36613.22	.	+	48454591
chr2	48471367	48474682	MSTRG.36613.22	.	+	48454591
chr2	48454741	48458125	MSTRG.36613.22	.	+	48454591
chr2	48459918	48460094	MSTRG.36613.22	.	+	48454591
chr2	48464989	48465492	MSTRG.36613.22	.	+	48454591
chr2	48498735	48505563	MSTRG.36613.32	.	+	48454591
chr2	48458227	48459753	MSTRG.36613.32	.	+	48454591
chr2	48510113	48511339	MSTRG.36613.32	.	+	48454591
chr2	48465642	48471086	MSTRG.36613.32	.	+	48454591
chr2	48461232	48464936	MSTRG.36613.32	.	+	48454591
chr2	48491170	48495678	MSTRG.36613.32	.	+	48454591
chr2	48479556	48479923	MSTRG.36613.32	.	+	48454591
chr2	48486758	48491017	MSTRG.36613.32	.	+	48454591
chr2	48511468	48514714	MSTRG.36613.32	.	+	48454591
chr2	48507385	48510014	MSTRG.36613.32	.	+	48454591
chr2	48460153	48461137	MSTRG.36613.32	.	+	48454591
chr2	48480016	48486630	MSTRG.36613.32	.	+	48454591
chr2	48474819	48479483	MSTRG.36613.32	.	+	48454591
chr2	48505596	48507268	MSTRG.36613.32	.	+	48454591
chr2	48464989	48465492	MSTRG.36613.32	.	+	48454591
chr2	48495771	48498492	MSTRG.36613.32	.	+	48454591
chr2	48471367	48474682	MSTRG.36613.32	.	+	48454591
chr2	48454741	48458125	MSTRG.36613.32	.	+	48454591
chr2	48459918	48460094	MSTRG.36613.32	.	+	48454591
chr2	48471188	48471278	MSTRG.36613.32	.	+	48454591
chr2	48458227	48459753	MSTRG.36613.36	.	+	48454591
chr2	48510113	48511339	MSTRG.36613.36	.	+	48454591
chr2	48461232	48462195	MSTRG.36613.36	.	+	48454591
chr2	48465642	48471086	MSTRG.36613.36	.	+	48454591
chr2	48498735	48507268	MSTRG.36613.36	.	+	48454591
chr2	48491170	48495678	MSTRG.36613.36	.	+	48454591
chr2	48479556	48479923	MSTRG.36613.36	.	+	48454591
chr2	48486758	48491017	MSTRG.36613.36	.	+	48454591
chr2	48507385	48510014	MSTRG.36613.36	.	+	48454591
chr2	48460153	48461137	MSTRG.36613.36	.	+	48454591
chr2	48480016	48486630	MSTRG.36613.36	.	+	48454591
chr2	48474819	48479483	MSTRG.36613.36	.	+	48454591
chr2	48464989	48465492	MSTRG.36613.36	.	+	48454591
chr2	48462300	48464936	MSTRG.36613.36	.	+	48454591
chr2	48495771	48498492	MSTRG.36613.36	.	+	48454591
chr2	48471367	48474682	MSTRG.36613.36	.	+	48454591
chr2	48454741	48458125	MSTRG.36613.36	.	+	48454591
chr2	48459918	48460094	MSTRG.36613.36	.	+	48454591
chr2	48471188	48471278	MSTRG.36613.36	.	+	48454591
chr2	48498735	48505563	MSTRG.36613.45	.	+	48454591
chr2	48458227	48459753	MSTRG.36613.45	.	+	48454591
chr2	48510113	48511339	MSTRG.36613.45	.	+	48454591
chr2	48461175	48464936	MSTRG.36613.45	.	+	48454591
chr2	48474819	48479923	MSTRG.36613.45	.	+	48454591
chr2	48465642	48471086	MSTRG.36613.45	.	+	48454591
chr2	48486758	48491017	MSTRG.36613.45	.	+	48454591
chr2	48511468	48514714	MSTRG.36613.45	.	+	48454591
chr2	48507385	48510014	MSTRG.36613.45	.	+	48454591
chr2	48460153	48461137	MSTRG.36613.45	.	+	48454591
chr2	48480016	48486630	MSTRG.36613.45	.	+	48454591
chr2	48464989	48465492	MSTRG.36613.45	.	+	48454591
chr2	48505596	48507268	MSTRG.36613.45	.	+	48454591
chr2	48495771	48498492	MSTRG.36613.45	.	+	48454591
chr2	48471367	48474682	MSTRG.36613.45	.	+	48454591
chr2	48454741	48458125	MSTRG.36613.45	.	+	48454591
chr2	48459918	48460094	MSTRG.36613.45	.	+	48454591
chr2	48471188	48471278	MSTRG.36613.45	.	+	48454591
chr2	48458227	48459753	MSTRG.36613.48	.	+	48454591
chr2	48460153	48461137	MSTRG.36613.48	.	+	48454591
chr2	48461232	48462195	MSTRG.36613.48	.	+	48454591
chr2	48474819	48479923	MSTRG.36613.48	.	+	48454591
chr2	48480016	48483872	MSTRG.36613.48	.	+	48454591
chr2	48471188	48471278	MSTRG.36613.48	.	+	48454591
chr2	48465642	48471086	MSTRG.36613.48	.	+	48454591
chr2	48471367	48474682	MSTRG.36613.48	.	+	48454591
chr2	48454741	48458125	MSTRG.36613.48	.	+	48454591
chr2	48459918	48460094	MSTRG.36613.48	.	+	48454591
chr2	48464989	48465492	MSTRG.36613.48	.	+	48454591
chr2	48498735	48505563	MSTRG.36613.49	.	+	48454591
chr2	48510113	48511339	MSTRG.36613.49	.	+	48454591
chr2	48461232	48462195	MSTRG.36613.49	.	+	48454591
chr2	48474819	48479923	MSTRG.36613.49	.	+	48454591
chr2	48465642	48471086	MSTRG.36613.49	.	+	48454591
chr2	48458227	48459716	MSTRG.36613.49	.	+	48454591
chr2	48491170	48495678	MSTRG.36613.49	.	+	48454591
chr2	48486758	48491017	MSTRG.36613.49	.	+	48454591
chr2	48511468	48514714	MSTRG.36613.49	.	+	48454591
chr2	48462272	48464936	MSTRG.36613.49	.	+	48454591
chr2	48507385	48510014	MSTRG.36613.49	.	+	48454591
chr2	48460153	48461137	MSTRG.36613.49	.	+	48454591
chr2	48480016	48486630	MSTRG.36613.49	.	+	48454591
chr2	48464989	48465492	MSTRG.36613.49	.	+	48454591
chr2	48505596	48507268	MSTRG.36613.49	.	+	48454591
chr2	48495771	48498492	MSTRG.36613.49	.	+	48454591
chr2	48471367	48474682	MSTRG.36613.49	.	+	48454591
chr2	48454741	48458125	MSTRG.36613.49	.	+	48454591
chr2	48459918	48460094	MSTRG.36613.49	.	+	48454591
chr2	48471188	48471278	MSTRG.36613.49	.	+	48454591
chr2	48498735	48505563	MSTRG.36613.55	.	+	48454591
chr2	48458227	48459753	MSTRG.36613.55	.	+	48454591
chr2	48510113	48511339	MSTRG.36613.55	.	+	48454591
chr2	48461232	48462195	MSTRG.36613.55	.	+	48454591
chr2	48474819	48479923	MSTRG.36613.55	.	+	48454591
chr2	48465642	48471086	MSTRG.36613.55	.	+	48454591
chr2	48491170	48495678	MSTRG.36613.55	.	+	48454591
chr2	48486758	48491017	MSTRG.36613.55	.	+	48454591
chr2	48511468	48514714	MSTRG.36613.55	.	+	48454591
chr2	48507385	48510014	MSTRG.36613.55	.	+	48454591
chr2	48460153	48461137	MSTRG.36613.55	.	+	48454591
chr2	48480016	48486630	MSTRG.36613.55	.	+	48454591
chr2	48464989	48465492	MSTRG.36613.55	.	+	48454591
chr2	48505596	48507268	MSTRG.36613.55	.	+	48454591
chr2	48462300	48464936	MSTRG.36613.55	.	+	48454591
chr2	48495771	48498492	MSTRG.36613.55	.	+	48454591
chr2	48471367	48474682	MSTRG.36613.55	.	+	48454591
chr2	48454741	48458125	MSTRG.36613.55	.	+	48454591
chr2	48459918	48460094	MSTRG.36613.55	.	+	48454591
chr2	48471188	48471278	MSTRG.36613.55	.	+	48454591
chr2	48458227	48459753	MSTRG.36613.60	.	+	48454591
chr2	48460153	48461137	MSTRG.36613.60	.	+	48454591
chr2	48461232	48462195	MSTRG.36613.60	.	+	48454591
chr2	48471188	48471278	MSTRG.36613.60	.	+	48454591
chr2	48465642	48471086	MSTRG.36613.60	.	+	48454591
chr2	48471367	48474682	MSTRG.36613.60	.	+	48454591
chr2	48474819	48477142	MSTRG.36613.60	.	+	48454591
chr2	48454741	48458125	MSTRG.36613.60	.	+	48454591
chr2	48459918	48460094	MSTRG.36613.60	.	+	48454591
chr2	48464989	48465492	MSTRG.36613.60	.	+	48454591
chr2	48458227	48459753	MSTRG.36613.62	.	+	48454591
chr2	48498735	48505563	MSTRG.36613.62	.	+	48454591
chr2	48510113	48511339	MSTRG.36613.62	.	+	48454591
chr2	48461232	48462195	MSTRG.36613.62	.	+	48454591
chr2	48474819	48479923	MSTRG.36613.62	.	+	48454591
chr2	48465642	48471086	MSTRG.36613.62	.	+	48454591
chr2	48491170	48495678	MSTRG.36613.62	.	+	48454591
chr2	48486758	48491017	MSTRG.36613.62	.	+	48454591
chr2	48471367	48474687	MSTRG.36613.62	.	+	48454591
chr2	48507385	48510014	MSTRG.36613.62	.	+	48454591
chr2	48460153	48461137	MSTRG.36613.62	.	+	48454591
chr2	48480016	48486630	MSTRG.36613.62	.	+	48454591
chr2	48464989	48465492	MSTRG.36613.62	.	+	48454591
chr2	48505596	48507268	MSTRG.36613.62	.	+	48454591
chr2	48495771	48498492	MSTRG.36613.62	.	+	48454591
chr2	48454741	48458125	MSTRG.36613.62	.	+	48454591
chr2	48459918	48460094	MSTRG.36613.62	.	+	48454591
chr2	48471188	48471278	MSTRG.36613.62	.	+	48454591
chr2	48458227	48459753	MSTRG.36613.66	.	+	48454591
chr2	48510113	48511339	MSTRG.36613.66	.	+	48454591
chr2	48474819	48479923	MSTRG.36613.66	.	+	48454591
chr2	48465642	48471086	MSTRG.36613.66	.	+	48454591
chr2	48498735	48507268	MSTRG.36613.66	.	+	48454591
chr2	48461232	48464936	MSTRG.36613.66	.	+	48454591
chr2	48491170	48495678	MSTRG.36613.66	.	+	48454591
chr2	48486758	48491017	MSTRG.36613.66	.	+	48454591
chr2	48507385	48510014	MSTRG.36613.66	.	+	48454591
chr2	48460153	48461137	MSTRG.36613.66	.	+	48454591
chr2	48480016	48486630	MSTRG.36613.66	.	+	48454591
chr2	48464989	48465492	MSTRG.36613.66	.	+	48454591
chr2	48495771	48498492	MSTRG.36613.66	.	+	48454591
chr2	48471367	48474682	MSTRG.36613.66	.	+	48454591
chr2	48454741	48458125	MSTRG.36613.66	.	+	48454591
chr2	48459918	48460094	MSTRG.36613.66	.	+	48454591
chr2	48471188	48471278	MSTRG.36613.66	.	+	48454591
chr2	48458227	48459753	MSTRG.36613.67	.	+	48454591
chr2	48498735	48505563	MSTRG.36613.67	.	+	48454591
chr2	48510113	48511339	MSTRG.36613.67	.	+	48454591
chr2	48461232	48462195	MSTRG.36613.67	.	+	48454591
chr2	48465642	48471086	MSTRG.36613.67	.	+	48454591
chr2	48491170	48495678	MSTRG.36613.67	.	+	48454591
chr2	48479556	48479923	MSTRG.36613.67	.	+	48454591
chr2	48486758	48491017	MSTRG.36613.67	.	+	48454591
chr2	48471367	48474687	MSTRG.36613.67	.	+	48454591
chr2	48462272	48464936	MSTRG.36613.67	.	+	48454591
chr2	48507385	48510014	MSTRG.36613.67	.	+	48454591
chr2	48460153	48461137	MSTRG.36613.67	.	+	48454591
chr2	48480016	48486630	MSTRG.36613.67	.	+	48454591
chr2	48474819	48479483	MSTRG.36613.67	.	+	48454591
chr2	48505596	48507268	MSTRG.36613.67	.	+	48454591
chr2	48464989	48465492	MSTRG.36613.67	.	+	48454591
chr2	48495771	48498492	MSTRG.36613.67	.	+	48454591
chr2	48454741	48458125	MSTRG.36613.67	.	+	48454591
chr2	48459918	48460094	MSTRG.36613.67	.	+	48454591
chr2	48471188	48471278	MSTRG.36613.67	.	+	48454591
chr2	48458227	48459753	MSTRG.36613.68	.	+	48454591
chr2	48498735	48505563	MSTRG.36613.68	.	+	48454591
chr2	48510113	48511339	MSTRG.36613.68	.	+	48454591
chr2	48461175	48464936	MSTRG.36613.68	.	+	48454591
chr2	48474819	48479923	MSTRG.36613.68	.	+	48454591
chr2	48465642	48471086	MSTRG.36613.68	.	+	48454591
chr2	48505857	48507268	MSTRG.36613.68	.	+	48454591
chr2	48491170	48495678	MSTRG.36613.68	.	+	48454591
chr2	48486758	48491017	MSTRG.36613.68	.	+	48454591
chr2	48507385	48510014	MSTRG.36613.68	.	+	48454591
chr2	48460153	48461137	MSTRG.36613.68	.	+	48454591
chr2	48480016	48486630	MSTRG.36613.68	.	+	48454591
chr2	48464989	48465492	MSTRG.36613.68	.	+	48454591
chr2	48495771	48498492	MSTRG.36613.68	.	+	48454591
chr2	48471367	48474682	MSTRG.36613.68	.	+	48454591
chr2	48454741	48458125	MSTRG.36613.68	.	+	48454591
chr2	48459918	48460094	MSTRG.36613.68	.	+	48454591
chr2	48471188	48471278	MSTRG.36613.68	.	+	48454591
chr2	48458227	48459753	MSTRG.36613.69	.	+	48454591
chr2	48498735	48505563	MSTRG.36613.69	.	+	48454591
chr2	48510113	48511339	MSTRG.36613.69	.	+	48454591
chr2	48465642	48471086	MSTRG.36613.69	.	+	48454591
chr2	48474819	48477142	MSTRG.36613.69	.	+	48454591
chr2	48461232	48464936	MSTRG.36613.69	.	+	48454591
chr2	48491170	48495678	MSTRG.36613.69	.	+	48454591
chr2	48479556	48479923	MSTRG.36613.69	.	+	48454591
chr2	48486758	48491017	MSTRG.36613.69	.	+	48454591
chr2	48507385	48510014	MSTRG.36613.69	.	+	48454591
chr2	48460153	48461137	MSTRG.36613.69	.	+	48454591
chr2	48480016	48486630	MSTRG.36613.69	.	+	48454591
chr2	48464989	48465492	MSTRG.36613.69	.	+	48454591
chr2	48505596	48507268	MSTRG.36613.69	.	+	48454591
chr2	48495771	48498492	MSTRG.36613.69	.	+	48454591
chr2	48471367	48474682	MSTRG.36613.69	.	+	48454591
chr2	48454741	48458125	MSTRG.36613.69	.	+	48454591
chr2	48459918	48460094	MSTRG.36613.69	.	+	48454591
chr2	48471188	48471278	MSTRG.36613.69	.	+	48454591
chr2	48458227	48459753	MSTRG.36613.70	.	+	48454591
chr2	48498735	48505563	MSTRG.36613.70	.	+	48454591
chr2	48510113	48511339	MSTRG.36613.70	.	+	48454591
chr2	48461232	48462195	MSTRG.36613.70	.	+	48454591
chr2	48474819	48479923	MSTRG.36613.70	.	+	48454591
chr2	48465642	48471086	MSTRG.36613.70	.	+	48454591
chr2	48505857	48507268	MSTRG.36613.70	.	+	48454591
chr2	48491170	48495678	MSTRG.36613.70	.	+	48454591
chr2	48486758	48491017	MSTRG.36613.70	.	+	48454591
chr2	48505596	48505717	MSTRG.36613.70	.	+	48454591
chr2	48507385	48510014	MSTRG.36613.70	.	+	48454591
chr2	48460153	48461137	MSTRG.36613.70	.	+	48454591
chr2	48480016	48486630	MSTRG.36613.70	.	+	48454591
chr2	48464989	48465492	MSTRG.36613.70	.	+	48454591
chr2	48462300	48464936	MSTRG.36613.70	.	+	48454591
chr2	48495771	48498492	MSTRG.36613.70	.	+	48454591
chr2	48471367	48474682	MSTRG.36613.70	.	+	48454591
chr2	48454741	48458125	MSTRG.36613.70	.	+	48454591
chr2	48459918	48460094	MSTRG.36613.70	.	+	48454591
chr2	48471188	48471278	MSTRG.36613.70	.	+	48454591
chr2	48498735	48505563	MSTRG.36613.71	.	+	48454591
chr2	48458227	48459753	MSTRG.36613.71	.	+	48454591
chr2	48510113	48511339	MSTRG.36613.71	.	+	48454591
chr2	48465642	48471086	MSTRG.36613.71	.	+	48454591
chr2	48461232	48464936	MSTRG.36613.71	.	+	48454591
chr2	48505857	48507268	MSTRG.36613.71	.	+	48454591
chr2	48491170	48495678	MSTRG.36613.71	.	+	48454591
chr2	48479556	48479923	MSTRG.36613.71	.	+	48454591
chr2	48486758	48491017	MSTRG.36613.71	.	+	48454591
chr2	48505596	48505717	MSTRG.36613.71	.	+	48454591
chr2	48511468	48514714	MSTRG.36613.71	.	+	48454591
chr2	48507385	48510014	MSTRG.36613.71	.	+	48454591
chr2	48460153	48461137	MSTRG.36613.71	.	+	48454591
chr2	48480016	48486630	MSTRG.36613.71	.	+	48454591
chr2	48474819	48479483	MSTRG.36613.71	.	+	48454591
chr2	48464989	48465492	MSTRG.36613.71	.	+	48454591
chr2	48495771	48498492	MSTRG.36613.71	.	+	48454591
chr2	48471367	48474682	MSTRG.36613.71	.	+	48454591
chr2	48454741	48458125	MSTRG.36613.71	.	+	48454591
chr2	48459918	48460094	MSTRG.36613.71	.	+	48454591
chr2	48471188	48471278	MSTRG.36613.71	.	+	48454591
chr2	48498735	48505563	MSTRG.36613.72	.	+	48454591
chr2	48510113	48511339	MSTRG.36613.72	.	+	48454591
chr2	48461232	48462195	MSTRG.36613.72	.	+	48454591
chr2	48474819	48479923	MSTRG.36613.72	.	+	48454591
chr2	48465642	48471086	MSTRG.36613.72	.	+	48454591
chr2	48458227	48459716	MSTRG.36613.72	.	+	48454591
chr2	48491170	48495678	MSTRG.36613.72	.	+	48454591
chr2	48486758	48491017	MSTRG.36613.72	.	+	48454591
chr2	48511468	48514714	MSTRG.36613.72	.	+	48454591
chr2	48507385	48510014	MSTRG.36613.72	.	+	48454591
chr2	48460153	48461137	MSTRG.36613.72	.	+	48454591
chr2	48480016	48486630	MSTRG.36613.72	.	+	48454591
chr2	48464989	48465492	MSTRG.36613.72	.	+	48454591
chr2	48505596	48507268	MSTRG.36613.72	.	+	48454591
chr2	48462300	48464936	MSTRG.36613.72	.	+	48454591
chr2	48495771	48498492	MSTRG.36613.72	.	+	48454591
chr2	48471367	48474682	MSTRG.36613.72	.	+	48454591
chr2	48454741	48458125	MSTRG.36613.72	.	+	48454591
chr2	48459918	48460094	MSTRG.36613.72	.	+	48454591
chr2	48471188	48471278	MSTRG.36613.72	.	+	48454591
chr2	48458227	48459753	MSTRG.36613.76	.	+	48454591
chr2	48510113	48511339	MSTRG.36613.76	.	+	48454591
chr2	48461175	48462195	MSTRG.36613.76	.	+	48454591
chr2	48474819	48479923	MSTRG.36613.76	.	+	48454591
chr2	48465642	48471086	MSTRG.36613.76	.	+	48454591
chr2	48498735	48507268	MSTRG.36613.76	.	+	48454591
chr2	48491170	48495678	MSTRG.36613.76	.	+	48454591
chr2	48486758	48491017	MSTRG.36613.76	.	+	48454591
chr2	48507385	48510014	MSTRG.36613.76	.	+	48454591
chr2	48460153	48461137	MSTRG.36613.76	.	+	48454591
chr2	48480016	48486630	MSTRG.36613.76	.	+	48454591
chr2	48464989	48465492	MSTRG.36613.76	.	+	48454591
chr2	48495771	48498492	MSTRG.36613.76	.	+	48454591
chr2	48471367	48474682	MSTRG.36613.76	.	+	48454591
chr2	48454741	48458125	MSTRG.36613.76	.	+	48454591
chr2	48459918	48460094	MSTRG.36613.76	.	+	48454591
chr2	48471188	48471278	MSTRG.36613.76	.	+	48454591
chr2	48458227	48459753	MSTRG.36613.77	.	+	48454591
chr2	48498735	48505563	MSTRG.36613.77	.	+	48454591
chr2	48510113	48511339	MSTRG.36613.77	.	+	48454591
chr2	48465642	48471086	MSTRG.36613.77	.	+	48454591
chr2	48461232	48464936	MSTRG.36613.77	.	+	48454591
chr2	48505857	48507268	MSTRG.36613.77	.	+	48454591
chr2	48491170	48495678	MSTRG.36613.77	.	+	48454591
chr2	48479556	48479923	MSTRG.36613.77	.	+	48454591
chr2	48486758	48491017	MSTRG.36613.77	.	+	48454591
chr2	48507385	48510014	MSTRG.36613.77	.	+	48454591
chr2	48460153	48461137	MSTRG.36613.77	.	+	48454591
chr2	48480016	48486630	MSTRG.36613.77	.	+	48454591
chr2	48474819	48479483	MSTRG.36613.77	.	+	48454591
chr2	48464989	48465492	MSTRG.36613.77	.	+	48454591
chr2	48495771	48498492	MSTRG.36613.77	.	+	48454591
chr2	48471367	48474682	MSTRG.36613.77	.	+	48454591
chr2	48454741	48458125	MSTRG.36613.77	.	+	48454591
chr2	48459918	48460094	MSTRG.36613.77	.	+	48454591
chr2	48471188	48471278	MSTRG.36613.77	.	+	48454591
chr2	48498735	48505563	MSTRG.36613.83	.	+	48454591
chr2	48510113	48511339	MSTRG.36613.83	.	+	48454591
chr2	48474819	48479923	MSTRG.36613.83	.	+	48454591
chr2	48465642	48471086	MSTRG.36613.83	.	+	48454591
chr2	48461232	48464936	MSTRG.36613.83	.	+	48454591
chr2	48458227	48459716	MSTRG.36613.83	.	+	48454591
chr2	48491170	48495678	MSTRG.36613.83	.	+	48454591
chr2	48486758	48491017	MSTRG.36613.83	.	+	48454591
chr2	48511468	48514714	MSTRG.36613.83	.	+	48454591
chr2	48507385	48510014	MSTRG.36613.83	.	+	48454591
chr2	48460153	48461137	MSTRG.36613.83	.	+	48454591
chr2	48480016	48486630	MSTRG.36613.83	.	+	48454591
chr2	48464989	48465492	MSTRG.36613.83	.	+	48454591
chr2	48505596	48507268	MSTRG.36613.83	.	+	48454591
chr2	48495771	48498492	MSTRG.36613.83	.	+	48454591
chr2	48471367	48474682	MSTRG.36613.83	.	+	48454591
chr2	48454741	48458125	MSTRG.36613.83	.	+	48454591
chr2	48459918	48460094	MSTRG.36613.83	.	+	48454591
chr2	48471188	48471278	MSTRG.36613.83	.	+	48454591
chr2	48486758	48491017	MSTRG.36613.86	.	+	48454591
chr2	48471367	48474687	MSTRG.36613.86	.	+	48454591
chr2	48458227	48459753	MSTRG.36613.86	.	+	48454591
chr2	48460153	48461137	MSTRG.36613.86	.	+	48454591
chr2	48480016	48486630	MSTRG.36613.86	.	+	48454591
chr2	48474819	48479923	MSTRG.36613.86	.	+	48454591
chr2	48471188	48471278	MSTRG.36613.86	.	+	48454591
chr2	48465642	48471086	MSTRG.36613.86	.	+	48454591
chr2	48461232	48464936	MSTRG.36613.86	.	+	48454591
chr2	48454741	48458125	MSTRG.36613.86	.	+	48454591
chr2	48459918	48460094	MSTRG.36613.86	.	+	48454591
chr2	48464989	48465492	MSTRG.36613.86	.	+	48454591
chr2	48498735	48505563	MSTRG.36613.88	.	+	48454591
chr2	48458227	48459753	MSTRG.36613.88	.	+	48454591
chr2	48510113	48511339	MSTRG.36613.88	.	+	48454591
chr2	48474819	48479923	MSTRG.36613.88	.	+	48454591
chr2	48465642	48471086	MSTRG.36613.88	.	+	48454591
chr2	48461232	48464936	MSTRG.36613.88	.	+	48454591
chr2	48505857	48507268	MSTRG.36613.88	.	+	48454591
chr2	48491170	48495678	MSTRG.36613.88	.	+	48454591
chr2	48486758	48491017	MSTRG.36613.88	.	+	48454591
chr2	48505596	48505717	MSTRG.36613.88	.	+	48454591
chr2	48511468	48514714	MSTRG.36613.88	.	+	48454591
chr2	48507385	48510014	MSTRG.36613.88	.	+	48454591
chr2	48460153	48461137	MSTRG.36613.88	.	+	48454591
chr2	48480016	48486630	MSTRG.36613.88	.	+	48454591
chr2	48464989	48465492	MSTRG.36613.88	.	+	48454591
chr2	48495771	48498492	MSTRG.36613.88	.	+	48454591
chr2	48471367	48474682	MSTRG.36613.88	.	+	48454591
chr2	48454741	48458125	MSTRG.36613.88	.	+	48454591
chr2	48459918	48460094	MSTRG.36613.88	.	+	48454591
chr2	48471188	48471278	MSTRG.36613.88	.	+	48454591
chr2	48458227	48459753	MSTRG.36613.9	.	+	48454591
chr2	48498735	48505563	MSTRG.36613.9	.	+	48454591
chr2	48510113	48511339	MSTRG.36613.9	.	+	48454591
chr2	48461175	48464936	MSTRG.36613.9	.	+	48454591
chr2	48465642	48471086	MSTRG.36613.9	.	+	48454591
chr2	48491170	48495678	MSTRG.36613.9	.	+	48454591
chr2	48479556	48479923	MSTRG.36613.9	.	+	48454591
chr2	48486758	48491017	MSTRG.36613.9	.	+	48454591
chr2	48507385	48510014	MSTRG.36613.9	.	+	48454591
chr2	48460153	48461137	MSTRG.36613.9	.	+	48454591
chr2	48480016	48486630	MSTRG.36613.9	.	+	48454591
chr2	48474819	48479483	MSTRG.36613.9	.	+	48454591
chr2	48505596	48507268	MSTRG.36613.9	.	+	48454591
chr2	48464989	48465492	MSTRG.36613.9	.	+	48454591
chr2	48495771	48498492	MSTRG.36613.9	.	+	48454591
chr2	48471367	48474682	MSTRG.36613.9	.	+	48454591
chr2	48454741	48458125	MSTRG.36613.9	.	+	48454591
chr2	48459918	48460094	MSTRG.36613.9	.	+	48454591
chr2	48471188	48471278	MSTRG.36613.9	.	+	48454591
chr2	50199289	50207537	ENST00000331040	.	-	50207693
chr2	50616498	50620021	ENST00000626249	.	-	50624836
chr2	50623615	50624807	ENST00000626249	.	-	50624836
chr2	50620183	50623313	ENST00000626249	.	-	50624836
chr2	55634849	55635561	ENST00000415374	.	-	55636239
chr2	55870915	55870999	ENST00000635671	.	-	55918076
chr2	55867234	55870719	ENST00000635671	.	-	55918076
chr2	55875065	55881611	ENST00000635671	.	-	55918076
chr2	55871123	55874945	ENST00000635671	.	-	55918076
chr2	55881734	55917664	ENST00000635671	.	-	55918076
chr2	55866143	55866244	MSTRG.36673.4	.	-	55867075
chr2	55866143	55866244	MSTRG.36673.6	.	-	55867075
chr2	58154802	58159348	ENST00000417641	.	+	58154759
chr2	58131928	58135140	ENST00000432057	.	+	58058392
chr2	58086426	58088340	ENST00000432057	.	+	58058392
chr2	58089723	58123100	ENST00000432057	.	+	58058392
chr2	58139832	58146315	ENST00000432057	.	+	58058392
chr2	58123233	58131807	ENST00000432057	.	+	58058392
chr2	58146474	58159348	ENST00000432057	.	+	58058392
chr2	58088446	58089630	ENST00000432057	.	+	58058392
chr2	58135199	58139665	ENST00000432057	.	+	58058392
chr2	58058488	58084088	ENST00000432057	.	+	58058392
chr2	58084950	58086338	ENST00000432057	.	+	58058392
chr2	58084138	58084880	ENST00000432057	.	+	58058392
chr2	58154802	58159348	MSTRG.36700.11	.	+	58154759
chr2	58131928	58135140	MSTRG.36700.13	.	+	58058392
chr2	58086426	58088340	MSTRG.36700.13	.	+	58058392
chr2	58089723	58123100	MSTRG.36700.13	.	+	58058392
chr2	58139832	58146315	MSTRG.36700.13	.	+	58058392
chr2	58123233	58131807	MSTRG.36700.13	.	+	58058392
chr2	58146474	58159348	MSTRG.36700.13	.	+	58058392
chr2	58088446	58089630	MSTRG.36700.13	.	+	58058392
chr2	58135199	58139665	MSTRG.36700.13	.	+	58058392
chr2	58058488	58084088	MSTRG.36700.13	.	+	58058392
chr2	58084950	58086338	MSTRG.36700.13	.	+	58058392
chr2	58084138	58084880	MSTRG.36700.13	.	+	58058392
chr2	58131928	58135140	MSTRG.36700.17	.	+	58058392
chr2	58086426	58088340	MSTRG.36700.17	.	+	58058392
chr2	58089723	58123100	MSTRG.36700.17	.	+	58058392
chr2	58139832	58146315	MSTRG.36700.17	.	+	58058392
chr2	58123233	58131807	MSTRG.36700.17	.	+	58058392
chr2	58146474	58159348	MSTRG.36700.17	.	+	58058392
chr2	58088446	58089630	MSTRG.36700.17	.	+	58058392
chr2	58135199	58139665	MSTRG.36700.17	.	+	58058392
chr2	58058488	58084088	MSTRG.36700.17	.	+	58058392
chr2	58084950	58086338	MSTRG.36700.17	.	+	58058392
chr2	58084138	58084880	MSTRG.36700.17	.	+	58058392
chr2	58131928	58135140	MSTRG.36700.20	.	+	58058392
chr2	58154802	58159348	MSTRG.36700.20	.	+	58058392
chr2	58086426	58088340	MSTRG.36700.20	.	+	58058392
chr2	58089723	58123100	MSTRG.36700.20	.	+	58058392
chr2	58139832	58146315	MSTRG.36700.20	.	+	58058392
chr2	58123233	58131807	MSTRG.36700.20	.	+	58058392
chr2	58088446	58089630	MSTRG.36700.20	.	+	58058392
chr2	58135199	58139665	MSTRG.36700.20	.	+	58058392
chr2	58058488	58084088	MSTRG.36700.20	.	+	58058392
chr2	58084950	58086338	MSTRG.36700.20	.	+	58058392
chr2	58084138	58084880	MSTRG.36700.20	.	+	58058392
chr2	58146474	58154753	MSTRG.36700.20	.	+	58058392
chr2	58131928	58135140	MSTRG.36700.23	.	+	58058392
chr2	58154802	58159348	MSTRG.36700.23	.	+	58058392
chr2	58086426	58088340	MSTRG.36700.23	.	+	58058392
chr2	58089723	58123100	MSTRG.36700.23	.	+	58058392
chr2	58139832	58146315	MSTRG.36700.23	.	+	58058392
chr2	58123233	58131807	MSTRG.36700.23	.	+	58058392
chr2	58146474	58154758	MSTRG.36700.23	.	+	58058392
chr2	58088446	58089630	MSTRG.36700.23	.	+	58058392
chr2	58135199	58139665	MSTRG.36700.23	.	+	58058392
chr2	58058488	58084088	MSTRG.36700.23	.	+	58058392
chr2	58084950	58086338	MSTRG.36700.23	.	+	58058392
chr2	58084138	58084880	MSTRG.36700.23	.	+	58058392
chr2	58131928	58135140	MSTRG.36700.25	.	+	58058392
chr2	58086426	58088340	MSTRG.36700.25	.	+	58058392
chr2	58139832	58146315	MSTRG.36700.25	.	+	58058392
chr2	58123233	58131807	MSTRG.36700.25	.	+	58058392
chr2	58146474	58159348	MSTRG.36700.25	.	+	58058392
chr2	58088446	58089630	MSTRG.36700.25	.	+	58058392
chr2	58113474	58123100	MSTRG.36700.25	.	+	58058392
chr2	58135199	58139665	MSTRG.36700.25	.	+	58058392
chr2	58058488	58084088	MSTRG.36700.25	.	+	58058392
chr2	58084950	58086338	MSTRG.36700.25	.	+	58058392
chr2	58084138	58084880	MSTRG.36700.25	.	+	58058392
chr2	58154802	58159348	MSTRG.36700.5	.	+	58154759
chr2	58154802	58159348	MSTRG.36700.6	.	+	58154759
chr2	58154802	58159348	MSTRG.36700.7	.	+	58154759
chr2	60452666	60460681	ENST00000631857	.	-	60508708
chr2	60461744	60462281	ENST00000631857	.	-	60508708
chr2	60462424	60468731	ENST00000631857	.	-	60508708
chr2	60468833	60508605	ENST00000631857	.	-	60508708
chr2	60782770	60783155	ENST00000414060	.	+	60781885
chr2	60795020	60797061	ENST00000414060	.	+	60781885
chr2	60791882	60792128	ENST00000414060	.	+	60781885
chr2	60792289	60793626	ENST00000414060	.	+	60781885
chr2	60783209	60786946	ENST00000414060	.	+	60781885
chr2	60787620	60791760	ENST00000414060	.	+	60781885
chr2	60782005	60782685	ENST00000414060	.	+	60781885
chr2	60787066	60787510	ENST00000414060	.	+	60781885
chr2	60794775	60794963	ENST00000414060	.	+	60781885
chr2	60794191	60794709	ENST00000414060	.	+	60781885
chr2	60793715	60793970	ENST00000414060	.	+	60781885
chr2	53887467	53887857	ENST00000389993	.	-	53923364
chr2	53885775	53887258	ENST00000389993	.	-	53923364
chr2	53875755	53885689	ENST00000389993	.	-	53923364
chr2	53866223	53866746	ENST00000389993	.	-	53923364
chr2	53906868	53908319	ENST00000389993	.	-	53923364
chr2	53908565	53908783	ENST00000389993	.	-	53923364
chr2	53890208	53892807	ENST00000389993	.	-	53923364
chr2	53892960	53893673	ENST00000389993	.	-	53923364
chr2	53896885	53897869	ENST00000389993	.	-	53923364
chr2	53901559	53904024	ENST00000389993	.	-	53923364
chr2	53865573	53866084	ENST00000389993	.	-	53923364
chr2	53919246	53920192	ENST00000389993	.	-	53923364
chr2	53869538	53874338	ENST00000389993	.	-	53923364
chr2	53908418	53908509	ENST00000389993	.	-	53923364
chr2	53921104	53922516	ENST00000389993	.	-	53923364
chr2	53874494	53875626	ENST00000389993	.	-	53923364
chr2	53898354	53899880	ENST00000389993	.	-	53923364
chr2	53900017	53901349	ENST00000389993	.	-	53923364
chr2	53922584	53923048	ENST00000389993	.	-	53923364
chr2	53895736	53896803	ENST00000389993	.	-	53923364
chr2	53920350	53920888	ENST00000389993	.	-	53923364
chr2	53895076	53895582	ENST00000389993	.	-	53923364
chr2	53893799	53895006	ENST00000389993	.	-	53923364
chr2	53888812	53890103	ENST00000389993	.	-	53923364
chr2	53904156	53906597	ENST00000389993	.	-	53923364
chr2	53910130	53919150	ENST00000389993	.	-	53923364
chr2	53866880	53869375	ENST00000389993	.	-	53923364
chr2	53897999	53898300	ENST00000389993	.	-	53923364
chr2	53906693	53906805	ENST00000389993	.	-	53923364
chr2	53923118	53923320	ENST00000389993	.	-	53923364
chr2	53908840	53910074	ENST00000389993	.	-	53923364
chr2	53887989	53888720	ENST00000389993	.	-	53923364
chr2	53865573	53866084	ENST00000404125	.	-	53866091
chr2	53865573	53866084	MSTRG.36754.55	.	-	53866091
chr2	54267365	54304687	ENST00000303536	.	+	54267320
chr2	54359074	54360202	ENST00000317627	.	+	54343870
chr2	54343873	54358958	ENST00000317627	.	+	54343870
chr2	54343873	54360202	ENST00000615983	.	+	54343870
chr2	55177781	55180509	ENST00000428621	.	-	55181645
chr2	55175986	55177601	ENST00000428621	.	-	55181645
chr2	55180712	55181569	ENST00000428621	.	-	55181645
chr2	55291164	55291675	ENST00000263630	.	-	55291713
chr2	55291164	55291675	ENST00000336838	.	-	55291713
chr2	55291164	55291675	ENST00000413716	.	-	55291713
chr2	55291164	55291675	MSTRG.36788.40	.	-	55291713
chr2	55288355	55291675	MSTRG.36788.44	.	-	55291713
chr2	61836109	61839420	ENST00000307507	.	-	61846954
chr2	61840581	61842121	ENST00000307507	.	-	61846954
chr2	61842360	61846758	ENST00000307507	.	-	61846954
chr2	61836109	61839420	ENST00000456262	.	-	61840521
chr2	61826599	61827103	ENST00000456262	.	-	61840521
chr2	61827258	61836009	ENST00000456262	.	-	61840521
chr2	61840525	61842121	MSTRG.36801.10	.	-	61846954
chr2	61836109	61839420	MSTRG.36801.10	.	-	61846954
chr2	61842360	61846758	MSTRG.36801.10	.	-	61846954
chr2	61838705	61839420	MSTRG.36801.11	.	-	61840521
chr2	61826599	61827103	MSTRG.36801.11	.	-	61840521
chr2	61827258	61836009	MSTRG.36801.11	.	-	61840521
chr2	61836109	61838537	MSTRG.36801.12	.	-	61846954
chr2	61838705	61839420	MSTRG.36801.12	.	-	61846954
chr2	61840581	61842121	MSTRG.36801.12	.	-	61846954
chr2	61842360	61846758	MSTRG.36801.12	.	-	61846954
chr2	61836109	61839420	MSTRG.36801.13	.	-	61846954
chr2	61840581	61842121	MSTRG.36801.13	.	-	61846954
chr2	61842360	61846758	MSTRG.36801.13	.	-	61846954
chr2	61838705	61839420	MSTRG.36801.7	.	-	61846954
chr2	61840581	61842121	MSTRG.36801.7	.	-	61846954
chr2	61842360	61846758	MSTRG.36801.7	.	-	61846954
chr2	61134276	61137463	ENST00000295031	.	+	61134229
chr2	61162955	61163051	ENST00000398622	.	+	61159338
chr2	61159439	61162841	ENST00000398622	.	+	61159338
chr2	61081510	61083153	ENST00000453186	.	+	61076930
chr2	61109296	61115978	ENST00000453186	.	+	61076930
chr2	61117385	61117466	ENST00000453186	.	+	61076930
chr2	61103998	61106562	ENST00000453186	.	+	61076930
chr2	61088468	61092463	ENST00000453186	.	+	61076930
chr2	61116070	61117356	ENST00000453186	.	+	61076930
chr2	61118116	61121184	ENST00000453186	.	+	61076930
chr2	61121276	61122125	ENST00000453186	.	+	61076930
chr2	61117540	61118027	ENST00000453186	.	+	61076930
chr2	61088245	61088357	ENST00000453186	.	+	61076930
chr2	61077158	61081451	ENST00000453186	.	+	61076930
chr2	61108349	61109196	ENST00000453186	.	+	61076930
chr2	61106662	61108316	ENST00000453186	.	+	61076930
chr2	61083314	61088158	ENST00000453186	.	+	61076930
chr2	61092587	61097699	ENST00000453186	.	+	61076930
chr2	61097852	61103852	ENST00000453186	.	+	61076930
chr2	61081510	61083153	ENST00000612149	.	+	61076930
chr2	61109296	61115978	ENST00000612149	.	+	61076930
chr2	61117385	61117466	ENST00000612149	.	+	61076930
chr2	61088468	61092463	ENST00000612149	.	+	61076930
chr2	61103998	61106562	ENST00000612149	.	+	61076930
chr2	61116070	61117356	ENST00000612149	.	+	61076930
chr2	61118116	61121184	ENST00000612149	.	+	61076930
chr2	61121276	61122125	ENST00000612149	.	+	61076930
chr2	61117540	61118027	ENST00000612149	.	+	61076930
chr2	61088245	61088357	ENST00000612149	.	+	61076930
chr2	61077158	61081451	ENST00000612149	.	+	61076930
chr2	61108349	61109196	ENST00000612149	.	+	61076930
chr2	61106662	61108316	ENST00000612149	.	+	61076930
chr2	61083314	61088158	ENST00000612149	.	+	61076930
chr2	61092587	61097699	ENST00000612149	.	+	61076930
chr2	61097852	61103852	ENST00000612149	.	+	61076930
chr2	61081510	61083153	MSTRG.36838.32	.	+	61076930
chr2	61083314	61086185	MSTRG.36838.32	.	+	61076930
chr2	61077158	61081451	MSTRG.36838.32	.	+	61076930
chr2	61162955	61163051	MSTRG.36838.53	.	+	61159338
chr2	61159439	61162841	MSTRG.36838.53	.	+	61159338
chr2	61159439	61160529	MSTRG.36838.55	.	+	61159338
chr2	61160603	61162841	MSTRG.36838.55	.	+	61159338
chr2	61162955	61163051	MSTRG.36838.55	.	+	61159338
chr2	61483091	61483936	ENST00000428210	.	-	61526401
chr2	61488271	61488587	ENST00000428210	.	-	61526401
chr2	61492481	61492566	ENST00000428210	.	-	61526401
chr2	61488771	61490641	ENST00000428210	.	-	61526401
chr2	61490776	61492034	ENST00000428210	.	-	61526401
chr2	61484105	61485767	ENST00000428210	.	-	61526401
chr2	61498792	61498864	ENST00000428210	.	-	61526401
chr2	61495613	61496878	ENST00000428210	.	-	61526401
chr2	61498913	61499712	ENST00000428210	.	-	61526401
chr2	61522683	61525269	ENST00000428210	.	-	61526401
chr2	61499894	61501995	ENST00000428210	.	-	61526401
chr2	61497007	61498672	ENST00000428210	.	-	61526401
chr2	61492198	61492324	ENST00000428210	.	-	61526401
chr2	61485962	61488164	ENST00000428210	.	-	61526401
chr2	61478966	61481184	ENST00000428210	.	-	61526401
chr2	61502040	61502248	ENST00000428210	.	-	61526401
chr2	61481281	61482379	ENST00000428210	.	-	61526401
chr2	61494091	61495454	ENST00000428210	.	-	61526401
chr2	61502310	61522610	ENST00000428210	.	-	61526401
chr2	61525333	61525491	ENST00000428210	.	-	61526401
chr2	61482539	61482956	ENST00000428210	.	-	61526401
chr2	63054198	63055500	ENST00000405984	.	+	63054137
chr2	63404657	63433744	ENST00000417238	.	-	63571563
chr2	63486586	63487446	ENST00000417238	.	-	63571563
chr2	63484987	63486541	ENST00000417238	.	-	63571563
chr2	63492940	63571374	ENST00000417238	.	-	63571563
chr2	63484663	63484916	ENST00000417238	.	-	63571563
chr2	63369458	63378385	ENST00000417238	.	-	63571563
chr2	63437554	63439756	ENST00000417238	.	-	63571563
chr2	63439871	63484603	ENST00000417238	.	-	63571563
chr2	63487494	63492855	ENST00000417238	.	-	63571563
chr2	63433936	63437420	ENST00000417238	.	-	63571563
chr2	63382094	63404047	ENST00000417238	.	-	63571563
chr2	63378509	63381905	ENST00000417238	.	-	63571563
chr2	63564624	63571374	MSTRG.36888.32	.	-	63571563
chr1	146147395	146147664	ENST00000579793	.	-	146147691
chr1	146147395	146147664	MSTRG.3690.43	.	-	146147691
chr2	64633125	64633740	MSTRG.36915.1	.	-	64635929
chr2	64633835	64633886	MSTRG.36915.6	.	-	64635929
chr2	65082709	65083638	ENST00000260569	.	+	65082702
chr2	65082709	65083638	ENST00000377990	.	+	65082702
chr2	65074178	65074281	ENST00000537589	.	+	65073142
chr2	65082709	65083638	MSTRG.36938.1	.	+	65082702
chr2	65088156	65088269	MSTRG.36939.6	.	-	65088495
chr2	65087291	65087496	MSTRG.36939.7	.	-	65088495
chr2	65269299	65269355	MSTRG.36944.1	.	+	65268731
chr2	65270071	65270119	MSTRG.36944.3	.	+	65268731
chr2	65268992	65269013	MSTRG.36944.5	.	+	65268731
chr2	65268898	65269318	MSTRG.36944.9	.	+	65268731
chr1	145643978	145646183	ENST00000460277	.	+	145623651
chr1	145665651	145669624	ENST00000460277	.	+	145623651
chr1	145630807	145631663	ENST00000460277	.	+	145623651
chr1	145663424	145665561	ENST00000460277	.	+	145623651
chr1	145669690	145669833	ENST00000460277	.	+	145623651
chr1	145631744	145643868	ENST00000460277	.	+	145623651
chr1	145646272	145647174	ENST00000460277	.	+	145623651
chr1	145647267	145663328	ENST00000460277	.	+	145623651
chr1	145623714	145630686	ENST00000460277	.	+	145623651
chr1	145631744	145643868	ENST00000528944	.	+	145623651
chr1	145643978	145646183	ENST00000528944	.	+	145623651
chr1	145623714	145631663	ENST00000528944	.	+	145623651
chr1	145646272	145647174	ENST00000528944	.	+	145623651
chr1	145645743	145646183	MSTRG.3695.10	.	+	145623651
chr1	145665651	145669624	MSTRG.3695.10	.	+	145623651
chr1	145643978	145645646	MSTRG.3695.10	.	+	145623651
chr1	145630807	145631663	MSTRG.3695.10	.	+	145623651
chr1	145663424	145665561	MSTRG.3695.10	.	+	145623651
chr1	145669690	145669833	MSTRG.3695.10	.	+	145623651
chr1	145631744	145643868	MSTRG.3695.10	.	+	145623651
chr1	145646272	145647174	MSTRG.3695.10	.	+	145623651
chr1	145647267	145663328	MSTRG.3695.10	.	+	145623651
chr1	145623714	145630686	MSTRG.3695.10	.	+	145623651
chr1	145665651	145669624	MSTRG.3695.7	.	+	145623651
chr1	145663424	145665561	MSTRG.3695.7	.	+	145623651
chr1	145669690	145669833	MSTRG.3695.7	.	+	145623651
chr1	145631744	145643868	MSTRG.3695.7	.	+	145623651
chr1	145646272	145647174	MSTRG.3695.7	.	+	145623651
chr1	145630718	145631663	MSTRG.3695.7	.	+	145623651
chr1	145647267	145663328	MSTRG.3695.7	.	+	145623651
chr1	145623714	145630686	MSTRG.3695.7	.	+	145623651
chr1	145671264	145671426	MSTRG.3696.3	.	-	145671438
chr1	145671124	145671216	MSTRG.3696.3	.	-	145671438
chr2	66569145	66571245	ENST00000272369	.	+	66569105
chr2	66569145	66571245	ENST00000495021	.	+	66569105
chr2	66569145	66571245	MSTRG.36980.11	.	+	66569105
chr2	66569145	66571245	MSTRG.36980.2	.	+	66569105
chr2	66569145	66571245	MSTRG.36980.21	.	+	66569105
chr2	66571061	66571245	MSTRG.36980.24	.	+	66569105
chr2	66569145	66571245	MSTRG.36980.3	.	+	66569105
chr2	68138857	68141693	ENST00000406334	.	-	68157463
chr2	68147567	68157260	ENST00000406334	.	-	68157463
chr2	68131445	68134701	ENST00000406334	.	-	68157463
chr2	68137433	68138741	ENST00000406334	.	-	68157463
chr2	68141795	68144584	ENST00000406334	.	-	68157463
chr2	68134799	68137298	ENST00000406334	.	-	68157463
chr2	68144715	68147466	ENST00000406334	.	-	68157463
chr2	68180595	68180704	MSTRG.37014.24	.	-	68180965
chr2	68180565	68180595	MSTRG.37014.48	.	-	68180965
chr1	145866765	145867286	ENST00000355594	.	-	145867332
chr1	145866765	145867286	MSTRG.3702.3	.	-	145867332
chr1	145921833	145925878	ENST00000632555	.	-	145925884
chr2	68782320	68787839	ENST00000473986	.	+	68775683
chr2	68813419	68816288	ENST00000473986	.	+	68775683
chr2	68816362	68817872	ENST00000473986	.	+	68775683
chr2	68775772	68782232	ENST00000473986	.	+	68775683
chr2	68787956	68807272	ENST00000473986	.	+	68775683
chr2	68807480	68813288	ENST00000473986	.	+	68775683
chr2	68807480	68813286	ENST00000488795	.	+	68807428
chr2	68813419	68816288	ENST00000488795	.	+	68807428
chr2	68782320	68787839	MSTRG.37031.38	.	+	68775683
chr2	68813419	68816288	MSTRG.37031.38	.	+	68775683
chr2	68816362	68817872	MSTRG.37031.38	.	+	68775683
chr2	68775772	68782232	MSTRG.37031.38	.	+	68775683
chr2	68787956	68807272	MSTRG.37031.38	.	+	68775683
chr2	68807480	68813288	MSTRG.37031.38	.	+	68775683
chr2	69320527	69320662	MSTRG.37048.2	.	-	69326191
chr2	69937394	69938096	ENST00000409442	.	+	69937045
chr2	69904425	69904511	ENST00000450162	.	+	69904305
chr2	69904425	69904511	ENST00000450162	.	+	69904305
chr2	69811456	69812652	ENST00000635311	.	+	69810688
chr2	69816194	69818598	ENST00000635311	.	+	69810688
chr2	69812709	69816100	ENST00000635311	.	+	69810688
chr2	69904425	69904511	MSTRG.37055.82	.	+	69904305
chr2	69904425	69904511	MSTRG.37055.82	.	+	69904305
chr2	69938339	69938438	MSTRG.37055.90	.	+	69938281
chr1	145992765	145992991	MSTRG.3706.2	.	-	145993853
chr1	145993430	145993540	MSTRG.3706.3	.	-	145993853
chr2	70279719	70280015	MSTRG.37076.7	.	+	70277389
chr2	70297477	70300839	ENST00000450256	.	-	70300948
chr2	70296532	70296848	MSTRG.37081.4	.	-	70297291
chr2	70449621	70451728	ENST00000445399	.	-	70451749
chr1	9982870	9983003	ENST00000462686	.	+	9982698
chr2	70663735	70672877	ENST00000355733	.	-	70672904
chr2	70648030	70648634	ENST00000403045	.	-	70663427
chr2	70645361	70647922	ENST00000403045	.	-	70663427
chr2	70641507	70645085	ENST00000403045	.	-	70663427
chr2	70648780	70663243	ENST00000403045	.	-	70663427
chr2	70607833	70641336	ENST00000403045	.	-	70663427
chr2	70648780	70651229	MSTRG.37106.3	.	-	70663427
chr2	70988715	70988914	ENST00000433258	.	-	70989813
chr2	70989017	70989748	ENST00000433258	.	-	70989813
chr2	70988311	70988335	MSTRG.37121.12	.	-	70988602
chr2	70988236	70988534	MSTRG.37121.14	.	-	70988602
chr2	73958245	73958709	ENST00000418996	.	+	73946843
chr2	73946906	73958145	ENST00000418996	.	+	73946843
chr2	73958245	73958709	ENST00000418996	.	+	73946843
chr2	73946906	73958145	ENST00000418996	.	+	73946843
chr2	73950732	73957124	ENST00000629438	.	+	73946843
chr2	73958245	73958709	ENST00000629438	.	+	73946843
chr2	73946906	73950584	ENST00000629438	.	+	73946843
chr2	73957240	73958145	ENST00000629438	.	+	73946843
chr2	73950732	73957124	ENST00000629438	.	+	73946843
chr2	73958245	73958709	ENST00000629438	.	+	73946843
chr2	73946906	73950584	ENST00000629438	.	+	73946843
chr2	73957240	73958145	ENST00000629438	.	+	73946843
chr2	73946906	73957124	MSTRG.37158.1	.	+	73946843
chr2	73958245	73958709	MSTRG.37158.1	.	+	73946843
chr2	73957240	73958145	MSTRG.37158.1	.	+	73946843
chr2	73946906	73957124	MSTRG.37158.1	.	+	73946843
chr2	73958245	73958709	MSTRG.37158.1	.	+	73946843
chr2	73957240	73958145	MSTRG.37158.1	.	+	73946843
chr2	73950732	73957124	MSTRG.37158.10	.	+	73946843
chr2	73958245	73958709	MSTRG.37158.10	.	+	73946843
chr2	73946888	73950584	MSTRG.37158.10	.	+	73946843
chr2	73957240	73958145	MSTRG.37158.10	.	+	73946843
chr2	73950732	73957124	MSTRG.37158.10	.	+	73946843
chr2	73958245	73958709	MSTRG.37158.10	.	+	73946843
chr2	73946888	73950584	MSTRG.37158.10	.	+	73946843
chr2	73957240	73958145	MSTRG.37158.10	.	+	73946843
chr2	73946906	73950584	MSTRG.37158.11	.	+	73946843
chr2	73958245	73958709	MSTRG.37158.11	.	+	73946843
chr2	73950732	73958145	MSTRG.37158.11	.	+	73946843
chr2	73946906	73950584	MSTRG.37158.11	.	+	73946843
chr2	73958245	73958709	MSTRG.37158.11	.	+	73946843
chr2	73950732	73958145	MSTRG.37158.11	.	+	73946843
chr2	73958245	73958709	MSTRG.37158.8	.	+	73946843
chr2	73946888	73958145	MSTRG.37158.8	.	+	73946843
chr2	73958245	73958709	MSTRG.37158.8	.	+	73946843
chr2	73946888	73958145	MSTRG.37158.8	.	+	73946843
chr2	73023214	73040853	ENST00000450185	.	-	73040893
chr2	73001578	73020238	ENST00000450185	.	-	73040893
chr2	72999014	73000430	ENST00000450185	.	-	73040893
chr2	73020264	73023187	ENST00000450185	.	-	73040893
chr2	73000487	73001524	ENST00000450185	.	-	73040893
chr2	73226460	73226501	MSTRG.37174.19	.	+	73225943
chr2	73226301	73226460	MSTRG.37174.28	.	+	73225943
chr2	73226301	73226501	MSTRG.37174.34	.	+	73225943
chr2	74673576	74674497	ENST00000420077	.	+	74673480
chr2	74679334	74679598	ENST00000420077	.	+	74673480
chr2	74675909	74679275	ENST00000420077	.	+	74673480
chr2	74675035	74675161	ENST00000420077	.	+	74673480
chr2	74675384	74675524	ENST00000420077	.	+	74673480
chr2	74674676	74674887	ENST00000420077	.	+	74673480
chr2	74675634	74675748	ENST00000420077	.	+	74673480
chr2	74679334	74679598	ENST00000446927	.	+	74673480
chr2	74675909	74679275	ENST00000446927	.	+	74673480
chr2	74673576	74673676	ENST00000446927	.	+	74673480
chr2	74675035	74675161	ENST00000446927	.	+	74673480
chr2	74675384	74675524	ENST00000446927	.	+	74673480
chr2	74673828	74674497	ENST00000446927	.	+	74673480
chr2	74674676	74674887	ENST00000446927	.	+	74673480
chr2	74675634	74675748	ENST00000446927	.	+	74673480
chr2	75670284	75671949	ENST00000541687	.	-	75694382
chr2	75689225	75689968	ENST00000541687	.	-	75694382
chr2	75666053	75670137	ENST00000541687	.	-	75694382
chr2	75692100	75694240	ENST00000541687	.	-	75694382
chr2	75673520	75680192	ENST00000541687	.	-	75694382
chr2	75672016	75673443	ENST00000541687	.	-	75694382
chr2	75690081	75690637	ENST00000541687	.	-	75694382
chr2	75687977	75689025	ENST00000541687	.	-	75694382
chr2	75680314	75687826	ENST00000541687	.	-	75694382
chr2	75664783	75665928	ENST00000541687	.	-	75694382
chr2	75690719	75691976	ENST00000541687	.	-	75694382
chr1	120154776	120154829	MSTRG.3729.18	.	-	120157040
chr1	10004307	10007569	ENST00000315901	.	+	10004196
chr1	10008274	10015781	ENST00000315901	.	+	10004196
chr1	10007748	10008172	ENST00000315901	.	+	10004196
chr2	80289195	80301944	ENST00000417012	.	-	80302253
chr2	80299690	80301944	ENST00000433224	.	-	80302253
chr2	80299690	80301944	ENST00000433224	.	-	80302253
chr2	80289195	80301944	MSTRG.37303.2	.	-	80302253
chr2	80294795	80301944	MSTRG.37303.3	.	-	80302253
chr2	85056135	85056362	MSTRG.37365.13	.	+	85053406
chr2	85054672	85054693	MSTRG.37365.8	.	+	85053406
chr2	85054244	85054279	MSTRG.37365.9	.	+	85053406
chr2	74211866	74214078	ENST00000470592	.	+	74207713
chr2	74210049	74211198	ENST00000470592	.	+	74207713
chr2	74211291	74211740	ENST00000470592	.	+	74207713
chr2	74208721	74209941	ENST00000470592	.	+	74207713
chr2	74207826	74208568	ENST00000470592	.	+	74207713
chr2	74211291	74211740	ENST00000489041	.	+	74208575
chr2	74210049	74211198	ENST00000489041	.	+	74208575
chr2	74211866	74214078	ENST00000489041	.	+	74208575
chr2	74208721	74209941	ENST00000489041	.	+	74208575
chr2	74215984	74216039	MSTRG.37370.14	.	+	74214239
chr2	74207826	74208570	MSTRG.37370.15	.	+	74207713
chr2	74211866	74214078	MSTRG.37370.15	.	+	74207713
chr2	74210049	74211198	MSTRG.37370.15	.	+	74207713
chr2	74211291	74211740	MSTRG.37370.15	.	+	74207713
chr2	74208721	74209941	MSTRG.37370.15	.	+	74207713
chr2	74211866	74214078	MSTRG.37370.2	.	+	74207713
chr2	74210049	74211198	MSTRG.37370.2	.	+	74207713
chr2	74211291	74211740	MSTRG.37370.2	.	+	74207713
chr2	74208721	74209941	MSTRG.37370.2	.	+	74207713
chr2	74207826	74208568	MSTRG.37370.2	.	+	74207713
chr2	74211866	74214078	MSTRG.37370.9	.	+	74207713
chr2	74210049	74211198	MSTRG.37370.9	.	+	74207713
chr2	74207826	74208444	MSTRG.37370.9	.	+	74207713
chr2	74211291	74211740	MSTRG.37370.9	.	+	74207713
chr2	74208721	74209941	MSTRG.37370.9	.	+	74207713
chr2	74218792	74221433	ENST00000394019	.	-	74221469
chr2	74218792	74221433	ENST00000423644	.	-	74221469
chr2	74365657	74365892	ENST00000434055	.	-	74366305
chr2	74362729	74362993	ENST00000434055	.	-	74366305
chr2	74362141	74362649	ENST00000434055	.	-	74366305
chr2	74363427	74365074	ENST00000434055	.	-	74366305
chr2	74365241	74365514	ENST00000434055	.	-	74366305
chr2	74361636	74362051	ENST00000434055	.	-	74366305
chr2	74366018	74366243	ENST00000434055	.	-	74366305
chr2	74363177	74363293	ENST00000434055	.	-	74366305
chr2	74365657	74365892	MSTRG.37371.23	.	-	74366305
chr2	74362729	74362993	MSTRG.37371.23	.	-	74366305
chr2	74362141	74362649	MSTRG.37371.23	.	-	74366305
chr2	74363427	74365074	MSTRG.37371.23	.	-	74366305
chr2	74365241	74365514	MSTRG.37371.23	.	-	74366305
chr2	74361636	74362051	MSTRG.37371.23	.	-	74366305
chr2	74366018	74366243	MSTRG.37371.23	.	-	74366305
chr2	74363177	74363293	MSTRG.37371.23	.	-	74366305
chr2	74218792	74221433	MSTRG.37371.3	.	-	74221469
chr2	74398701	74408106	ENST00000517883	.	-	74408210
chr2	74407985	74408106	MSTRG.37377.4	.	-	74408210
chr2	74460049	74460220	ENST00000452361	.	+	74459664
chr2	74459745	74459872	ENST00000452361	.	+	74459664
chr2	74526836	74526940	ENST00000425118	.	-	74527079
chr2	74492747	74492921	ENST00000424122	.	+	74490462
chr2	74491184	74491294	ENST00000424122	.	+	74490462
chr2	74491375	74491480	ENST00000424122	.	+	74490462
chr2	74492229	74492303	ENST00000424122	.	+	74490462
chr2	74490739	74491127	ENST00000424122	.	+	74490462
chr2	74491666	74492003	ENST00000424122	.	+	74490462
chr2	74492055	74492138	ENST00000424122	.	+	74490462
chr2	74492445	74492645	ENST00000424122	.	+	74490462
chr2	74490473	74490655	ENST00000424122	.	+	74490462
chr2	74492747	74492921	ENST00000424122	.	+	74490462
chr2	74491184	74491294	ENST00000424122	.	+	74490462
chr2	74491375	74491480	ENST00000424122	.	+	74490462
chr2	74492229	74492303	ENST00000424122	.	+	74490462
chr2	74490739	74491127	ENST00000424122	.	+	74490462
chr2	74491666	74492003	ENST00000424122	.	+	74490462
chr2	74492055	74492138	ENST00000424122	.	+	74490462
chr2	74492445	74492645	ENST00000424122	.	+	74490462
chr2	74490473	74490655	ENST00000424122	.	+	74490462
chr2	74491184	74491294	ENST00000449459	.	+	74490462
chr2	74491375	74491480	ENST00000449459	.	+	74490462
chr2	74491666	74492003	ENST00000449459	.	+	74490462
chr2	74492055	74492138	ENST00000449459	.	+	74490462
chr2	74490473	74490655	ENST00000449459	.	+	74490462
chr2	74491184	74491294	ENST00000449459	.	+	74490462
chr2	74491375	74491480	ENST00000449459	.	+	74490462
chr2	74491666	74492003	ENST00000449459	.	+	74490462
chr2	74492055	74492138	ENST00000449459	.	+	74490462
chr2	74490473	74490655	ENST00000449459	.	+	74490462
chr2	74491184	74491294	ENST00000491252	.	+	74490462
chr2	74492747	74492924	ENST00000491252	.	+	74490462
chr2	74491375	74491480	ENST00000491252	.	+	74490462
chr2	74492445	74492645	ENST00000491252	.	+	74490462
chr2	74491184	74491294	ENST00000491252	.	+	74490462
chr2	74492747	74492924	ENST00000491252	.	+	74490462
chr2	74491375	74491480	ENST00000491252	.	+	74490462
chr2	74492445	74492645	ENST00000491252	.	+	74490462
chr2	74557133	74557157	MSTRG.37387.8	.	+	74557111
chr2	74557133	74557157	MSTRG.37387.8	.	+	74557111
chr2	85318385	85318426	MSTRG.37405.1	.	-	85322738
chr2	85318412	85318474	MSTRG.37405.10	.	-	85322738
chr2	85371562	85377343	ENST00000410106	.	+	85371280
chr2	85377474	85389750	ENST00000410106	.	+	85371280
chr2	85389827	85390137	ENST00000410106	.	+	85371280
chr2	85390265	85390759	ENST00000410106	.	+	85371280
chr2	85377474	85389750	ENST00000414593	.	+	85377345
chr2	85389827	85390137	ENST00000414593	.	+	85377345
chr2	85390265	85390759	ENST00000414593	.	+	85377345
chr2	85377474	85387097	ENST00000429764	.	+	85377345
chr2	85387225	85389750	ENST00000444108	.	+	85387121
chr2	85390265	85390759	ENST00000444108	.	+	85387121
chr2	85389827	85390137	ENST00000444108	.	+	85387121
chr2	85387225	85389750	ENST00000444108	.	+	85387121
chr2	85390265	85390759	ENST00000444108	.	+	85387121
chr2	85389827	85390137	ENST00000444108	.	+	85387121
chr2	85387225	85389750	ENST00000446464	.	+	85387121
chr2	85389827	85390137	ENST00000446464	.	+	85387121
chr2	85387225	85389750	ENST00000446464	.	+	85387121
chr2	85389827	85390137	ENST00000446464	.	+	85387121
chr2	85436594	85436836	ENST00000340326	.	+	85436579
chr2	85436594	85436810	ENST00000389938	.	+	85436579
chr2	85436594	85436836	MSTRG.37413.15	.	+	85436579
chr2	85436594	85436836	MSTRG.37413.5	.	+	85436579
chr2	85659682	85661453	ENST00000393822	.	-	85661475
chr2	85658855	85661453	ENST00000409383	.	-	85661475
chr2	85659682	85661453	ENST00000519937	.	-	85661475
chr2	85659682	85661453	MSTRG.37415.1	.	-	85661475
chr2	85658187	85658722	MSTRG.37415.2	.	-	85661475
chr2	85659682	85661453	MSTRG.37415.2	.	-	85661475
chr2	85556260	85558538	ENST00000423570	.	-	85558637
chr2	85555590	85556181	ENST00000423570	.	-	85558637
chr2	85597178	85597444	ENST00000443647	.	+	85596873
chr2	85596931	85597103	ENST00000443647	.	+	85596873
chr2	85609586	85611743	ENST00000423181	.	-	85611810
chr2	85609067	85609434	ENST00000423181	.	-	85611810
chr2	85609067	85609434	MSTRG.37428.13	.	-	85611810
chr2	85598755	85598807	MSTRG.37428.19	.	-	85599078
chr2	85598755	85598807	MSTRG.37428.19	.	-	85599078
chr2	85598842	85599074	MSTRG.37428.20	.	-	85599078
chr2	85598842	85599074	MSTRG.37428.20	.	-	85599078
chr2	85606895	85607031	MSTRG.37428.33	.	-	85608947
chr2	85648853	85649016	ENST00000409470	.	+	85648805
chr2	85648853	85649016	ENST00000409470	.	+	85648805
chr2	85648016	85648760	ENST00000409766	.	+	85647966
chr2	85861292	85863361	ENST00000433665	.	-	85870199
chr2	85848204	85861180	ENST00000433665	.	-	85870199
chr2	85863485	85870071	ENST00000433665	.	-	85870199
chr2	85861292	85863361	MSTRG.37437.1	.	-	85870199
chr2	85848204	85861180	MSTRG.37437.1	.	-	85870199
chr2	85863485	85870071	MSTRG.37437.1	.	-	85870199
chr2	85853058	85861180	MSTRG.37437.12	.	-	85870199
chr2	85861292	85863361	MSTRG.37437.12	.	-	85870199
chr2	85863485	85870071	MSTRG.37437.12	.	-	85870199
chr2	85851703	85852859	MSTRG.37437.12	.	-	85870199
chr2	85848204	85851263	MSTRG.37437.12	.	-	85870199
chr2	85853058	85861180	MSTRG.37437.13	.	-	85870199
chr2	85861292	85863361	MSTRG.37437.13	.	-	85870199
chr2	85848204	85852859	MSTRG.37437.13	.	-	85870199
chr2	85863485	85870071	MSTRG.37437.13	.	-	85870199
chr2	85848381	85861180	MSTRG.37437.14	.	-	85870199
chr2	85861292	85863361	MSTRG.37437.14	.	-	85870199
chr2	85863485	85870071	MSTRG.37437.14	.	-	85870199
chr2	85861292	85863361	MSTRG.37437.15	.	-	85870199
chr2	85863485	85870071	MSTRG.37437.15	.	-	85870199
chr2	85853058	85861180	MSTRG.37437.16	.	-	85870199
chr2	85861292	85863361	MSTRG.37437.16	.	-	85870199
chr2	85863485	85870071	MSTRG.37437.16	.	-	85870199
chr2	85851703	85852859	MSTRG.37437.16	.	-	85870199
chr2	85848204	85851263	MSTRG.37437.16	.	-	85870199
chr2	85848381	85861180	MSTRG.37437.17	.	-	85870199
chr2	85861292	85863361	MSTRG.37437.17	.	-	85870199
chr2	85863485	85870071	MSTRG.37437.17	.	-	85870199
chr2	85853000	85861180	MSTRG.37437.2	.	-	85870199
chr2	85851703	85852859	MSTRG.37437.2	.	-	85870199
chr2	85861292	85863361	MSTRG.37437.2	.	-	85870199
chr2	85863485	85870071	MSTRG.37437.2	.	-	85870199
chr2	85861292	85863361	MSTRG.37437.27	.	-	85870199
chr2	85853099	85861180	MSTRG.37437.27	.	-	85870199
chr2	85863485	85870071	MSTRG.37437.27	.	-	85870199
chr2	85851703	85852859	MSTRG.37437.27	.	-	85870199
chr2	85848204	85851263	MSTRG.37437.27	.	-	85870199
chr2	85853000	85861180	MSTRG.37437.3	.	-	85870199
chr2	85861292	85863361	MSTRG.37437.3	.	-	85870199
chr2	85863485	85870071	MSTRG.37437.3	.	-	85870199
chr2	85851703	85852859	MSTRG.37437.3	.	-	85870199
chr2	85848204	85851263	MSTRG.37437.3	.	-	85870199
chr2	85853091	85861180	MSTRG.37437.4	.	-	85870199
chr2	85861292	85863361	MSTRG.37437.4	.	-	85870199
chr2	85848204	85852859	MSTRG.37437.4	.	-	85870199
chr2	85863485	85870071	MSTRG.37437.4	.	-	85870199
chr2	85853000	85861180	MSTRG.37437.5	.	-	85870199
chr2	85861292	85863361	MSTRG.37437.5	.	-	85870199
chr2	85863485	85870071	MSTRG.37437.5	.	-	85870199
chr2	85851703	85852859	MSTRG.37437.5	.	-	85870199
chr2	85861292	85863361	MSTRG.37437.6	.	-	85870199
chr2	85848204	85861180	MSTRG.37437.6	.	-	85870199
chr2	85863485	85870071	MSTRG.37437.6	.	-	85870199
chr2	85853000	85861180	MSTRG.37437.7	.	-	85870199
chr2	85861292	85863361	MSTRG.37437.7	.	-	85870199
chr2	85863485	85870071	MSTRG.37437.7	.	-	85870199
chr2	85851703	85852859	MSTRG.37437.7	.	-	85870199
chr2	85848204	85851263	MSTRG.37437.7	.	-	85870199
chr2	85853091	85861180	MSTRG.37437.8	.	-	85870199
chr2	85861292	85863361	MSTRG.37437.8	.	-	85870199
chr2	85863485	85870071	MSTRG.37437.8	.	-	85870199
chr2	85851703	85852859	MSTRG.37437.8	.	-	85870199
chr2	85848204	85851263	MSTRG.37437.8	.	-	85870199
chr2	86026052	86026134	MSTRG.37443.17	.	-	86027425
chr2	86024943	86025011	MSTRG.37443.20	.	-	86027425
chr2	86026009	86026052	MSTRG.37443.6	.	-	86027425
chr2	86166644	86170748	ENST00000409258	.	-	86171361
chr2	86162079	86166507	ENST00000409258	.	-	86171361
chr2	86170844	86171207	ENST00000409258	.	-	86171361
chr2	86159671	86161975	ENST00000409258	.	-	86171361
chr2	88185724	88185897	ENST00000343544	.	+	88185688
chr2	88186230	88186303	MSTRG.37464.12	.	+	88185972
chr2	88186230	88186303	MSTRG.37464.9	.	+	88185972
chr1	147294517	147295430	ENST00000361293	.	+	147259877
chr1	147267518	147268781	ENST00000361293	.	+	147259877
chr1	147284499	147285323	ENST00000361293	.	+	147259877
chr1	147291552	147293607	ENST00000361293	.	+	147259877
chr1	147287733	147291481	ENST00000361293	.	+	147259877
chr1	147266087	147267425	ENST00000361293	.	+	147259877
chr1	147293722	147294408	ENST00000361293	.	+	147259877
chr1	147259918	147265931	ENST00000361293	.	+	147259877
chr1	147268878	147270931	ENST00000361293	.	+	147259877
chr1	147271005	147272170	ENST00000361293	.	+	147259877
chr1	147272281	147275353	ENST00000361293	.	+	147259877
chr1	147280191	147284350	ENST00000361293	.	+	147259877
chr1	147286500	147287634	ENST00000361293	.	+	147259877
chr1	147276257	147280025	ENST00000361293	.	+	147259877
chr1	147285487	147286297	ENST00000361293	.	+	147259877
chr1	147275468	147276103	ENST00000361293	.	+	147259877
chr1	147294517	147295430	ENST00000467213	.	+	147275399
chr1	147280191	147284350	ENST00000467213	.	+	147275399
chr1	147286500	147287634	ENST00000467213	.	+	147275399
chr1	147284499	147285323	ENST00000467213	.	+	147275399
chr1	147285487	147286297	ENST00000467213	.	+	147275399
chr1	147276257	147280025	ENST00000467213	.	+	147275399
chr1	147275468	147276103	ENST00000467213	.	+	147275399
chr1	147291552	147293607	ENST00000467213	.	+	147275399
chr1	147287733	147291481	ENST00000467213	.	+	147275399
chr1	147293722	147294408	ENST00000467213	.	+	147275399
chr1	147294517	147295430	ENST00000488864	.	+	147259877
chr1	147267518	147268781	ENST00000488864	.	+	147259877
chr1	147284499	147285323	ENST00000488864	.	+	147259877
chr1	147291552	147293607	ENST00000488864	.	+	147259877
chr1	147287733	147291481	ENST00000488864	.	+	147259877
chr1	147266087	147267425	ENST00000488864	.	+	147259877
chr1	147293722	147294408	ENST00000488864	.	+	147259877
chr1	147259918	147265931	ENST00000488864	.	+	147259877
chr1	147268878	147270931	ENST00000488864	.	+	147259877
chr1	147271005	147272170	ENST00000488864	.	+	147259877
chr1	147272281	147275353	ENST00000488864	.	+	147259877
chr1	147280191	147284350	ENST00000488864	.	+	147259877
chr1	147286500	147287634	ENST00000488864	.	+	147259877
chr1	147276257	147280025	ENST00000488864	.	+	147259877
chr1	147285487	147286297	ENST00000488864	.	+	147259877
chr1	147275468	147276103	ENST00000488864	.	+	147259877
chr1	147294517	147295430	MSTRG.3747.32	.	+	147259877
chr1	147267518	147268781	MSTRG.3747.32	.	+	147259877
chr1	147284499	147285323	MSTRG.3747.32	.	+	147259877
chr1	147268878	147272170	MSTRG.3747.32	.	+	147259877
chr1	147259918	147264421	MSTRG.3747.32	.	+	147259877
chr1	147287733	147291481	MSTRG.3747.32	.	+	147259877
chr1	147291552	147293607	MSTRG.3747.32	.	+	147259877
chr1	147266087	147267425	MSTRG.3747.32	.	+	147259877
chr1	147293722	147294408	MSTRG.3747.32	.	+	147259877
chr1	147264584	147265931	MSTRG.3747.32	.	+	147259877
chr1	147280191	147284350	MSTRG.3747.32	.	+	147259877
chr1	147272281	147275353	MSTRG.3747.32	.	+	147259877
chr1	147286500	147287634	MSTRG.3747.32	.	+	147259877
chr1	147276257	147280025	MSTRG.3747.32	.	+	147259877
chr1	147285487	147286297	MSTRG.3747.32	.	+	147259877
chr1	147275468	147276103	MSTRG.3747.32	.	+	147259877
chr1	147187245	147190176	ENST00000369272	.	-	147190224
chr1	147652647	147654193	ENST00000620634	.	-	147659027
chr1	147655248	147658959	ENST00000620634	.	-	147659027
chr1	147654326	147655160	ENST00000620634	.	-	147659027
chr1	147654326	147655160	MSTRG.3760.4	.	-	147659027
chr1	147652647	147654193	MSTRG.3760.4	.	-	147659027
chr1	147655248	147658959	MSTRG.3760.4	.	-	147659027
chr1	147642309	147642934	MSTRG.3760.9	.	-	147647425
chr2	95100536	95100836	ENST00000345084	.	-	95100860
chr2	95087581	95090385	ENST00000345084	.	-	95100860
chr2	95090522	95100473	ENST00000345084	.	-	95100860
chr2	86485029	86485728	ENST00000441719	.	+	86478070
chr2	86482102	86482457	ENST00000441719	.	+	86478070
chr2	86480362	86481929	ENST00000441719	.	+	86478070
chr2	86489437	86489519	ENST00000441719	.	+	86478070
chr2	86491275	86492038	ENST00000441719	.	+	86478070
chr2	86484158	86484941	ENST00000441719	.	+	86478070
chr2	86478265	86478607	ENST00000441719	.	+	86478070
chr2	86491057	86491140	ENST00000441719	.	+	86478070
chr2	86485859	86489317	ENST00000441719	.	+	86478070
chr2	86504902	86504929	MSTRG.37677.10	.	-	86505806
chr2	86504480	86504535	MSTRG.37677.6	.	-	86505806
chr2	86815718	86822320	ENST00000393759	.	-	86822331
chr2	87013119	87016301	ENST00000355705	.	-	87016305
chr2	87013119	87016301	ENST00000355705	.	-	87016305
chr2	87003157	87016301	ENST00000409310	.	-	87016305
chr2	87013119	87016301	ENST00000409801	.	-	87016305
chr2	87011206	87013004	ENST00000409801	.	-	87016305
chr2	87013119	87016301	ENST00000409801	.	-	87016305
chr2	87753634	87756819	ENST00000359481	.	+	87753630
chr2	87753634	87756819	ENST00000410086	.	+	87753630
chr2	87753634	87756819	MSTRG.37701.113	.	+	87753630
chr2	95289006	95289223	ENST00000317620	.	+	95288993
chr2	95289006	95289223	ENST00000317620	.	+	95288993
chr2	95289006	95289223	ENST00000317620	.	+	95288993
chr2	95289006	95290132	ENST00000317668	.	+	95288993
chr2	95289006	95290132	ENST00000317668	.	+	95288993
chr2	95289006	95290132	ENST00000317668	.	+	95288993
chr2	95289006	95291032	ENST00000403131	.	+	95288993
chr2	95289006	95291032	ENST00000403131	.	+	95288993
chr2	95289006	95291032	ENST00000403131	.	+	95288993
chr2	95279997	95281241	ENST00000431567	.	+	95276081
chr2	95276657	95276971	ENST00000431567	.	+	95276081
chr2	95288300	95288482	ENST00000431567	.	+	95276081
chr2	95285710	95286478	ENST00000431567	.	+	95276081
chr2	95281365	95281924	ENST00000431567	.	+	95276081
chr2	95282226	95284968	ENST00000431567	.	+	95276081
chr2	95282016	95282141	ENST00000431567	.	+	95276081
chr2	95277061	95277363	ENST00000431567	.	+	95276081
chr2	95288589	95288932	ENST00000431567	.	+	95276081
chr2	95286857	95287132	ENST00000431567	.	+	95276081
chr2	95277496	95277929	ENST00000431567	.	+	95276081
chr2	95287213	95287395	ENST00000431567	.	+	95276081
chr2	95285115	95285638	ENST00000431567	.	+	95276081
chr2	95278004	95278720	ENST00000431567	.	+	95276081
chr2	95278784	95278984	ENST00000431567	.	+	95276081
chr2	95276347	95276593	ENST00000431567	.	+	95276081
chr2	95276132	95276226	ENST00000431567	.	+	95276081
chr2	95289006	95290132	ENST00000431567	.	+	95276081
chr2	95286571	95286803	ENST00000431567	.	+	95276081
chr2	95287464	95288210	ENST00000431567	.	+	95276081
chr2	95279144	95279844	ENST00000431567	.	+	95276081
chr2	95279997	95281241	MSTRG.37712.22	.	+	95276081
chr2	95288300	95288482	MSTRG.37712.22	.	+	95276081
chr2	95285710	95286478	MSTRG.37712.22	.	+	95276081
chr2	95281365	95281924	MSTRG.37712.22	.	+	95276081
chr2	95282226	95284968	MSTRG.37712.22	.	+	95276081
chr2	95282016	95282141	MSTRG.37712.22	.	+	95276081
chr2	95277566	95277929	MSTRG.37712.22	.	+	95276081
chr2	95277061	95277363	MSTRG.37712.22	.	+	95276081
chr2	95288589	95288932	MSTRG.37712.22	.	+	95276081
chr2	95286857	95287132	MSTRG.37712.22	.	+	95276081
chr2	95287213	95287395	MSTRG.37712.22	.	+	95276081
chr2	95289006	95289223	MSTRG.37712.22	.	+	95276081
chr2	95285115	95285638	MSTRG.37712.22	.	+	95276081
chr2	95278004	95278720	MSTRG.37712.22	.	+	95276081
chr2	95278784	95278984	MSTRG.37712.22	.	+	95276081
chr2	95276347	95276593	MSTRG.37712.22	.	+	95276081
chr2	95276132	95276226	MSTRG.37712.22	.	+	95276081
chr2	95286571	95286803	MSTRG.37712.22	.	+	95276081
chr2	95287464	95288210	MSTRG.37712.22	.	+	95276081
chr2	95279144	95279844	MSTRG.37712.22	.	+	95276081
chr2	95413119	95413965	MSTRG.37718.11	.	+	95412954
chr2	95413119	95413965	MSTRG.37718.12	.	+	95412954
chr2	95414045	95414281	MSTRG.37718.12	.	+	95412954
chr2	95413825	95413965	MSTRG.37718.14	.	+	95412954
chr2	95413825	95413965	MSTRG.37718.2	.	+	95412954
chr2	95413825	95413965	MSTRG.37718.3	.	+	95412954
chr2	95414045	95414281	MSTRG.37718.3	.	+	95412954
chr2	95413825	95413965	MSTRG.37718.5	.	+	95412954
chr2	95414045	95414281	MSTRG.37718.5	.	+	95412954
chr2	95413119	95413965	MSTRG.37718.7	.	+	95412954
chr2	95413825	95413965	MSTRG.37718.8	.	+	95412954
chr2	95414045	95414281	MSTRG.37718.8	.	+	95412954
chr2	95414045	95414183	MSTRG.37718.9	.	+	95412954
chr2	95413825	95413965	MSTRG.37718.9	.	+	95412954
chr2	96143619	96143790	MSTRG.37744.10	.	-	96143825
chr2	96185539	96185780	MSTRG.37749.10	.	-	96186732
chr2	96185460	96185780	MSTRG.37749.8	.	-	96186732
chr2	96186542	96186633	MSTRG.37749.9	.	-	96186732
chr2	96275349	96276462	ENST00000429650	.	-	96276694
chr2	96275155	96275256	ENST00000429650	.	-	96276694
chr2	95929144	95929238	ENST00000528268	.	-	95935519
chr2	95927286	95927380	ENST00000528268	.	-	95935519
chr2	95929267	95935453	ENST00000528268	.	-	95935519
chr2	95927409	95929071	ENST00000528268	.	-	95935519
chr2	95837108	95851165	ENST00000612359	.	-	95851174
chr2	95929144	95929238	MSTRG.37764.12	.	-	95935519
chr2	95927409	95929071	MSTRG.37764.12	.	-	95935519
chr2	95929267	95935453	MSTRG.37764.12	.	-	95935519
chr2	95927286	95927380	MSTRG.37764.12	.	-	95935519
chr2	95837108	95851165	MSTRG.37764.16	.	-	95851174
chr2	95929144	95929238	MSTRG.37764.17	.	-	95935519
chr2	95927409	95929071	MSTRG.37764.17	.	-	95935519
chr2	95929267	95935453	MSTRG.37764.17	.	-	95935519
chr2	95927286	95927380	MSTRG.37764.17	.	-	95935519
chr2	95929144	95929238	MSTRG.37764.2	.	-	95935519
chr2	95927409	95929071	MSTRG.37764.2	.	-	95935519
chr2	95929267	95935453	MSTRG.37764.2	.	-	95935519
chr2	95927286	95927380	MSTRG.37764.2	.	-	95935519
chr2	95837108	95851165	MSTRG.37764.23	.	-	95851174
chr2	95837108	95851165	MSTRG.37764.26	.	-	95851174
chr2	95837108	95851165	MSTRG.37764.27	.	-	95851174
chr2	95837108	95851165	MSTRG.37764.32	.	-	95851174
chr2	95929144	95929238	MSTRG.37764.46	.	-	95935519
chr2	95927409	95929071	MSTRG.37764.46	.	-	95935519
chr2	95929267	95935453	MSTRG.37764.46	.	-	95935519
chr2	95927286	95927380	MSTRG.37764.46	.	-	95935519
chr2	95929144	95929238	MSTRG.37764.7	.	-	95935519
chr2	95927409	95929071	MSTRG.37764.7	.	-	95935519
chr2	95929267	95935453	MSTRG.37764.7	.	-	95935519
chr2	95927286	95927380	MSTRG.37764.7	.	-	95935519
chr2	95837108	95851165	MSTRG.37764.9	.	-	95851174
chr2	96550733	96551098	ENST00000412735	.	+	96550188
chr2	96550285	96550573	ENST00000412735	.	+	96550188
chr2	96550733	96551098	MSTRG.37770.5	.	+	96550188
chr2	96608664	96608863	ENST00000354204	.	-	96631542
chr2	96612563	96612817	ENST00000354204	.	-	96631542
chr2	96612353	96612461	ENST00000354204	.	-	96631542
chr2	96602862	96604249	ENST00000354204	.	-	96631542
chr2	96611138	96612281	ENST00000354204	.	-	96631542
chr2	96613619	96619358	ENST00000354204	.	-	96631542
chr2	96609064	96609498	ENST00000354204	.	-	96631542
chr2	96610883	96611063	ENST00000354204	.	-	96631542
chr2	96619762	96631311	ENST00000354204	.	-	96631542
chr2	96609562	96610725	ENST00000354204	.	-	96631542
chr2	96612934	96613487	ENST00000354204	.	-	96631542
chr2	96604863	96605319	ENST00000354204	.	-	96631542
chr2	96602338	96602752	ENST00000354204	.	-	96631542
chr2	96605511	96608507	ENST00000354204	.	-	96631542
chr2	96604380	96604778	ENST00000354204	.	-	96631542
chr2	96601776	96602115	ENST00000354204	.	-	96631542
chr2	96595631	96601642	ENST00000354204	.	-	96631542
chr2	96619544	96619671	ENST00000354204	.	-	96631542
chr2	96595631	96601642	ENST00000420155	.	-	96601773
chr2	96612563	96612817	ENST00000425656	.	-	96631542
chr2	96612353	96612461	ENST00000425656	.	-	96631542
chr2	96619544	96619671	ENST00000425656	.	-	96631542
chr2	96611138	96612281	ENST00000425656	.	-	96631542
chr2	96610883	96611063	ENST00000425656	.	-	96631542
chr2	96613619	96615491	ENST00000425656	.	-	96631542
chr2	96619762	96631311	ENST00000425656	.	-	96631542
chr2	96612934	96613487	ENST00000425656	.	-	96631542
chr2	96615544	96619358	ENST00000425656	.	-	96631542
chr2	96608664	96608863	ENST00000444759	.	-	96619468
chr2	96612563	96612817	ENST00000444759	.	-	96619468
chr2	96612353	96612461	ENST00000444759	.	-	96619468
chr2	96602862	96604249	ENST00000444759	.	-	96619468
chr2	96611138	96612281	ENST00000444759	.	-	96619468
chr2	96613619	96619358	ENST00000444759	.	-	96619468
chr2	96609064	96609498	ENST00000444759	.	-	96619468
chr2	96610883	96611063	ENST00000444759	.	-	96619468
chr2	96609562	96610725	ENST00000444759	.	-	96619468
chr2	96612934	96613487	ENST00000444759	.	-	96619468
chr2	96604863	96605319	ENST00000444759	.	-	96619468
chr2	96602338	96602752	ENST00000444759	.	-	96619468
chr2	96605511	96608507	ENST00000444759	.	-	96619468
chr2	96604380	96604778	ENST00000444759	.	-	96619468
chr2	96601776	96602115	ENST00000444759	.	-	96619468
chr2	96595631	96601642	ENST00000444759	.	-	96619468
chr2	96608664	96608863	ENST00000444759	.	-	96619468
chr2	96612563	96612817	ENST00000444759	.	-	96619468
chr2	96612353	96612461	ENST00000444759	.	-	96619468
chr2	96602862	96604249	ENST00000444759	.	-	96619468
chr2	96611138	96612281	ENST00000444759	.	-	96619468
chr2	96613619	96619358	ENST00000444759	.	-	96619468
chr2	96609064	96609498	ENST00000444759	.	-	96619468
chr2	96610883	96611063	ENST00000444759	.	-	96619468
chr2	96609562	96610725	ENST00000444759	.	-	96619468
chr2	96612934	96613487	ENST00000444759	.	-	96619468
chr2	96604863	96605319	ENST00000444759	.	-	96619468
chr2	96602338	96602752	ENST00000444759	.	-	96619468
chr2	96605511	96608507	ENST00000444759	.	-	96619468
chr2	96604380	96604778	ENST00000444759	.	-	96619468
chr2	96601776	96602115	ENST00000444759	.	-	96619468
chr2	96595631	96601642	ENST00000444759	.	-	96619468
chr2	96608664	96608863	ENST00000487070	.	-	96619468
chr2	96612563	96612817	ENST00000487070	.	-	96619468
chr2	96612353	96612461	ENST00000487070	.	-	96619468
chr2	96602862	96604249	ENST00000487070	.	-	96619468
chr2	96611138	96612281	ENST00000487070	.	-	96619468
chr2	96609064	96609498	ENST00000487070	.	-	96619468
chr2	96601776	96602752	ENST00000487070	.	-	96619468
chr2	96610883	96611063	ENST00000487070	.	-	96619468
chr2	96613619	96615491	ENST00000487070	.	-	96619468
chr2	96609562	96610725	ENST00000487070	.	-	96619468
chr2	96612934	96613487	ENST00000487070	.	-	96619468
chr2	96604863	96605319	ENST00000487070	.	-	96619468
chr2	96605511	96608507	ENST00000487070	.	-	96619468
chr2	96604380	96604778	ENST00000487070	.	-	96619468
chr2	96595631	96601642	ENST00000487070	.	-	96619468
chr2	96615544	96619358	ENST00000487070	.	-	96619468
chr2	96608664	96608863	ENST00000487070	.	-	96619468
chr2	96612563	96612817	ENST00000487070	.	-	96619468
chr2	96612353	96612461	ENST00000487070	.	-	96619468
chr2	96602862	96604249	ENST00000487070	.	-	96619468
chr2	96611138	96612281	ENST00000487070	.	-	96619468
chr2	96609064	96609498	ENST00000487070	.	-	96619468
chr2	96601776	96602752	ENST00000487070	.	-	96619468
chr2	96610883	96611063	ENST00000487070	.	-	96619468
chr2	96613619	96615491	ENST00000487070	.	-	96619468
chr2	96609562	96610725	ENST00000487070	.	-	96619468
chr2	96612934	96613487	ENST00000487070	.	-	96619468
chr2	96604863	96605319	ENST00000487070	.	-	96619468
chr2	96605511	96608507	ENST00000487070	.	-	96619468
chr2	96604380	96604778	ENST00000487070	.	-	96619468
chr2	96595631	96601642	ENST00000487070	.	-	96619468
chr2	96615544	96619358	ENST00000487070	.	-	96619468
chr2	96607047	96608507	ENST00000597150	.	-	96619468
chr2	96608664	96608863	ENST00000597150	.	-	96619468
chr2	96612563	96612817	ENST00000597150	.	-	96619468
chr2	96612353	96612461	ENST00000597150	.	-	96619468
chr2	96602862	96604249	ENST00000597150	.	-	96619468
chr2	96611138	96612281	ENST00000597150	.	-	96619468
chr2	96613619	96619358	ENST00000597150	.	-	96619468
chr2	96609064	96609498	ENST00000597150	.	-	96619468
chr2	96610883	96611063	ENST00000597150	.	-	96619468
chr2	96609562	96610725	ENST00000597150	.	-	96619468
chr2	96612934	96613487	ENST00000597150	.	-	96619468
chr2	96604863	96605319	ENST00000597150	.	-	96619468
chr2	96602338	96602752	ENST00000597150	.	-	96619468
chr2	96604380	96604778	ENST00000597150	.	-	96619468
chr2	96605511	96606969	ENST00000597150	.	-	96619468
chr2	96601776	96602115	ENST00000597150	.	-	96619468
chr2	96595631	96601642	ENST00000597150	.	-	96619468
chr2	96607047	96608507	ENST00000597150	.	-	96619468
chr2	96608664	96608863	ENST00000597150	.	-	96619468
chr2	96612563	96612817	ENST00000597150	.	-	96619468
chr2	96612353	96612461	ENST00000597150	.	-	96619468
chr2	96602862	96604249	ENST00000597150	.	-	96619468
chr2	96611138	96612281	ENST00000597150	.	-	96619468
chr2	96613619	96619358	ENST00000597150	.	-	96619468
chr2	96609064	96609498	ENST00000597150	.	-	96619468
chr2	96610883	96611063	ENST00000597150	.	-	96619468
chr2	96609562	96610725	ENST00000597150	.	-	96619468
chr2	96612934	96613487	ENST00000597150	.	-	96619468
chr2	96604863	96605319	ENST00000597150	.	-	96619468
chr2	96602338	96602752	ENST00000597150	.	-	96619468
chr2	96604380	96604778	ENST00000597150	.	-	96619468
chr2	96605511	96606969	ENST00000597150	.	-	96619468
chr2	96601776	96602115	ENST00000597150	.	-	96619468
chr2	96595631	96601642	ENST00000597150	.	-	96619468
chr2	96608664	96608863	MSTRG.37785.1	.	-	96631542
chr2	96612563	96612817	MSTRG.37785.1	.	-	96631542
chr2	96612353	96612461	MSTRG.37785.1	.	-	96631542
chr2	96602862	96604249	MSTRG.37785.1	.	-	96631542
chr2	96611138	96612281	MSTRG.37785.1	.	-	96631542
chr2	96613619	96619358	MSTRG.37785.1	.	-	96631542
chr2	96609064	96609498	MSTRG.37785.1	.	-	96631542
chr2	96610883	96611063	MSTRG.37785.1	.	-	96631542
chr2	96619762	96631311	MSTRG.37785.1	.	-	96631542
chr2	96609562	96610725	MSTRG.37785.1	.	-	96631542
chr2	96612934	96613487	MSTRG.37785.1	.	-	96631542
chr2	96604863	96605319	MSTRG.37785.1	.	-	96631542
chr2	96602338	96602752	MSTRG.37785.1	.	-	96631542
chr2	96605511	96608507	MSTRG.37785.1	.	-	96631542
chr2	96604380	96604778	MSTRG.37785.1	.	-	96631542
chr2	96601776	96602115	MSTRG.37785.1	.	-	96631542
chr2	96595631	96601642	MSTRG.37785.1	.	-	96631542
chr2	96619544	96619671	MSTRG.37785.1	.	-	96631542
chr2	96608664	96608863	MSTRG.37785.14	.	-	96631542
chr2	96612563	96612817	MSTRG.37785.14	.	-	96631542
chr2	96612353	96612461	MSTRG.37785.14	.	-	96631542
chr2	96602862	96604249	MSTRG.37785.14	.	-	96631542
chr2	96611138	96612281	MSTRG.37785.14	.	-	96631542
chr2	96613619	96619358	MSTRG.37785.14	.	-	96631542
chr2	96609064	96609498	MSTRG.37785.14	.	-	96631542
chr2	96610883	96611063	MSTRG.37785.14	.	-	96631542
chr2	96619762	96631311	MSTRG.37785.14	.	-	96631542
chr2	96609562	96610725	MSTRG.37785.14	.	-	96631542
chr2	96612934	96613487	MSTRG.37785.14	.	-	96631542
chr2	96604863	96605319	MSTRG.37785.14	.	-	96631542
chr2	96602338	96602752	MSTRG.37785.14	.	-	96631542
chr2	96605511	96608507	MSTRG.37785.14	.	-	96631542
chr2	96604380	96604778	MSTRG.37785.14	.	-	96631542
chr2	96601776	96602115	MSTRG.37785.14	.	-	96631542
chr2	96595631	96601642	MSTRG.37785.14	.	-	96631542
chr2	96619544	96619671	MSTRG.37785.14	.	-	96631542
chr2	96608664	96608863	MSTRG.37785.17	.	-	96631542
chr2	96612563	96612817	MSTRG.37785.17	.	-	96631542
chr2	96612353	96612461	MSTRG.37785.17	.	-	96631542
chr2	96602862	96604249	MSTRG.37785.17	.	-	96631542
chr2	96611138	96612281	MSTRG.37785.17	.	-	96631542
chr2	96613619	96619358	MSTRG.37785.17	.	-	96631542
chr2	96609064	96609498	MSTRG.37785.17	.	-	96631542
chr2	96610883	96611063	MSTRG.37785.17	.	-	96631542
chr2	96619762	96631311	MSTRG.37785.17	.	-	96631542
chr2	96609562	96610725	MSTRG.37785.17	.	-	96631542
chr2	96612934	96613487	MSTRG.37785.17	.	-	96631542
chr2	96604863	96605319	MSTRG.37785.17	.	-	96631542
chr2	96602338	96602752	MSTRG.37785.17	.	-	96631542
chr2	96605511	96608507	MSTRG.37785.17	.	-	96631542
chr2	96604380	96604778	MSTRG.37785.17	.	-	96631542
chr2	96601776	96602115	MSTRG.37785.17	.	-	96631542
chr2	96595631	96601642	MSTRG.37785.17	.	-	96631542
chr2	96619544	96619671	MSTRG.37785.17	.	-	96631542
chr2	96608664	96608863	MSTRG.37785.18	.	-	96631542
chr2	96612563	96612817	MSTRG.37785.18	.	-	96631542
chr2	96612353	96612461	MSTRG.37785.18	.	-	96631542
chr2	96602862	96604249	MSTRG.37785.18	.	-	96631542
chr2	96611138	96612281	MSTRG.37785.18	.	-	96631542
chr2	96613619	96619358	MSTRG.37785.18	.	-	96631542
chr2	96609064	96609498	MSTRG.37785.18	.	-	96631542
chr2	96610883	96611063	MSTRG.37785.18	.	-	96631542
chr2	96619762	96631311	MSTRG.37785.18	.	-	96631542
chr2	96609562	96610725	MSTRG.37785.18	.	-	96631542
chr2	96612934	96613487	MSTRG.37785.18	.	-	96631542
chr2	96604863	96605319	MSTRG.37785.18	.	-	96631542
chr2	96602338	96602752	MSTRG.37785.18	.	-	96631542
chr2	96605511	96608507	MSTRG.37785.18	.	-	96631542
chr2	96604380	96604778	MSTRG.37785.18	.	-	96631542
chr2	96601776	96602115	MSTRG.37785.18	.	-	96631542
chr2	96595631	96601642	MSTRG.37785.18	.	-	96631542
chr2	96619544	96619671	MSTRG.37785.18	.	-	96631542
chr2	96608664	96608863	MSTRG.37785.19	.	-	96631542
chr2	96612563	96612817	MSTRG.37785.19	.	-	96631542
chr2	96612353	96612461	MSTRG.37785.19	.	-	96631542
chr2	96602862	96604249	MSTRG.37785.19	.	-	96631542
chr2	96611138	96612281	MSTRG.37785.19	.	-	96631542
chr2	96613619	96619358	MSTRG.37785.19	.	-	96631542
chr2	96609064	96609498	MSTRG.37785.19	.	-	96631542
chr2	96610883	96611063	MSTRG.37785.19	.	-	96631542
chr2	96619762	96631311	MSTRG.37785.19	.	-	96631542
chr2	96609562	96610725	MSTRG.37785.19	.	-	96631542
chr2	96612934	96613487	MSTRG.37785.19	.	-	96631542
chr2	96604863	96605319	MSTRG.37785.19	.	-	96631542
chr2	96602338	96602752	MSTRG.37785.19	.	-	96631542
chr2	96605511	96608507	MSTRG.37785.19	.	-	96631542
chr2	96604380	96604778	MSTRG.37785.19	.	-	96631542
chr2	96601776	96602115	MSTRG.37785.19	.	-	96631542
chr2	96595631	96601642	MSTRG.37785.19	.	-	96631542
chr2	96619544	96619671	MSTRG.37785.19	.	-	96631542
chr2	96608664	96608863	MSTRG.37785.26	.	-	96631542
chr2	96612563	96612817	MSTRG.37785.26	.	-	96631542
chr2	96612353	96612461	MSTRG.37785.26	.	-	96631542
chr2	96611138	96612281	MSTRG.37785.26	.	-	96631542
chr2	96613619	96619358	MSTRG.37785.26	.	-	96631542
chr2	96609064	96609498	MSTRG.37785.26	.	-	96631542
chr2	96610883	96611063	MSTRG.37785.26	.	-	96631542
chr2	96602338	96604249	MSTRG.37785.26	.	-	96631542
chr2	96619762	96631311	MSTRG.37785.26	.	-	96631542
chr2	96609562	96610725	MSTRG.37785.26	.	-	96631542
chr2	96612934	96613487	MSTRG.37785.26	.	-	96631542
chr2	96604863	96605319	MSTRG.37785.26	.	-	96631542
chr2	96605511	96608507	MSTRG.37785.26	.	-	96631542
chr2	96604380	96604778	MSTRG.37785.26	.	-	96631542
chr2	96601776	96602115	MSTRG.37785.26	.	-	96631542
chr2	96595631	96601642	MSTRG.37785.26	.	-	96631542
chr2	96619544	96619671	MSTRG.37785.26	.	-	96631542
chr2	96608664	96608863	MSTRG.37785.29	.	-	96631542
chr2	96612563	96612817	MSTRG.37785.29	.	-	96631542
chr2	96612353	96612461	MSTRG.37785.29	.	-	96631542
chr2	96611138	96612281	MSTRG.37785.29	.	-	96631542
chr2	96613619	96619358	MSTRG.37785.29	.	-	96631542
chr2	96609064	96609498	MSTRG.37785.29	.	-	96631542
chr2	96610883	96611063	MSTRG.37785.29	.	-	96631542
chr2	96602338	96604249	MSTRG.37785.29	.	-	96631542
chr2	96619762	96631311	MSTRG.37785.29	.	-	96631542
chr2	96609562	96610725	MSTRG.37785.29	.	-	96631542
chr2	96612934	96613487	MSTRG.37785.29	.	-	96631542
chr2	96604863	96605319	MSTRG.37785.29	.	-	96631542
chr2	96605511	96608507	MSTRG.37785.29	.	-	96631542
chr2	96604380	96604778	MSTRG.37785.29	.	-	96631542
chr2	96601776	96602115	MSTRG.37785.29	.	-	96631542
chr2	96595631	96601642	MSTRG.37785.29	.	-	96631542
chr2	96619544	96619671	MSTRG.37785.29	.	-	96631542
chr2	96598160	96601642	MSTRG.37785.5	.	-	96631542
chr2	96595631	96598080	MSTRG.37785.5	.	-	96631542
chr2	96608664	96608863	MSTRG.37785.5	.	-	96631542
chr2	96612563	96612817	MSTRG.37785.5	.	-	96631542
chr2	96612353	96612461	MSTRG.37785.5	.	-	96631542
chr2	96602862	96604249	MSTRG.37785.5	.	-	96631542
chr2	96611138	96612281	MSTRG.37785.5	.	-	96631542
chr2	96613619	96619358	MSTRG.37785.5	.	-	96631542
chr2	96609064	96609498	MSTRG.37785.5	.	-	96631542
chr2	96601776	96602752	MSTRG.37785.5	.	-	96631542
chr2	96610883	96611063	MSTRG.37785.5	.	-	96631542
chr2	96619762	96631311	MSTRG.37785.5	.	-	96631542
chr2	96609562	96610725	MSTRG.37785.5	.	-	96631542
chr2	96612934	96613487	MSTRG.37785.5	.	-	96631542
chr2	96604863	96605319	MSTRG.37785.5	.	-	96631542
chr2	96605511	96608507	MSTRG.37785.5	.	-	96631542
chr2	96604380	96604778	MSTRG.37785.5	.	-	96631542
chr2	96619544	96619671	MSTRG.37785.5	.	-	96631542
chr2	96608664	96608863	MSTRG.37785.6	.	-	96631542
chr2	96612563	96612817	MSTRG.37785.6	.	-	96631542
chr2	96612353	96612461	MSTRG.37785.6	.	-	96631542
chr2	96602862	96604249	MSTRG.37785.6	.	-	96631542
chr2	96611138	96612281	MSTRG.37785.6	.	-	96631542
chr2	96613619	96619358	MSTRG.37785.6	.	-	96631542
chr2	96609064	96609498	MSTRG.37785.6	.	-	96631542
chr2	96601776	96602752	MSTRG.37785.6	.	-	96631542
chr2	96610883	96611063	MSTRG.37785.6	.	-	96631542
chr2	96619762	96631311	MSTRG.37785.6	.	-	96631542
chr2	96609562	96610725	MSTRG.37785.6	.	-	96631542
chr2	96612934	96613487	MSTRG.37785.6	.	-	96631542
chr2	96604863	96605319	MSTRG.37785.6	.	-	96631542
chr2	96605511	96608507	MSTRG.37785.6	.	-	96631542
chr2	96604380	96604778	MSTRG.37785.6	.	-	96631542
chr2	96595631	96601642	MSTRG.37785.6	.	-	96631542
chr2	96619544	96619671	MSTRG.37785.6	.	-	96631542
chr2	96608664	96608863	MSTRG.37785.7	.	-	96631542
chr2	96612563	96612817	MSTRG.37785.7	.	-	96631542
chr2	96612353	96612461	MSTRG.37785.7	.	-	96631542
chr2	96602862	96604249	MSTRG.37785.7	.	-	96631542
chr2	96611138	96612281	MSTRG.37785.7	.	-	96631542
chr2	96613619	96619358	MSTRG.37785.7	.	-	96631542
chr2	96609064	96609498	MSTRG.37785.7	.	-	96631542
chr2	96601776	96602752	MSTRG.37785.7	.	-	96631542
chr2	96610883	96611063	MSTRG.37785.7	.	-	96631542
chr2	96619762	96631311	MSTRG.37785.7	.	-	96631542
chr2	96609562	96610725	MSTRG.37785.7	.	-	96631542
chr2	96612934	96613487	MSTRG.37785.7	.	-	96631542
chr2	96604863	96605319	MSTRG.37785.7	.	-	96631542
chr2	96605511	96608507	MSTRG.37785.7	.	-	96631542
chr2	96604380	96604778	MSTRG.37785.7	.	-	96631542
chr2	96595631	96601642	MSTRG.37785.7	.	-	96631542
chr2	96619544	96619671	MSTRG.37785.7	.	-	96631542
chr2	96608664	96608863	MSTRG.37785.8	.	-	96631542
chr2	96612563	96612817	MSTRG.37785.8	.	-	96631542
chr2	96612353	96612461	MSTRG.37785.8	.	-	96631542
chr2	96611138	96612281	MSTRG.37785.8	.	-	96631542
chr2	96613619	96619358	MSTRG.37785.8	.	-	96631542
chr2	96609064	96609498	MSTRG.37785.8	.	-	96631542
chr2	96610883	96611063	MSTRG.37785.8	.	-	96631542
chr2	96602338	96604249	MSTRG.37785.8	.	-	96631542
chr2	96619762	96631311	MSTRG.37785.8	.	-	96631542
chr2	96609562	96610725	MSTRG.37785.8	.	-	96631542
chr2	96612934	96613487	MSTRG.37785.8	.	-	96631542
chr2	96604863	96605319	MSTRG.37785.8	.	-	96631542
chr2	96605511	96608507	MSTRG.37785.8	.	-	96631542
chr2	96604380	96604778	MSTRG.37785.8	.	-	96631542
chr2	96601776	96602115	MSTRG.37785.8	.	-	96631542
chr2	96595631	96601642	MSTRG.37785.8	.	-	96631542
chr2	96619544	96619671	MSTRG.37785.8	.	-	96631542
chr2	96712025	96733518	ENST00000434865	.	-	96733537
chr2	96707833	96711655	ENST00000434865	.	-	96733537
chr2	96707398	96707713	ENST00000434865	.	-	96733537
chr2	96711770	96711863	ENST00000434865	.	-	96733537
chr2	96712025	96733518	ENST00000434865	.	-	96733537
chr2	96707833	96711655	ENST00000434865	.	-	96733537
chr2	96707398	96707713	ENST00000434865	.	-	96733537
chr2	96711770	96711863	ENST00000434865	.	-	96733537
chr2	96707833	96711655	ENST00000440610	.	-	96711997
chr2	96707398	96707713	ENST00000440610	.	-	96711997
chr2	96711770	96711863	ENST00000440610	.	-	96711997
chr2	96707833	96711655	ENST00000446780	.	-	96711975
chr2	96707398	96707713	ENST00000446780	.	-	96711975
chr2	96711770	96711863	ENST00000446780	.	-	96711975
chr2	96707833	96711655	ENST00000449221	.	-	96733537
chr2	96707398	96707713	ENST00000449221	.	-	96733537
chr2	96713139	96733518	ENST00000449221	.	-	96733537
chr2	96711770	96711863	ENST00000449221	.	-	96733537
chr2	96712025	96713106	ENST00000449221	.	-	96733537
chr2	96707833	96711655	ENST00000449221	.	-	96733537
chr2	96707398	96707713	ENST00000449221	.	-	96733537
chr2	96713139	96733518	ENST00000449221	.	-	96733537
chr2	96711770	96711863	ENST00000449221	.	-	96733537
chr2	96712025	96713106	ENST00000449221	.	-	96733537
chr2	96706928	96707037	MSTRG.37787.1	.	-	96707258
chr2	96707010	96707214	MSTRG.37787.3	.	-	96707258
chr2	96838088	96838498	ENST00000418232	.	-	96839551
chr2	96838088	96838498	ENST00000418232	.	-	96839551
chr2	96840912	96842059	ENST00000443120	.	-	96848303
chr2	96840330	96840415	ENST00000443120	.	-	96848303
chr2	96840095	96840231	ENST00000443120	.	-	96848303
chr2	96842511	96848268	ENST00000443120	.	-	96848303
chr2	96842185	96842364	ENST00000443120	.	-	96848303
chr2	96859837	96860073	MSTRG.37805.26	.	-	96860628
chr2	96859910	96860050	MSTRG.37805.30	.	-	96860628
chr2	96859910	96860050	MSTRG.37805.32	.	-	96860628
chr2	96859910	96860050	MSTRG.37805.38	.	-	96860628
chr2	96859910	96860050	MSTRG.37805.41	.	-	96860628
chr2	96859837	96860073	MSTRG.37805.42	.	-	96860628
chr2	96859910	96860050	MSTRG.37805.43	.	-	96860628
chr2	96859837	96860073	MSTRG.37805.44	.	-	96860628
chr2	96859910	96860050	MSTRG.37805.45	.	-	96860628
chr2	96859837	96860073	MSTRG.37805.47	.	-	96860628
chr2	96859910	96860050	MSTRG.37805.48	.	-	96860628
chr1	149859681	149859951	ENST00000612061	.	-	149860822
chr1	149859681	149859951	ENST00000612061	.	-	149860822
chr1	149854217	149860701	ENST00000621520	.	-	149860822
chr1	149854217	149854609	MSTRG.3781.24	.	-	149860822
chr1	149858248	149858717	MSTRG.3781.24	.	-	149860822
chr1	149854217	149858717	MSTRG.3781.30	.	-	149860822
chr1	149854217	149859951	MSTRG.3781.31	.	-	149860822
chr1	149854217	149859111	MSTRG.3781.32	.	-	149860822
chr1	149854217	149858174	MSTRG.3781.34	.	-	149860822
chr1	149858248	149858717	MSTRG.3781.34	.	-	149860822
chr1	149859681	149860701	MSTRG.3781.36	.	-	149860822
chr1	149859681	149860701	MSTRG.3781.36	.	-	149860822
chr1	149858248	149858717	MSTRG.3781.37	.	-	149860822
chr1	149854791	149858174	MSTRG.3781.37	.	-	149860822
chr1	149855046	149859111	MSTRG.3781.38	.	-	149860822
chr1	149858248	149858486	MSTRG.3781.39	.	-	149860822
chr1	149855046	149858717	MSTRG.3781.40	.	-	149860822
chr1	149858248	149858717	MSTRG.3781.41	.	-	149860822
chr1	149855046	149858174	MSTRG.3781.41	.	-	149860822
chr1	149859681	149859960	MSTRG.3781.42	.	-	149860822
chr1	149859681	149859960	MSTRG.3781.42	.	-	149860822
chr2	98218028	98228201	ENST00000416277	.	+	98181096
chr2	98181212	98192897	ENST00000416277	.	+	98181096
chr2	98234767	98236389	ENST00000416277	.	+	98181096
chr2	98194492	98211929	ENST00000416277	.	+	98181096
chr2	98193036	98194360	ENST00000416277	.	+	98181096
chr2	98236477	98236573	ENST00000416277	.	+	98181096
chr2	98228332	98230049	ENST00000416277	.	+	98181096
chr2	98230207	98234647	ENST00000416277	.	+	98181096
chr2	98212028	98217845	ENST00000416277	.	+	98181096
chr2	98162976	98181015	ENST00000422503	.	+	98121379
chr2	98181212	98187974	ENST00000422503	.	+	98121379
chr2	98128408	98133823	ENST00000422503	.	+	98121379
chr2	98194492	98211929	ENST00000422503	.	+	98121379
chr2	98193036	98194360	ENST00000422503	.	+	98121379
chr2	98188129	98192897	ENST00000422503	.	+	98121379
chr2	98212028	98216782	ENST00000422503	.	+	98121379
chr2	98133939	98162850	ENST00000422503	.	+	98121379
chr2	98121458	98128238	ENST00000422503	.	+	98121379
chr2	98298031	98300078	ENST00000432242	.	+	98119531
chr2	98162976	98181015	ENST00000432242	.	+	98119531
chr2	98269491	98270681	ENST00000432242	.	+	98119531
chr2	98270883	98290510	ENST00000432242	.	+	98119531
chr2	98218028	98228201	ENST00000432242	.	+	98119531
chr2	98250436	98256123	ENST00000432242	.	+	98119531
chr2	98234767	98236389	ENST00000432242	.	+	98119531
chr2	98128408	98133823	ENST00000432242	.	+	98119531
chr2	98194492	98211929	ENST00000432242	.	+	98119531
chr2	98212028	98216754	ENST00000432242	.	+	98119531
chr2	98312032	98312199	ENST00000432242	.	+	98119531
chr2	98133939	98162850	ENST00000432242	.	+	98119531
chr2	98290622	98297906	ENST00000432242	.	+	98119531
chr2	98256174	98269341	ENST00000432242	.	+	98119531
chr2	98181212	98192897	ENST00000432242	.	+	98119531
chr2	98300216	98303701	ENST00000432242	.	+	98119531
chr2	98216975	98217845	ENST00000432242	.	+	98119531
chr2	98119763	98121298	ENST00000432242	.	+	98119531
chr2	98193036	98194360	ENST00000432242	.	+	98119531
chr2	98236477	98236573	ENST00000432242	.	+	98119531
chr2	98303802	98311818	ENST00000432242	.	+	98119531
chr2	98228332	98230049	ENST00000432242	.	+	98119531
chr2	98230207	98234647	ENST00000432242	.	+	98119531
chr2	98236730	98250317	ENST00000432242	.	+	98119531
chr2	98121458	98128238	ENST00000432242	.	+	98119531
chr2	98216975	98217845	ENST00000433678	.	+	98216790
chr2	98218028	98228201	ENST00000433678	.	+	98216790
chr2	98228332	98228909	ENST00000433678	.	+	98216790
chr2	98218028	98228201	ENST00000448638	.	+	98181096
chr2	98181212	98192897	ENST00000448638	.	+	98181096
chr2	98234767	98236389	ENST00000448638	.	+	98181096
chr2	98194492	98211929	ENST00000448638	.	+	98181096
chr2	98193036	98194360	ENST00000448638	.	+	98181096
chr2	98236477	98236573	ENST00000448638	.	+	98181096
chr2	98228332	98230049	ENST00000448638	.	+	98181096
chr2	98230207	98234647	ENST00000448638	.	+	98181096
chr2	98212028	98217845	ENST00000448638	.	+	98181096
chr2	98312441	98312875	ENST00000614454	.	+	98312346
chr2	98622990	98624095	MSTRG.37834.12	.	-	98625568
chr2	98622990	98624095	MSTRG.37834.4	.	-	98625568
chr1	149833114	149839594	ENST00000613412	.	+	149832993
chr1	149833114	149834134	ENST00000614272	.	+	149832993
chr1	149833114	149834134	ENST00000614272	.	+	149832993
chr1	149833114	149834134	ENST00000614272	.	+	149832993
chr1	149833864	149834134	ENST00000618193	.	+	149832993
chr1	149833864	149834134	ENST00000618193	.	+	149832993
chr1	149833864	149834134	ENST00000618193	.	+	149832993
chr1	149833864	149839594	MSTRG.3784.1	.	+	149832993
chr1	149835645	149839594	MSTRG.3784.10	.	+	149832993
chr1	149835098	149835571	MSTRG.3784.10	.	+	149832993
chr1	149834704	149834815	MSTRG.3784.11	.	+	149832993
chr1	149835098	149838765	MSTRG.3784.13	.	+	149832993
chr1	149833114	149834134	MSTRG.3784.14	.	+	149832993
chr1	149833114	149834134	MSTRG.3784.14	.	+	149832993
chr1	149833114	149834134	MSTRG.3784.14	.	+	149832993
chr1	149835098	149838765	MSTRG.3784.14	.	+	149832993
chr1	149835645	149838765	MSTRG.3784.15	.	+	149832993
chr1	149833864	149838765	MSTRG.3784.16	.	+	149832993
chr1	149834156	149834192	MSTRG.3784.17	.	+	149832993
chr1	149834156	149834192	MSTRG.3784.17	.	+	149832993
chr1	149834156	149834192	MSTRG.3784.17	.	+	149832993
chr1	149833114	149834134	MSTRG.3784.18	.	+	149832993
chr1	149833114	149834134	MSTRG.3784.18	.	+	149832993
chr1	149834704	149834815	MSTRG.3784.18	.	+	149832993
chr1	149833114	149834134	MSTRG.3784.18	.	+	149832993
chr1	149835645	149839020	MSTRG.3784.2	.	+	149832993
chr1	149839202	149839594	MSTRG.3784.2	.	+	149832993
chr1	149835645	149839020	MSTRG.3784.3	.	+	149832993
chr1	149835098	149839594	MSTRG.3784.4	.	+	149832993
chr1	149833114	149834134	MSTRG.3784.5	.	+	149832993
chr1	149833114	149834134	MSTRG.3784.5	.	+	149832993
chr1	149833114	149834134	MSTRG.3784.5	.	+	149832993
chr1	149835098	149839594	MSTRG.3784.5	.	+	149832993
chr1	149835645	149838765	MSTRG.3784.6	.	+	149832993
chr1	149835098	149835571	MSTRG.3784.6	.	+	149832993
chr1	149833114	149834134	MSTRG.3784.7	.	+	149832993
chr1	149833114	149834134	MSTRG.3784.7	.	+	149832993
chr1	149833114	149834134	MSTRG.3784.7	.	+	149832993
chr1	149835645	149839020	MSTRG.3784.7	.	+	149832993
chr1	149835098	149835571	MSTRG.3784.7	.	+	149832993
chr1	149835098	149835571	MSTRG.3784.8	.	+	149832993
chr1	149835645	149839594	MSTRG.3784.9	.	+	149832993
chr1	149835098	149835251	MSTRG.3784.9	.	+	149832993
chr2	97506435	97507035	ENST00000258459	.	-	97507044
chr2	97492855	97507035	ENST00000359901	.	-	97507044
chr2	97551361	97551451	ENST00000419390	.	-	97560703
chr2	97555132	97555225	ENST00000419390	.	-	97560703
chr2	97558871	97558965	ENST00000419390	.	-	97560703
chr2	97558994	97560664	ENST00000419390	.	-	97560703
chr2	97553371	97555059	ENST00000419390	.	-	97560703
chr2	97553240	97553342	ENST00000419390	.	-	97560703
chr2	97557132	97558798	ENST00000419390	.	-	97560703
chr2	97557009	97557103	ENST00000419390	.	-	97560703
chr2	97551480	97553167	ENST00000419390	.	-	97560703
chr2	97555254	97556936	ENST00000419390	.	-	97560703
chr2	97506435	97507035	ENST00000438709	.	-	97507044
chr2	97555132	97555225	ENST00000443455	.	-	97560838
chr2	97558871	97558965	ENST00000443455	.	-	97560838
chr2	97555254	97556936	ENST00000443455	.	-	97560838
chr2	97558994	97560664	ENST00000443455	.	-	97560838
chr2	97553371	97555059	ENST00000443455	.	-	97560838
chr2	97560737	97560831	ENST00000443455	.	-	97560838
chr2	97553240	97553342	ENST00000443455	.	-	97560838
chr2	97557132	97558798	ENST00000443455	.	-	97560838
chr2	97549614	97551288	ENST00000443455	.	-	97560838
chr2	97551480	97553167	ENST00000443455	.	-	97560838
chr2	97557009	97557103	ENST00000443455	.	-	97560838
chr2	97549491	97549585	ENST00000443455	.	-	97560838
chr2	97547731	97549418	ENST00000443455	.	-	97560838
chr2	97551361	97551451	ENST00000443455	.	-	97560838
chr2	97547608	97547702	ENST00000443455	.	-	97560838
chr2	97492855	97507035	ENST00000497329	.	-	97507044
chr2	97555132	97555225	MSTRG.37854.1	.	-	97560838
chr2	97557132	97558798	MSTRG.37854.1	.	-	97560838
chr2	97547731	97549418	MSTRG.37854.1	.	-	97560838
chr2	97558871	97558965	MSTRG.37854.1	.	-	97560838
chr2	97547608	97547702	MSTRG.37854.1	.	-	97560838
chr2	97551361	97551451	MSTRG.37854.1	.	-	97560838
chr2	97558994	97560664	MSTRG.37854.1	.	-	97560838
chr2	97553371	97555059	MSTRG.37854.1	.	-	97560838
chr2	97557009	97557103	MSTRG.37854.1	.	-	97560838
chr2	97549491	97549585	MSTRG.37854.1	.	-	97560838
chr2	97549614	97551288	MSTRG.37854.1	.	-	97560838
chr2	97555254	97556936	MSTRG.37854.1	.	-	97560838
chr2	97560737	97560831	MSTRG.37854.1	.	-	97560838
chr2	97553240	97553342	MSTRG.37854.1	.	-	97560838
chr2	97551480	97553167	MSTRG.37854.1	.	-	97560838
chr2	97555132	97555225	MSTRG.37854.11	.	-	97560838
chr2	97557132	97558798	MSTRG.37854.11	.	-	97560838
chr2	97547731	97549418	MSTRG.37854.11	.	-	97560838
chr2	97558871	97558965	MSTRG.37854.11	.	-	97560838
chr2	97547608	97547702	MSTRG.37854.11	.	-	97560838
chr2	97551361	97551451	MSTRG.37854.11	.	-	97560838
chr2	97558994	97560664	MSTRG.37854.11	.	-	97560838
chr2	97553371	97555059	MSTRG.37854.11	.	-	97560838
chr2	97557009	97557103	MSTRG.37854.11	.	-	97560838
chr2	97549491	97549585	MSTRG.37854.11	.	-	97560838
chr2	97549614	97551288	MSTRG.37854.11	.	-	97560838
chr2	97555254	97556936	MSTRG.37854.11	.	-	97560838
chr2	97560737	97560831	MSTRG.37854.11	.	-	97560838
chr2	97553240	97553342	MSTRG.37854.11	.	-	97560838
chr2	97551480	97553167	MSTRG.37854.11	.	-	97560838
chr2	97555132	97555225	MSTRG.37854.12	.	-	97560838
chr2	97557132	97558798	MSTRG.37854.12	.	-	97560838
chr2	97547731	97549418	MSTRG.37854.12	.	-	97560838
chr2	97558871	97558965	MSTRG.37854.12	.	-	97560838
chr2	97547608	97547702	MSTRG.37854.12	.	-	97560838
chr2	97551361	97551451	MSTRG.37854.12	.	-	97560838
chr2	97558994	97560664	MSTRG.37854.12	.	-	97560838
chr2	97553371	97555059	MSTRG.37854.12	.	-	97560838
chr2	97557009	97557103	MSTRG.37854.12	.	-	97560838
chr2	97549491	97549585	MSTRG.37854.12	.	-	97560838
chr2	97549614	97551288	MSTRG.37854.12	.	-	97560838
chr2	97555254	97556936	MSTRG.37854.12	.	-	97560838
chr2	97560737	97560831	MSTRG.37854.12	.	-	97560838
chr2	97553240	97553342	MSTRG.37854.12	.	-	97560838
chr2	97551480	97553167	MSTRG.37854.12	.	-	97560838
chr2	97555132	97555225	MSTRG.37854.13	.	-	97560838
chr2	97549614	97550103	MSTRG.37854.13	.	-	97560838
chr2	97557132	97558798	MSTRG.37854.13	.	-	97560838
chr2	97550163	97551285	MSTRG.37854.13	.	-	97560838
chr2	97547731	97549418	MSTRG.37854.13	.	-	97560838
chr2	97558871	97558965	MSTRG.37854.13	.	-	97560838
chr2	97547608	97547702	MSTRG.37854.13	.	-	97560838
chr2	97551361	97551451	MSTRG.37854.13	.	-	97560838
chr2	97553371	97555059	MSTRG.37854.13	.	-	97560838
chr2	97557009	97557103	MSTRG.37854.13	.	-	97560838
chr2	97549491	97549585	MSTRG.37854.13	.	-	97560838
chr2	97555254	97556936	MSTRG.37854.13	.	-	97560838
chr2	97553240	97553342	MSTRG.37854.13	.	-	97560838
chr2	97558994	97560831	MSTRG.37854.13	.	-	97560838
chr2	97551480	97553167	MSTRG.37854.13	.	-	97560838
chr2	97555132	97555225	MSTRG.37854.15	.	-	97560838
chr2	97557132	97558798	MSTRG.37854.15	.	-	97560838
chr2	97547731	97549418	MSTRG.37854.15	.	-	97560838
chr2	97558871	97558965	MSTRG.37854.15	.	-	97560838
chr2	97547608	97547702	MSTRG.37854.15	.	-	97560838
chr2	97551361	97551451	MSTRG.37854.15	.	-	97560838
chr2	97558994	97560664	MSTRG.37854.15	.	-	97560838
chr2	97553371	97555059	MSTRG.37854.15	.	-	97560838
chr2	97557009	97557103	MSTRG.37854.15	.	-	97560838
chr2	97549491	97549585	MSTRG.37854.15	.	-	97560838
chr2	97549614	97551288	MSTRG.37854.15	.	-	97560838
chr2	97555254	97556936	MSTRG.37854.15	.	-	97560838
chr2	97560737	97560831	MSTRG.37854.15	.	-	97560838
chr2	97553240	97553342	MSTRG.37854.15	.	-	97560838
chr2	97551480	97553167	MSTRG.37854.15	.	-	97560838
chr2	97506435	97507035	MSTRG.37854.16	.	-	97507044
chr2	97555132	97555225	MSTRG.37854.16	.	-	97560703
chr2	97557132	97558798	MSTRG.37854.16	.	-	97560703
chr2	97558871	97558965	MSTRG.37854.16	.	-	97560703
chr2	97551361	97551451	MSTRG.37854.16	.	-	97560703
chr2	97558994	97560664	MSTRG.37854.16	.	-	97560703
chr2	97553371	97555059	MSTRG.37854.16	.	-	97560703
chr2	97557009	97557103	MSTRG.37854.16	.	-	97560703
chr2	97555254	97556936	MSTRG.37854.16	.	-	97560703
chr2	97553240	97553342	MSTRG.37854.16	.	-	97560703
chr2	97551480	97553167	MSTRG.37854.16	.	-	97560703
chr2	97506435	97507035	MSTRG.37854.17	.	-	97507044
chr2	97555132	97555225	MSTRG.37854.17	.	-	97560838
chr2	97557132	97558798	MSTRG.37854.17	.	-	97560838
chr2	97547731	97549418	MSTRG.37854.17	.	-	97560838
chr2	97558871	97558965	MSTRG.37854.17	.	-	97560838
chr2	97547608	97547702	MSTRG.37854.17	.	-	97560838
chr2	97551361	97551451	MSTRG.37854.17	.	-	97560838
chr2	97558994	97560664	MSTRG.37854.17	.	-	97560838
chr2	97553371	97555059	MSTRG.37854.17	.	-	97560838
chr2	97557009	97557103	MSTRG.37854.17	.	-	97560838
chr2	97549491	97549585	MSTRG.37854.17	.	-	97560838
chr2	97549614	97551288	MSTRG.37854.17	.	-	97560838
chr2	97555254	97556936	MSTRG.37854.17	.	-	97560838
chr2	97560737	97560831	MSTRG.37854.17	.	-	97560838
chr2	97553240	97553342	MSTRG.37854.17	.	-	97560838
chr2	97551480	97553167	MSTRG.37854.17	.	-	97560838
chr2	97555132	97555225	MSTRG.37854.18	.	-	97560838
chr2	97557132	97558798	MSTRG.37854.18	.	-	97560838
chr2	97547731	97549418	MSTRG.37854.18	.	-	97560838
chr2	97558871	97558965	MSTRG.37854.18	.	-	97560838
chr2	97547608	97547702	MSTRG.37854.18	.	-	97560838
chr2	97551361	97551451	MSTRG.37854.18	.	-	97560838
chr2	97558994	97560664	MSTRG.37854.18	.	-	97560838
chr2	97553371	97555059	MSTRG.37854.18	.	-	97560838
chr2	97557009	97557103	MSTRG.37854.18	.	-	97560838
chr2	97549491	97549585	MSTRG.37854.18	.	-	97560838
chr2	97549614	97551288	MSTRG.37854.18	.	-	97560838
chr2	97555254	97556936	MSTRG.37854.18	.	-	97560838
chr2	97560737	97560831	MSTRG.37854.18	.	-	97560838
chr2	97553240	97553342	MSTRG.37854.18	.	-	97560838
chr2	97551480	97553167	MSTRG.37854.18	.	-	97560838
chr2	97555132	97555225	MSTRG.37854.19	.	-	97560703
chr2	97557132	97558798	MSTRG.37854.19	.	-	97560703
chr2	97558871	97558965	MSTRG.37854.19	.	-	97560703
chr2	97551361	97551451	MSTRG.37854.19	.	-	97560703
chr2	97558994	97560664	MSTRG.37854.19	.	-	97560703
chr2	97553371	97555059	MSTRG.37854.19	.	-	97560703
chr2	97557009	97557103	MSTRG.37854.19	.	-	97560703
chr2	97555254	97556936	MSTRG.37854.19	.	-	97560703
chr2	97553240	97553342	MSTRG.37854.19	.	-	97560703
chr2	97551480	97553167	MSTRG.37854.19	.	-	97560703
chr2	97506435	97507035	MSTRG.37854.2	.	-	97507044
chr2	97550159	97551288	MSTRG.37854.2	.	-	97560838
chr2	97555132	97555225	MSTRG.37854.2	.	-	97560838
chr2	97549614	97550103	MSTRG.37854.2	.	-	97560838
chr2	97557132	97558798	MSTRG.37854.2	.	-	97560838
chr2	97547731	97548219	MSTRG.37854.2	.	-	97560838
chr2	97558871	97558965	MSTRG.37854.2	.	-	97560838
chr2	97547608	97547702	MSTRG.37854.2	.	-	97560838
chr2	97551361	97551451	MSTRG.37854.2	.	-	97560838
chr2	97558994	97560664	MSTRG.37854.2	.	-	97560838
chr2	97553371	97555059	MSTRG.37854.2	.	-	97560838
chr2	97557009	97557103	MSTRG.37854.2	.	-	97560838
chr2	97549491	97549585	MSTRG.37854.2	.	-	97560838
chr2	97555254	97556936	MSTRG.37854.2	.	-	97560838
chr2	97560737	97560831	MSTRG.37854.2	.	-	97560838
chr2	97553240	97553342	MSTRG.37854.2	.	-	97560838
chr2	97548275	97549418	MSTRG.37854.2	.	-	97560838
chr2	97551480	97553167	MSTRG.37854.2	.	-	97560838
chr2	97506435	97507035	MSTRG.37854.20	.	-	97507044
chr2	97555132	97555225	MSTRG.37854.23	.	-	97560703
chr2	97557132	97558798	MSTRG.37854.23	.	-	97560703
chr2	97558871	97558965	MSTRG.37854.23	.	-	97560703
chr2	97551361	97551451	MSTRG.37854.23	.	-	97560703
chr2	97558994	97560664	MSTRG.37854.23	.	-	97560703
chr2	97553371	97555059	MSTRG.37854.23	.	-	97560703
chr2	97557009	97557103	MSTRG.37854.23	.	-	97560703
chr2	97555254	97556936	MSTRG.37854.23	.	-	97560703
chr2	97553240	97553342	MSTRG.37854.23	.	-	97560703
chr2	97551480	97553167	MSTRG.37854.23	.	-	97560703
chr2	97506435	97507035	MSTRG.37854.24	.	-	97507044
chr2	97555132	97555225	MSTRG.37854.24	.	-	97560838
chr2	97557132	97558798	MSTRG.37854.24	.	-	97560838
chr2	97547731	97549418	MSTRG.37854.24	.	-	97560838
chr2	97558871	97558965	MSTRG.37854.24	.	-	97560838
chr2	97547608	97547702	MSTRG.37854.24	.	-	97560838
chr2	97551361	97551451	MSTRG.37854.24	.	-	97560838
chr2	97558994	97560664	MSTRG.37854.24	.	-	97560838
chr2	97553371	97555059	MSTRG.37854.24	.	-	97560838
chr2	97557009	97557103	MSTRG.37854.24	.	-	97560838
chr2	97549491	97549585	MSTRG.37854.24	.	-	97560838
chr2	97549614	97551288	MSTRG.37854.24	.	-	97560838
chr2	97555254	97556936	MSTRG.37854.24	.	-	97560838
chr2	97560737	97560831	MSTRG.37854.24	.	-	97560838
chr2	97553240	97553342	MSTRG.37854.24	.	-	97560838
chr2	97551480	97553167	MSTRG.37854.24	.	-	97560838
chr2	97555132	97555225	MSTRG.37854.27	.	-	97560838
chr2	97557132	97558798	MSTRG.37854.27	.	-	97560838
chr2	97547731	97549418	MSTRG.37854.27	.	-	97560838
chr2	97558871	97558965	MSTRG.37854.27	.	-	97560838
chr2	97547608	97547702	MSTRG.37854.27	.	-	97560838
chr2	97551361	97551451	MSTRG.37854.27	.	-	97560838
chr2	97558994	97560664	MSTRG.37854.27	.	-	97560838
chr2	97553371	97555059	MSTRG.37854.27	.	-	97560838
chr2	97557009	97557103	MSTRG.37854.27	.	-	97560838
chr2	97549491	97549585	MSTRG.37854.27	.	-	97560838
chr2	97549614	97551288	MSTRG.37854.27	.	-	97560838
chr2	97555254	97556936	MSTRG.37854.27	.	-	97560838
chr2	97560737	97560831	MSTRG.37854.27	.	-	97560838
chr2	97553240	97553342	MSTRG.37854.27	.	-	97560838
chr2	97551480	97553167	MSTRG.37854.27	.	-	97560838
chr2	97506435	97507035	MSTRG.37854.28	.	-	97507044
chr2	97555132	97555225	MSTRG.37854.28	.	-	97560703
chr2	97557132	97558798	MSTRG.37854.28	.	-	97560703
chr2	97558871	97558965	MSTRG.37854.28	.	-	97560703
chr2	97551361	97551451	MSTRG.37854.28	.	-	97560703
chr2	97558994	97560664	MSTRG.37854.28	.	-	97560703
chr2	97553371	97555059	MSTRG.37854.28	.	-	97560703
chr2	97557009	97557103	MSTRG.37854.28	.	-	97560703
chr2	97555254	97556936	MSTRG.37854.28	.	-	97560703
chr2	97553240	97553342	MSTRG.37854.28	.	-	97560703
chr2	97551480	97553167	MSTRG.37854.28	.	-	97560703
chr2	97555132	97555225	MSTRG.37854.29	.	-	97560838
chr2	97557132	97558798	MSTRG.37854.29	.	-	97560838
chr2	97558871	97558965	MSTRG.37854.29	.	-	97560838
chr2	97551361	97551451	MSTRG.37854.29	.	-	97560838
chr2	97553371	97555059	MSTRG.37854.29	.	-	97560838
chr2	97557009	97557103	MSTRG.37854.29	.	-	97560838
chr2	97549491	97549585	MSTRG.37854.29	.	-	97560838
chr2	97549614	97551288	MSTRG.37854.29	.	-	97560838
chr2	97555254	97556936	MSTRG.37854.29	.	-	97560838
chr2	97553240	97553342	MSTRG.37854.29	.	-	97560838
chr2	97558994	97560831	MSTRG.37854.29	.	-	97560838
chr2	97551480	97553167	MSTRG.37854.29	.	-	97560838
chr2	97492855	97507035	MSTRG.37854.3	.	-	97507044
chr2	97555132	97555225	MSTRG.37854.32	.	-	97560838
chr2	97557132	97558798	MSTRG.37854.32	.	-	97560838
chr2	97547731	97549418	MSTRG.37854.32	.	-	97560838
chr2	97558871	97558965	MSTRG.37854.32	.	-	97560838
chr2	97547608	97547702	MSTRG.37854.32	.	-	97560838
chr2	97551361	97551451	MSTRG.37854.32	.	-	97560838
chr2	97558994	97560664	MSTRG.37854.32	.	-	97560838
chr2	97553371	97555059	MSTRG.37854.32	.	-	97560838
chr2	97557009	97557103	MSTRG.37854.32	.	-	97560838
chr2	97549491	97549585	MSTRG.37854.32	.	-	97560838
chr2	97549614	97551288	MSTRG.37854.32	.	-	97560838
chr2	97555254	97556936	MSTRG.37854.32	.	-	97560838
chr2	97560737	97560831	MSTRG.37854.32	.	-	97560838
chr2	97553240	97553342	MSTRG.37854.32	.	-	97560838
chr2	97551480	97553167	MSTRG.37854.32	.	-	97560838
chr2	97555132	97555225	MSTRG.37854.34	.	-	97560838
chr2	97557132	97558798	MSTRG.37854.34	.	-	97560838
chr2	97547731	97549418	MSTRG.37854.34	.	-	97560838
chr2	97558871	97558965	MSTRG.37854.34	.	-	97560838
chr2	97547608	97547702	MSTRG.37854.34	.	-	97560838
chr2	97551361	97551451	MSTRG.37854.34	.	-	97560838
chr2	97558994	97560664	MSTRG.37854.34	.	-	97560838
chr2	97553371	97555059	MSTRG.37854.34	.	-	97560838
chr2	97557009	97557103	MSTRG.37854.34	.	-	97560838
chr2	97549491	97549585	MSTRG.37854.34	.	-	97560838
chr2	97549614	97551288	MSTRG.37854.34	.	-	97560838
chr2	97555254	97556936	MSTRG.37854.34	.	-	97560838
chr2	97560737	97560831	MSTRG.37854.34	.	-	97560838
chr2	97553240	97553342	MSTRG.37854.34	.	-	97560838
chr2	97551480	97553167	MSTRG.37854.34	.	-	97560838
chr2	97555132	97555225	MSTRG.37854.35	.	-	97560838
chr2	97557132	97558798	MSTRG.37854.35	.	-	97560838
chr2	97547731	97549418	MSTRG.37854.35	.	-	97560838
chr2	97558871	97558965	MSTRG.37854.35	.	-	97560838
chr2	97547608	97547702	MSTRG.37854.35	.	-	97560838
chr2	97551361	97551451	MSTRG.37854.35	.	-	97560838
chr2	97558994	97560664	MSTRG.37854.35	.	-	97560838
chr2	97553371	97555059	MSTRG.37854.35	.	-	97560838
chr2	97557009	97557103	MSTRG.37854.35	.	-	97560838
chr2	97549491	97549585	MSTRG.37854.35	.	-	97560838
chr2	97549614	97551288	MSTRG.37854.35	.	-	97560838
chr2	97555254	97556936	MSTRG.37854.35	.	-	97560838
chr2	97560737	97560831	MSTRG.37854.35	.	-	97560838
chr2	97553240	97553342	MSTRG.37854.35	.	-	97560838
chr2	97551480	97553167	MSTRG.37854.35	.	-	97560838
chr2	97550159	97551288	MSTRG.37854.36	.	-	97560838
chr2	97555132	97555225	MSTRG.37854.36	.	-	97560838
chr2	97549614	97550103	MSTRG.37854.36	.	-	97560838
chr2	97557132	97558798	MSTRG.37854.36	.	-	97560838
chr2	97547731	97549418	MSTRG.37854.36	.	-	97560838
chr2	97558871	97558965	MSTRG.37854.36	.	-	97560838
chr2	97547608	97547702	MSTRG.37854.36	.	-	97560838
chr2	97551361	97551451	MSTRG.37854.36	.	-	97560838
chr2	97558994	97560664	MSTRG.37854.36	.	-	97560838
chr2	97553371	97555059	MSTRG.37854.36	.	-	97560838
chr2	97557009	97557103	MSTRG.37854.36	.	-	97560838
chr2	97549491	97549585	MSTRG.37854.36	.	-	97560838
chr2	97555254	97556936	MSTRG.37854.36	.	-	97560838
chr2	97560737	97560831	MSTRG.37854.36	.	-	97560838
chr2	97553240	97553342	MSTRG.37854.36	.	-	97560838
chr2	97551480	97553167	MSTRG.37854.36	.	-	97560838
chr2	97555132	97555225	MSTRG.37854.37	.	-	97560838
chr2	97557132	97558798	MSTRG.37854.37	.	-	97560838
chr2	97547731	97549418	MSTRG.37854.37	.	-	97560838
chr2	97558871	97558965	MSTRG.37854.37	.	-	97560838
chr2	97547608	97547702	MSTRG.37854.37	.	-	97560838
chr2	97551361	97551451	MSTRG.37854.37	.	-	97560838
chr2	97558994	97560664	MSTRG.37854.37	.	-	97560838
chr2	97553371	97555059	MSTRG.37854.37	.	-	97560838
chr2	97557009	97557103	MSTRG.37854.37	.	-	97560838
chr2	97549491	97549585	MSTRG.37854.37	.	-	97560838
chr2	97549614	97551288	MSTRG.37854.37	.	-	97560838
chr2	97555254	97556936	MSTRG.37854.37	.	-	97560838
chr2	97560737	97560831	MSTRG.37854.37	.	-	97560838
chr2	97553240	97553342	MSTRG.37854.37	.	-	97560838
chr2	97551480	97553167	MSTRG.37854.37	.	-	97560838
chr2	97555132	97555225	MSTRG.37854.38	.	-	97560703
chr2	97557132	97558798	MSTRG.37854.38	.	-	97560703
chr2	97558871	97558965	MSTRG.37854.38	.	-	97560703
chr2	97551361	97551451	MSTRG.37854.38	.	-	97560703
chr2	97558994	97560664	MSTRG.37854.38	.	-	97560703
chr2	97553371	97555059	MSTRG.37854.38	.	-	97560703
chr2	97557009	97557103	MSTRG.37854.38	.	-	97560703
chr2	97555254	97556936	MSTRG.37854.38	.	-	97560703
chr2	97553240	97553342	MSTRG.37854.38	.	-	97560703
chr2	97551480	97553167	MSTRG.37854.38	.	-	97560703
chr2	97555132	97555225	MSTRG.37854.39	.	-	97560838
chr2	97557132	97558798	MSTRG.37854.39	.	-	97560838
chr2	97547731	97548219	MSTRG.37854.39	.	-	97560838
chr2	97558871	97558965	MSTRG.37854.39	.	-	97560838
chr2	97547608	97547702	MSTRG.37854.39	.	-	97560838
chr2	97551361	97551451	MSTRG.37854.39	.	-	97560838
chr2	97558994	97560664	MSTRG.37854.39	.	-	97560838
chr2	97553371	97555059	MSTRG.37854.39	.	-	97560838
chr2	97557009	97557103	MSTRG.37854.39	.	-	97560838
chr2	97549491	97549585	MSTRG.37854.39	.	-	97560838
chr2	97549614	97551288	MSTRG.37854.39	.	-	97560838
chr2	97555254	97556936	MSTRG.37854.39	.	-	97560838
chr2	97560737	97560831	MSTRG.37854.39	.	-	97560838
chr2	97553240	97553342	MSTRG.37854.39	.	-	97560838
chr2	97548275	97549418	MSTRG.37854.39	.	-	97560838
chr2	97551480	97553167	MSTRG.37854.39	.	-	97560838
chr2	97492855	97507035	MSTRG.37854.4	.	-	97507044
chr2	97555132	97555225	MSTRG.37854.4	.	-	97560703
chr2	97557132	97558798	MSTRG.37854.4	.	-	97560703
chr2	97558871	97558965	MSTRG.37854.4	.	-	97560703
chr2	97551361	97551451	MSTRG.37854.4	.	-	97560703
chr2	97558994	97560664	MSTRG.37854.4	.	-	97560703
chr2	97553371	97555059	MSTRG.37854.4	.	-	97560703
chr2	97557009	97557103	MSTRG.37854.4	.	-	97560703
chr2	97555254	97556936	MSTRG.37854.4	.	-	97560703
chr2	97553240	97553342	MSTRG.37854.4	.	-	97560703
chr2	97551480	97553167	MSTRG.37854.4	.	-	97560703
chr2	97550159	97551288	MSTRG.37854.40	.	-	97560838
chr2	97555132	97555225	MSTRG.37854.40	.	-	97560838
chr2	97549614	97550103	MSTRG.37854.40	.	-	97560838
chr2	97557132	97558798	MSTRG.37854.40	.	-	97560838
chr2	97547731	97549418	MSTRG.37854.40	.	-	97560838
chr2	97558871	97558965	MSTRG.37854.40	.	-	97560838
chr2	97547608	97547702	MSTRG.37854.40	.	-	97560838
chr2	97551361	97551451	MSTRG.37854.40	.	-	97560838
chr2	97558994	97560664	MSTRG.37854.40	.	-	97560838
chr2	97553371	97555059	MSTRG.37854.40	.	-	97560838
chr2	97557009	97557103	MSTRG.37854.40	.	-	97560838
chr2	97549491	97549585	MSTRG.37854.40	.	-	97560838
chr2	97555254	97556936	MSTRG.37854.40	.	-	97560838
chr2	97560737	97560831	MSTRG.37854.40	.	-	97560838
chr2	97553240	97553342	MSTRG.37854.40	.	-	97560838
chr2	97551480	97553167	MSTRG.37854.40	.	-	97560838
chr2	97555132	97555225	MSTRG.37854.41	.	-	97560703
chr2	97557132	97558798	MSTRG.37854.41	.	-	97560703
chr2	97558871	97558965	MSTRG.37854.41	.	-	97560703
chr2	97551361	97551451	MSTRG.37854.41	.	-	97560703
chr2	97558994	97560664	MSTRG.37854.41	.	-	97560703
chr2	97553371	97555059	MSTRG.37854.41	.	-	97560703
chr2	97557009	97557103	MSTRG.37854.41	.	-	97560703
chr2	97555254	97556936	MSTRG.37854.41	.	-	97560703
chr2	97553240	97553342	MSTRG.37854.41	.	-	97560703
chr2	97551480	97553167	MSTRG.37854.41	.	-	97560703
chr2	97555132	97555225	MSTRG.37854.42	.	-	97560838
chr2	97557132	97558798	MSTRG.37854.42	.	-	97560838
chr2	97547731	97549418	MSTRG.37854.42	.	-	97560838
chr2	97558871	97558965	MSTRG.37854.42	.	-	97560838
chr2	97547608	97547702	MSTRG.37854.42	.	-	97560838
chr2	97551361	97551451	MSTRG.37854.42	.	-	97560838
chr2	97558994	97560664	MSTRG.37854.42	.	-	97560838
chr2	97553371	97555059	MSTRG.37854.42	.	-	97560838
chr2	97557009	97557103	MSTRG.37854.42	.	-	97560838
chr2	97549491	97549585	MSTRG.37854.42	.	-	97560838
chr2	97549614	97551288	MSTRG.37854.42	.	-	97560838
chr2	97555254	97556936	MSTRG.37854.42	.	-	97560838
chr2	97560737	97560831	MSTRG.37854.42	.	-	97560838
chr2	97553240	97553342	MSTRG.37854.42	.	-	97560838
chr2	97551480	97553167	MSTRG.37854.42	.	-	97560838
chr2	97555132	97555225	MSTRG.37854.44	.	-	97560838
chr2	97557132	97558798	MSTRG.37854.44	.	-	97560838
chr2	97547731	97549418	MSTRG.37854.44	.	-	97560838
chr2	97558871	97558965	MSTRG.37854.44	.	-	97560838
chr2	97547608	97547702	MSTRG.37854.44	.	-	97560838
chr2	97551361	97551451	MSTRG.37854.44	.	-	97560838
chr2	97558994	97560664	MSTRG.37854.44	.	-	97560838
chr2	97553371	97555059	MSTRG.37854.44	.	-	97560838
chr2	97557009	97557103	MSTRG.37854.44	.	-	97560838
chr2	97549491	97549585	MSTRG.37854.44	.	-	97560838
chr2	97549614	97551288	MSTRG.37854.44	.	-	97560838
chr2	97555254	97556936	MSTRG.37854.44	.	-	97560838
chr2	97560737	97560831	MSTRG.37854.44	.	-	97560838
chr2	97553240	97553342	MSTRG.37854.44	.	-	97560838
chr2	97551480	97553167	MSTRG.37854.44	.	-	97560838
chr2	97555132	97555225	MSTRG.37854.45	.	-	97560838
chr2	97557132	97558798	MSTRG.37854.45	.	-	97560838
chr2	97547731	97549418	MSTRG.37854.45	.	-	97560838
chr2	97558871	97558965	MSTRG.37854.45	.	-	97560838
chr2	97547608	97547702	MSTRG.37854.45	.	-	97560838
chr2	97551361	97551451	MSTRG.37854.45	.	-	97560838
chr2	97558994	97560664	MSTRG.37854.45	.	-	97560838
chr2	97553371	97555059	MSTRG.37854.45	.	-	97560838
chr2	97557009	97557103	MSTRG.37854.45	.	-	97560838
chr2	97549491	97549585	MSTRG.37854.45	.	-	97560838
chr2	97549614	97551288	MSTRG.37854.45	.	-	97560838
chr2	97555254	97556936	MSTRG.37854.45	.	-	97560838
chr2	97560737	97560831	MSTRG.37854.45	.	-	97560838
chr2	97553240	97553342	MSTRG.37854.45	.	-	97560838
chr2	97551480	97553167	MSTRG.37854.45	.	-	97560838
chr2	97555132	97555225	MSTRG.37854.46	.	-	97560838
chr2	97557132	97558798	MSTRG.37854.46	.	-	97560838
chr2	97547731	97549418	MSTRG.37854.46	.	-	97560838
chr2	97558871	97558965	MSTRG.37854.46	.	-	97560838
chr2	97551361	97551451	MSTRG.37854.46	.	-	97560838
chr2	97547608	97547702	MSTRG.37854.46	.	-	97560838
chr2	97558994	97560664	MSTRG.37854.46	.	-	97560838
chr2	97553371	97555059	MSTRG.37854.46	.	-	97560838
chr2	97557009	97557103	MSTRG.37854.46	.	-	97560838
chr2	97549491	97549585	MSTRG.37854.46	.	-	97560838
chr2	97549614	97551288	MSTRG.37854.46	.	-	97560838
chr2	97555254	97556936	MSTRG.37854.46	.	-	97560838
chr2	97560737	97560831	MSTRG.37854.46	.	-	97560838
chr2	97553240	97553342	MSTRG.37854.46	.	-	97560838
chr2	97551480	97553167	MSTRG.37854.46	.	-	97560838
chr2	97555132	97555225	MSTRG.37854.47	.	-	97560838
chr2	97557132	97558798	MSTRG.37854.47	.	-	97560838
chr2	97547731	97549418	MSTRG.37854.47	.	-	97560838
chr2	97558871	97558965	MSTRG.37854.47	.	-	97560838
chr2	97547608	97547702	MSTRG.37854.47	.	-	97560838
chr2	97551361	97551451	MSTRG.37854.47	.	-	97560838
chr2	97558994	97560664	MSTRG.37854.47	.	-	97560838
chr2	97553371	97555059	MSTRG.37854.47	.	-	97560838
chr2	97557009	97557103	MSTRG.37854.47	.	-	97560838
chr2	97549491	97549585	MSTRG.37854.47	.	-	97560838
chr2	97549614	97551288	MSTRG.37854.47	.	-	97560838
chr2	97555254	97556936	MSTRG.37854.47	.	-	97560838
chr2	97560737	97560831	MSTRG.37854.47	.	-	97560838
chr2	97553240	97553342	MSTRG.37854.47	.	-	97560838
chr2	97551480	97553167	MSTRG.37854.47	.	-	97560838
chr2	97555132	97555225	MSTRG.37854.48	.	-	97560703
chr2	97557132	97558798	MSTRG.37854.48	.	-	97560703
chr2	97558871	97558965	MSTRG.37854.48	.	-	97560703
chr2	97551361	97551451	MSTRG.37854.48	.	-	97560703
chr2	97558994	97560664	MSTRG.37854.48	.	-	97560703
chr2	97553371	97555059	MSTRG.37854.48	.	-	97560703
chr2	97557009	97557103	MSTRG.37854.48	.	-	97560703
chr2	97555254	97556936	MSTRG.37854.48	.	-	97560703
chr2	97553240	97553342	MSTRG.37854.48	.	-	97560703
chr2	97551480	97553167	MSTRG.37854.48	.	-	97560703
chr2	97555132	97555225	MSTRG.37854.49	.	-	97560838
chr2	97557132	97558798	MSTRG.37854.49	.	-	97560838
chr2	97547731	97549418	MSTRG.37854.49	.	-	97560838
chr2	97558871	97558965	MSTRG.37854.49	.	-	97560838
chr2	97551361	97551451	MSTRG.37854.49	.	-	97560838
chr2	97547608	97547702	MSTRG.37854.49	.	-	97560838
chr2	97553371	97555059	MSTRG.37854.49	.	-	97560838
chr2	97557009	97557103	MSTRG.37854.49	.	-	97560838
chr2	97549491	97549585	MSTRG.37854.49	.	-	97560838
chr2	97549614	97551288	MSTRG.37854.49	.	-	97560838
chr2	97555254	97556936	MSTRG.37854.49	.	-	97560838
chr2	97553240	97553342	MSTRG.37854.49	.	-	97560838
chr2	97558994	97560831	MSTRG.37854.49	.	-	97560838
chr2	97551480	97553167	MSTRG.37854.49	.	-	97560838
chr2	97506435	97507035	MSTRG.37854.5	.	-	97507044
chr2	97555132	97555225	MSTRG.37854.5	.	-	97560838
chr2	97557132	97558798	MSTRG.37854.5	.	-	97560838
chr2	97547731	97549418	MSTRG.37854.5	.	-	97560838
chr2	97558871	97558965	MSTRG.37854.5	.	-	97560838
chr2	97547608	97547702	MSTRG.37854.5	.	-	97560838
chr2	97551361	97551451	MSTRG.37854.5	.	-	97560838
chr2	97558994	97560664	MSTRG.37854.5	.	-	97560838
chr2	97553371	97555059	MSTRG.37854.5	.	-	97560838
chr2	97557009	97557103	MSTRG.37854.5	.	-	97560838
chr2	97549491	97549585	MSTRG.37854.5	.	-	97560838
chr2	97549614	97551288	MSTRG.37854.5	.	-	97560838
chr2	97555254	97556936	MSTRG.37854.5	.	-	97560838
chr2	97560737	97560831	MSTRG.37854.5	.	-	97560838
chr2	97553240	97553342	MSTRG.37854.5	.	-	97560838
chr2	97551480	97553167	MSTRG.37854.5	.	-	97560838
chr2	97555132	97555225	MSTRG.37854.50	.	-	97560703
chr2	97557132	97558798	MSTRG.37854.50	.	-	97560703
chr2	97558871	97558965	MSTRG.37854.50	.	-	97560703
chr2	97551361	97551451	MSTRG.37854.50	.	-	97560703
chr2	97558994	97560664	MSTRG.37854.50	.	-	97560703
chr2	97553371	97555059	MSTRG.37854.50	.	-	97560703
chr2	97557009	97557103	MSTRG.37854.50	.	-	97560703
chr2	97555254	97556936	MSTRG.37854.50	.	-	97560703
chr2	97553240	97553342	MSTRG.37854.50	.	-	97560703
chr2	97551480	97553167	MSTRG.37854.50	.	-	97560703
chr2	97555132	97555225	MSTRG.37854.52	.	-	97560838
chr2	97557132	97558798	MSTRG.37854.52	.	-	97560838
chr2	97547731	97549418	MSTRG.37854.52	.	-	97560838
chr2	97558871	97558965	MSTRG.37854.52	.	-	97560838
chr2	97551361	97551451	MSTRG.37854.52	.	-	97560838
chr2	97547608	97547702	MSTRG.37854.52	.	-	97560838
chr2	97558994	97560664	MSTRG.37854.52	.	-	97560838
chr2	97553371	97555059	MSTRG.37854.52	.	-	97560838
chr2	97557009	97557103	MSTRG.37854.52	.	-	97560838
chr2	97549491	97549585	MSTRG.37854.52	.	-	97560838
chr2	97549614	97551288	MSTRG.37854.52	.	-	97560838
chr2	97555254	97556936	MSTRG.37854.52	.	-	97560838
chr2	97560737	97560831	MSTRG.37854.52	.	-	97560838
chr2	97553240	97553342	MSTRG.37854.52	.	-	97560838
chr2	97551480	97553167	MSTRG.37854.52	.	-	97560838
chr2	97555132	97555225	MSTRG.37854.53	.	-	97560703
chr2	97557132	97558798	MSTRG.37854.53	.	-	97560703
chr2	97558871	97558965	MSTRG.37854.53	.	-	97560703
chr2	97551361	97551451	MSTRG.37854.53	.	-	97560703
chr2	97558994	97560664	MSTRG.37854.53	.	-	97560703
chr2	97553371	97555059	MSTRG.37854.53	.	-	97560703
chr2	97557009	97557103	MSTRG.37854.53	.	-	97560703
chr2	97555254	97556936	MSTRG.37854.53	.	-	97560703
chr2	97553240	97553342	MSTRG.37854.53	.	-	97560703
chr2	97551480	97553167	MSTRG.37854.53	.	-	97560703
chr2	97555132	97555225	MSTRG.37854.54	.	-	97560838
chr2	97557132	97558798	MSTRG.37854.54	.	-	97560838
chr2	97547731	97549418	MSTRG.37854.54	.	-	97560838
chr2	97558871	97558965	MSTRG.37854.54	.	-	97560838
chr2	97547608	97547702	MSTRG.37854.54	.	-	97560838
chr2	97551361	97551451	MSTRG.37854.54	.	-	97560838
chr2	97558994	97560664	MSTRG.37854.54	.	-	97560838
chr2	97553371	97555059	MSTRG.37854.54	.	-	97560838
chr2	97557009	97557103	MSTRG.37854.54	.	-	97560838
chr2	97549491	97549585	MSTRG.37854.54	.	-	97560838
chr2	97549614	97551288	MSTRG.37854.54	.	-	97560838
chr2	97555254	97556936	MSTRG.37854.54	.	-	97560838
chr2	97560737	97560831	MSTRG.37854.54	.	-	97560838
chr2	97553240	97553342	MSTRG.37854.54	.	-	97560838
chr2	97551480	97553167	MSTRG.37854.54	.	-	97560838
chr2	97492855	97507035	MSTRG.37854.6	.	-	97507044
chr2	97555132	97555225	MSTRG.37854.6	.	-	97560703
chr2	97557132	97558798	MSTRG.37854.6	.	-	97560703
chr2	97558871	97558965	MSTRG.37854.6	.	-	97560703
chr2	97551361	97551451	MSTRG.37854.6	.	-	97560703
chr2	97558994	97560664	MSTRG.37854.6	.	-	97560703
chr2	97553371	97555059	MSTRG.37854.6	.	-	97560703
chr2	97557009	97557103	MSTRG.37854.6	.	-	97560703
chr2	97555254	97556936	MSTRG.37854.6	.	-	97560703
chr2	97553240	97553342	MSTRG.37854.6	.	-	97560703
chr2	97551480	97553167	MSTRG.37854.6	.	-	97560703
chr2	97555132	97555225	MSTRG.37854.7	.	-	97560838
chr2	97557132	97558798	MSTRG.37854.7	.	-	97560838
chr2	97547731	97549418	MSTRG.37854.7	.	-	97560838
chr2	97558871	97558965	MSTRG.37854.7	.	-	97560838
chr2	97547608	97547702	MSTRG.37854.7	.	-	97560838
chr2	97551361	97551451	MSTRG.37854.7	.	-	97560838
chr2	97558994	97560664	MSTRG.37854.7	.	-	97560838
chr2	97553371	97555059	MSTRG.37854.7	.	-	97560838
chr2	97557009	97557103	MSTRG.37854.7	.	-	97560838
chr2	97549491	97549585	MSTRG.37854.7	.	-	97560838
chr2	97549614	97551288	MSTRG.37854.7	.	-	97560838
chr2	97555254	97556936	MSTRG.37854.7	.	-	97560838
chr2	97560737	97560831	MSTRG.37854.7	.	-	97560838
chr2	97553240	97553342	MSTRG.37854.7	.	-	97560838
chr2	97551480	97553167	MSTRG.37854.7	.	-	97560838
chr2	100392330	100392515	MSTRG.37859.5	.	-	100393247
chr2	100392330	100392515	MSTRG.37859.6	.	-	100393247
chr2	100392476	100392500	MSTRG.37859.7	.	-	100393247
chr2	99195823	99196558	ENST00000409841	.	+	99195702
chr2	99321265	99321950	ENST00000424491	.	+	99195702
chr2	99195756	99206633	ENST00000424491	.	+	99195702
chr2	99206757	99215997	ENST00000424491	.	+	99195702
chr2	99216114	99321125	ENST00000424491	.	+	99195702
chr2	99322028	99322508	ENST00000424491	.	+	99195702
chr2	99195756	99197153	MSTRG.37874.24	.	+	99195702
chr2	99174016	99180706	ENST00000438121	.	-	99180822
chr2	99173502	99173914	MSTRG.37875.12	.	-	99180822
chr2	99174016	99180706	MSTRG.37875.12	.	-	99180822
chr2	99173502	99173914	MSTRG.37875.13	.	-	99180822
chr2	99174016	99180706	MSTRG.37875.13	.	-	99180822
chr2	99174016	99180706	MSTRG.37875.16	.	-	99180822
chr2	99174016	99180706	MSTRG.37875.17	.	-	99180822
chr2	99173502	99173914	MSTRG.37875.23	.	-	99180822
chr2	99174016	99180706	MSTRG.37875.23	.	-	99180822
chr2	99173502	99173914	MSTRG.37875.30	.	-	99180822
chr2	99174016	99180706	MSTRG.37875.30	.	-	99180822
chr2	99173502	99173914	MSTRG.37875.5	.	-	99180822
chr2	99174016	99180706	MSTRG.37875.5	.	-	99180822
chr2	99174016	99180706	MSTRG.37875.7	.	-	99180822
chr2	99242482	99243411	ENST00000423800	.	-	99243458
chr2	99322209	99327534	ENST00000438680	.	-	99332988
chr2	99327653	99332983	ENST00000438680	.	-	99332988
chr2	99322209	99327534	ENST00000463385	.	-	99332988
chr2	99327653	99332983	ENST00000463385	.	-	99332988
chr2	99322209	99332983	MSTRG.37878.3	.	-	99332988
chr2	99327653	99332983	MSTRG.37878.6	.	-	99332988
chr2	99322209	99327534	MSTRG.37878.6	.	-	99332988
chr2	99449504	99451344	ENST00000413697	.	-	99451475
chr2	99406106	99406324	ENST00000413697	.	-	99451475
chr2	99435941	99438600	ENST00000413697	.	-	99451475
chr2	99408131	99410694	ENST00000413697	.	-	99451475
chr2	99410867	99412730	ENST00000413697	.	-	99451475
chr2	99403815	99404443	ENST00000413697	.	-	99451475
chr2	99403106	99403694	ENST00000413697	.	-	99451475
chr2	99404677	99405909	ENST00000413697	.	-	99451475
chr2	99429945	99434331	ENST00000413697	.	-	99451475
chr2	99412951	99418827	ENST00000413697	.	-	99451475
chr2	99401352	99402243	ENST00000413697	.	-	99451475
chr2	99434448	99435833	ENST00000413697	.	-	99451475
chr2	99442469	99449335	ENST00000413697	.	-	99451475
chr2	99439310	99442316	ENST00000413697	.	-	99451475
chr2	99418947	99421498	ENST00000413697	.	-	99451475
chr2	99402800	99402888	ENST00000413697	.	-	99451475
chr2	99424280	99429839	ENST00000413697	.	-	99451475
chr2	99421653	99424151	ENST00000413697	.	-	99451475
chr2	99406490	99408028	ENST00000413697	.	-	99451475
chr2	99449504	99451344	MSTRG.37880.10	.	-	99451475
chr2	99429948	99431740	MSTRG.37880.10	.	-	99451475
chr2	99435941	99438600	MSTRG.37880.10	.	-	99451475
chr2	99403815	99404443	MSTRG.37880.10	.	-	99451475
chr2	99424899	99429839	MSTRG.37880.10	.	-	99451475
chr2	99403106	99403694	MSTRG.37880.10	.	-	99451475
chr2	99404677	99405909	MSTRG.37880.10	.	-	99451475
chr2	99431940	99434331	MSTRG.37880.10	.	-	99451475
chr2	99412951	99418827	MSTRG.37880.10	.	-	99451475
chr2	99401352	99402243	MSTRG.37880.10	.	-	99451475
chr2	99434448	99435833	MSTRG.37880.10	.	-	99451475
chr2	99442469	99449335	MSTRG.37880.10	.	-	99451475
chr2	99439310	99442316	MSTRG.37880.10	.	-	99451475
chr2	99418947	99421498	MSTRG.37880.10	.	-	99451475
chr2	99402800	99402888	MSTRG.37880.10	.	-	99451475
chr2	99421653	99424151	MSTRG.37880.10	.	-	99451475
chr2	99402346	99402643	MSTRG.37880.10	.	-	99451475
chr2	99449504	99451344	MSTRG.37880.13	.	-	99451475
chr2	99406106	99406324	MSTRG.37880.13	.	-	99451475
chr2	99435941	99438600	MSTRG.37880.13	.	-	99451475
chr2	99408131	99410694	MSTRG.37880.13	.	-	99451475
chr2	99410867	99412730	MSTRG.37880.13	.	-	99451475
chr2	99403815	99404443	MSTRG.37880.13	.	-	99451475
chr2	99403106	99403694	MSTRG.37880.13	.	-	99451475
chr2	99404677	99405909	MSTRG.37880.13	.	-	99451475
chr2	99431940	99434331	MSTRG.37880.13	.	-	99451475
chr2	99412951	99418827	MSTRG.37880.13	.	-	99451475
chr2	99401352	99402243	MSTRG.37880.13	.	-	99451475
chr2	99434448	99435833	MSTRG.37880.13	.	-	99451475
chr2	99442469	99449335	MSTRG.37880.13	.	-	99451475
chr2	99439310	99442316	MSTRG.37880.13	.	-	99451475
chr2	99418947	99421498	MSTRG.37880.13	.	-	99451475
chr2	99402800	99402888	MSTRG.37880.13	.	-	99451475
chr2	99424280	99429839	MSTRG.37880.13	.	-	99451475
chr2	99421653	99424151	MSTRG.37880.13	.	-	99451475
chr2	99406490	99408028	MSTRG.37880.13	.	-	99451475
chr2	99429945	99431740	MSTRG.37880.13	.	-	99451475
chr2	99402346	99402643	MSTRG.37880.13	.	-	99451475
chr2	99449504	99451344	MSTRG.37880.14	.	-	99451475
chr2	99406106	99406324	MSTRG.37880.14	.	-	99451475
chr2	99435941	99438600	MSTRG.37880.14	.	-	99451475
chr2	99408131	99410694	MSTRG.37880.14	.	-	99451475
chr2	99410867	99412730	MSTRG.37880.14	.	-	99451475
chr2	99403815	99404443	MSTRG.37880.14	.	-	99451475
chr2	99424899	99429839	MSTRG.37880.14	.	-	99451475
chr2	99403106	99403694	MSTRG.37880.14	.	-	99451475
chr2	99404677	99405909	MSTRG.37880.14	.	-	99451475
chr2	99431940	99434331	MSTRG.37880.14	.	-	99451475
chr2	99424280	99424772	MSTRG.37880.14	.	-	99451475
chr2	99412951	99418827	MSTRG.37880.14	.	-	99451475
chr2	99401352	99402243	MSTRG.37880.14	.	-	99451475
chr2	99434448	99435833	MSTRG.37880.14	.	-	99451475
chr2	99442469	99449335	MSTRG.37880.14	.	-	99451475
chr2	99439310	99442316	MSTRG.37880.14	.	-	99451475
chr2	99418947	99421498	MSTRG.37880.14	.	-	99451475
chr2	99402800	99402888	MSTRG.37880.14	.	-	99451475
chr2	99421653	99424151	MSTRG.37880.14	.	-	99451475
chr2	99406490	99408028	MSTRG.37880.14	.	-	99451475
chr2	99429945	99431740	MSTRG.37880.14	.	-	99451475
chr2	99402346	99402643	MSTRG.37880.14	.	-	99451475
chr2	99449504	99451344	MSTRG.37880.15	.	-	99451475
chr2	99406106	99406324	MSTRG.37880.15	.	-	99451475
chr2	99424280	99424791	MSTRG.37880.15	.	-	99451475
chr2	99435941	99438600	MSTRG.37880.15	.	-	99451475
chr2	99408131	99410694	MSTRG.37880.15	.	-	99451475
chr2	99410867	99412730	MSTRG.37880.15	.	-	99451475
chr2	99403815	99404443	MSTRG.37880.15	.	-	99451475
chr2	99424899	99429839	MSTRG.37880.15	.	-	99451475
chr2	99403106	99403694	MSTRG.37880.15	.	-	99451475
chr2	99404677	99405909	MSTRG.37880.15	.	-	99451475
chr2	99431940	99434331	MSTRG.37880.15	.	-	99451475
chr2	99412951	99418827	MSTRG.37880.15	.	-	99451475
chr2	99401352	99402243	MSTRG.37880.15	.	-	99451475
chr2	99434448	99435833	MSTRG.37880.15	.	-	99451475
chr2	99442469	99449335	MSTRG.37880.15	.	-	99451475
chr2	99439310	99442316	MSTRG.37880.15	.	-	99451475
chr2	99418947	99421498	MSTRG.37880.15	.	-	99451475
chr2	99402800	99402888	MSTRG.37880.15	.	-	99451475
chr2	99421653	99424151	MSTRG.37880.15	.	-	99451475
chr2	99406490	99408028	MSTRG.37880.15	.	-	99451475
chr2	99429945	99431740	MSTRG.37880.15	.	-	99451475
chr2	99402346	99402643	MSTRG.37880.15	.	-	99451475
chr2	99449504	99451344	MSTRG.37880.22	.	-	99451475
chr2	99406106	99406324	MSTRG.37880.22	.	-	99451475
chr2	99435941	99438600	MSTRG.37880.22	.	-	99451475
chr2	99408131	99410694	MSTRG.37880.22	.	-	99451475
chr2	99410867	99412730	MSTRG.37880.22	.	-	99451475
chr2	99403815	99404443	MSTRG.37880.22	.	-	99451475
chr2	99403106	99403694	MSTRG.37880.22	.	-	99451475
chr2	99404677	99405909	MSTRG.37880.22	.	-	99451475
chr2	99412951	99418827	MSTRG.37880.22	.	-	99451475
chr2	99429948	99434331	MSTRG.37880.22	.	-	99451475
chr2	99401352	99402243	MSTRG.37880.22	.	-	99451475
chr2	99434448	99435833	MSTRG.37880.22	.	-	99451475
chr2	99442469	99449335	MSTRG.37880.22	.	-	99451475
chr2	99439310	99442316	MSTRG.37880.22	.	-	99451475
chr2	99418947	99421498	MSTRG.37880.22	.	-	99451475
chr2	99402800	99402888	MSTRG.37880.22	.	-	99451475
chr2	99424280	99429839	MSTRG.37880.22	.	-	99451475
chr2	99421653	99424151	MSTRG.37880.22	.	-	99451475
chr2	99406490	99408028	MSTRG.37880.22	.	-	99451475
chr2	99402346	99402643	MSTRG.37880.22	.	-	99451475
chr2	99449504	99451344	MSTRG.37880.25	.	-	99451475
chr2	99406106	99406324	MSTRG.37880.25	.	-	99451475
chr2	99435941	99438600	MSTRG.37880.25	.	-	99451475
chr2	99408131	99410694	MSTRG.37880.25	.	-	99451475
chr2	99410867	99412730	MSTRG.37880.25	.	-	99451475
chr2	99403815	99404443	MSTRG.37880.25	.	-	99451475
chr2	99403106	99403694	MSTRG.37880.25	.	-	99451475
chr2	99404677	99405909	MSTRG.37880.25	.	-	99451475
chr2	99431940	99434331	MSTRG.37880.25	.	-	99451475
chr2	99406431	99408028	MSTRG.37880.25	.	-	99451475
chr2	99412951	99418827	MSTRG.37880.25	.	-	99451475
chr2	99401352	99402243	MSTRG.37880.25	.	-	99451475
chr2	99434448	99435833	MSTRG.37880.25	.	-	99451475
chr2	99442469	99449335	MSTRG.37880.25	.	-	99451475
chr2	99439310	99442316	MSTRG.37880.25	.	-	99451475
chr2	99418947	99421498	MSTRG.37880.25	.	-	99451475
chr2	99402800	99402888	MSTRG.37880.25	.	-	99451475
chr2	99424280	99429839	MSTRG.37880.25	.	-	99451475
chr2	99421653	99424151	MSTRG.37880.25	.	-	99451475
chr2	99429945	99431740	MSTRG.37880.25	.	-	99451475
chr2	99449504	99451344	MSTRG.37880.27	.	-	99451475
chr2	99406106	99406324	MSTRG.37880.27	.	-	99451475
chr2	99435941	99438600	MSTRG.37880.27	.	-	99451475
chr2	99408131	99410694	MSTRG.37880.27	.	-	99451475
chr2	99410867	99412730	MSTRG.37880.27	.	-	99451475
chr2	99403815	99404443	MSTRG.37880.27	.	-	99451475
chr2	99424899	99429839	MSTRG.37880.27	.	-	99451475
chr2	99403106	99403694	MSTRG.37880.27	.	-	99451475
chr2	99404677	99405909	MSTRG.37880.27	.	-	99451475
chr2	99412951	99418827	MSTRG.37880.27	.	-	99451475
chr2	99429948	99434331	MSTRG.37880.27	.	-	99451475
chr2	99401352	99402243	MSTRG.37880.27	.	-	99451475
chr2	99434448	99435833	MSTRG.37880.27	.	-	99451475
chr2	99442469	99449335	MSTRG.37880.27	.	-	99451475
chr2	99439310	99442316	MSTRG.37880.27	.	-	99451475
chr2	99418947	99421498	MSTRG.37880.27	.	-	99451475
chr2	99402800	99402888	MSTRG.37880.27	.	-	99451475
chr2	99421653	99424151	MSTRG.37880.27	.	-	99451475
chr2	99406490	99408028	MSTRG.37880.27	.	-	99451475
chr2	99402346	99402643	MSTRG.37880.27	.	-	99451475
chr2	99400937	99401186	MSTRG.37880.31	.	-	99401243
chr2	101004361	101005958	ENST00000419276	.	+	101004287
chr2	101271744	101273126	ENST00000424632	.	-	101273306
chr2	101269887	101269913	MSTRG.37907.3	.	+	101269410
chr2	101406057	101410618	ENST00000481179	.	-	101421714
chr2	101410713	101412914	ENST00000481179	.	-	101421714
chr2	101417684	101418850	ENST00000481179	.	-	101421714
chr2	101397724	101402435	ENST00000481179	.	-	101421714
chr2	101402752	101405942	ENST00000481179	.	-	101421714
chr2	101413071	101417533	ENST00000481179	.	-	101421714
chr2	101418964	101421699	ENST00000481179	.	-	101421714
chr2	101406057	101410618	MSTRG.37911.16	.	-	101421714
chr2	101410713	101412914	MSTRG.37911.16	.	-	101421714
chr2	101417684	101418850	MSTRG.37911.16	.	-	101421714
chr2	101397724	101402435	MSTRG.37911.16	.	-	101421714
chr2	101402752	101405942	MSTRG.37911.16	.	-	101421714
chr2	101421392	101421699	MSTRG.37911.16	.	-	101421714
chr2	101406057	101410618	MSTRG.37911.27	.	-	101421714
chr2	101410713	101412914	MSTRG.37911.27	.	-	101421714
chr2	101417684	101418850	MSTRG.37911.27	.	-	101421714
chr2	101397724	101402435	MSTRG.37911.27	.	-	101421714
chr2	101402752	101405080	MSTRG.37911.27	.	-	101421714
chr2	101405309	101405942	MSTRG.37911.27	.	-	101421714
chr2	101406057	101410618	MSTRG.37911.28	.	-	101421714
chr2	101410713	101412914	MSTRG.37911.28	.	-	101421714
chr2	101417684	101418850	MSTRG.37911.28	.	-	101421714
chr2	101397724	101402435	MSTRG.37911.28	.	-	101421714
chr2	101402752	101405080	MSTRG.37911.28	.	-	101421714
chr2	101418964	101421699	MSTRG.37911.28	.	-	101421714
chr2	101405309	101405942	MSTRG.37911.28	.	-	101421714
chr2	102343177	102343269	ENST00000427077	.	+	102341354
chr2	102342294	102343035	ENST00000427077	.	+	102341354
chr2	102341357	102342222	ENST00000427077	.	+	102341354
chr2	102344458	102344495	MSTRG.37920.22	.	+	102343429
chr2	102344458	102344495	MSTRG.37920.22	.	+	102343429
chr2	102731068	102732023	ENST00000411991	.	-	102732115
chr2	102719207	102723699	ENST00000411991	.	-	102732115
chr2	102726974	102731024	ENST00000411991	.	-	102732115
chr2	102723878	102726844	ENST00000411991	.	-	102732115
chr2	102731068	102732023	ENST00000438943	.	-	102732115
chr2	102719207	102723699	ENST00000438943	.	-	102732115
chr2	102723909	102726844	ENST00000438943	.	-	102732115
chr2	102726974	102731024	ENST00000438943	.	-	102732115
chr2	102723909	102726844	MSTRG.37930.10	.	-	102732115
chr2	102726974	102731024	MSTRG.37930.10	.	-	102732115
chr2	102719207	102723699	MSTRG.37930.10	.	-	102732115
chr2	102731068	102732023	MSTRG.37930.10	.	-	102732115
chr2	102716041	102718189	MSTRG.37930.2	.	-	102718422
chr1	150081476	150081883	ENST00000462852	.	+	150081421
chr2	105893612	105893642	MSTRG.37993.13	.	+	105893004
chr2	105893612	105893642	MSTRG.37993.26	.	+	105893173
chr2	106093745	106093810	MSTRG.38001.10	.	-	106094028
chr2	106093718	106093739	MSTRG.38001.24	.	-	106094028
chr2	106093718	106093739	MSTRG.38001.24	.	-	106094028
chr1	150220761	150226607	ENST00000533654	.	-	150226627
chr1	150220761	150223185	MSTRG.3801.14	.	-	150226627
chr1	150223240	150226607	MSTRG.3801.14	.	-	150226627
chr1	150220518	150220545	MSTRG.3801.9	.	-	150220693
chr1	150220518	150220545	MSTRG.3801.9	.	-	150220693
chr1	147986294	147988431	ENST00000488165	.	+	147944035
chr1	147992567	147992710	ENST00000488165	.	+	147944035
chr1	147953465	147954321	ENST00000488165	.	+	147944035
chr1	147944098	147953344	ENST00000488165	.	+	147944035
chr1	147969959	147986198	ENST00000488165	.	+	147944035
chr1	147966663	147968874	ENST00000488165	.	+	147944035
chr1	147968963	147969866	ENST00000488165	.	+	147944035
chr1	147988521	147992501	ENST00000488165	.	+	147944035
chr1	147954402	147966553	ENST00000488165	.	+	147944035
chr1	147986294	147988431	MSTRG.3803.18	.	+	147944035
chr1	147992567	147992710	MSTRG.3803.18	.	+	147944035
chr1	147953465	147954321	MSTRG.3803.18	.	+	147944035
chr1	147944098	147953344	MSTRG.3803.18	.	+	147944035
chr1	147988521	147992501	MSTRG.3803.18	.	+	147944035
chr1	147969959	147986198	MSTRG.3803.18	.	+	147944035
chr1	147968963	147969866	MSTRG.3803.18	.	+	147944035
chr1	147954402	147966553	MSTRG.3803.18	.	+	147944035
chr1	147986294	147988431	MSTRG.3803.22	.	+	147944035
chr1	147992567	147992710	MSTRG.3803.22	.	+	147944035
chr1	147944098	147953344	MSTRG.3803.22	.	+	147944035
chr1	147966663	147968331	MSTRG.3803.22	.	+	147944035
chr1	147953465	147954321	MSTRG.3803.22	.	+	147944035
chr1	147969959	147986198	MSTRG.3803.22	.	+	147944035
chr1	147968963	147969866	MSTRG.3803.22	.	+	147944035
chr1	147988521	147992501	MSTRG.3803.22	.	+	147944035
chr1	147954402	147966553	MSTRG.3803.22	.	+	147944035
chr1	147968428	147968874	MSTRG.3803.26	.	+	147944035
chr1	147986294	147988431	MSTRG.3803.26	.	+	147944035
chr1	147992567	147992710	MSTRG.3803.26	.	+	147944035
chr1	147953465	147954321	MSTRG.3803.26	.	+	147944035
chr1	147944098	147953344	MSTRG.3803.26	.	+	147944035
chr1	147969959	147986198	MSTRG.3803.26	.	+	147944035
chr1	147968963	147969866	MSTRG.3803.26	.	+	147944035
chr1	147988521	147992501	MSTRG.3803.26	.	+	147944035
chr1	147954402	147966553	MSTRG.3803.26	.	+	147944035
chr1	147986294	147988431	MSTRG.3803.9	.	+	147944035
chr1	147992567	147992710	MSTRG.3803.9	.	+	147944035
chr1	147953465	147954321	MSTRG.3803.9	.	+	147944035
chr1	147944098	147953344	MSTRG.3803.9	.	+	147944035
chr1	147969959	147986198	MSTRG.3803.9	.	+	147944035
chr1	147966663	147968874	MSTRG.3803.9	.	+	147944035
chr1	147968963	147969866	MSTRG.3803.9	.	+	147944035
chr1	147988521	147992501	MSTRG.3803.9	.	+	147944035
chr1	147954402	147966553	MSTRG.3803.9	.	+	147944035
chr2	105267158	105267196	ENST00000258449	.	-	105267385
chr2	105267158	105267196	ENST00000258449	.	-	105267385
chr2	105267188	105267216	MSTRG.38065.1	.	-	105267385
chr2	105267188	105267216	MSTRG.38065.1	.	-	105267385
chr2	105266435	105266479	MSTRG.38065.12	.	-	105267385
chr2	105267188	105267216	MSTRG.38065.12	.	-	105267385
chr2	105266435	105266479	MSTRG.38065.12	.	-	105267385
chr2	105267188	105267216	MSTRG.38065.12	.	-	105267385
chr2	105267188	105267216	MSTRG.38065.3	.	-	105267385
chr2	105267188	105267216	MSTRG.38065.3	.	-	105267385
chr2	105267188	105267216	MSTRG.38065.4	.	-	105267385
chr2	105267188	105267216	MSTRG.38065.4	.	-	105267385
chr2	105267188	105267216	MSTRG.38065.8	.	-	105267385
chr2	105267188	105267216	MSTRG.38065.8	.	-	105267385
chr2	105345389	105347665	MSTRG.38066.4	.	+	105345368
chr2	105373733	105377995	ENST00000452732	.	-	105378111
chr2	105367739	105373558	ENST00000452732	.	-	105378111
chr2	105363471	105367569	ENST00000452732	.	-	105378111
chr2	105361434	105363284	ENST00000530340	.	-	105386535
chr2	105373733	105386360	ENST00000530340	.	-	105386535
chr2	105367739	105373558	ENST00000530340	.	-	105386535
chr2	105363471	105367569	ENST00000530340	.	-	105386535
chr2	105367739	105373558	MSTRG.38067.15	.	-	105378111
chr2	105363471	105367569	MSTRG.38067.15	.	-	105378111
chr2	105373733	105377995	MSTRG.38067.15	.	-	105378111
chr2	108487820	108489837	ENST00000482325	.	+	108468983
chr2	108481816	108482286	ENST00000482325	.	+	108468983
chr2	108469084	108469650	ENST00000482325	.	+	108468983
chr2	108472899	108475534	ENST00000482325	.	+	108468983
chr2	108472116	108472826	ENST00000482325	.	+	108468983
chr2	108475850	108481696	ENST00000482325	.	+	108468983
chr2	108486648	108487698	ENST00000482325	.	+	108468983
chr2	108490014	108492572	ENST00000482325	.	+	108468983
chr2	108484311	108485635	ENST00000482325	.	+	108468983
chr2	108497109	108499552	ENST00000482325	.	+	108468983
chr2	108495485	108496969	ENST00000482325	.	+	108468983
chr2	108485736	108485830	ENST00000482325	.	+	108468983
chr2	108485908	108486510	ENST00000482325	.	+	108468983
chr2	108475635	108475751	ENST00000482325	.	+	108468983
chr2	108483166	108484148	ENST00000482325	.	+	108468983
chr2	108499754	108507559	ENST00000482325	.	+	108468983
chr2	108482451	108483061	ENST00000482325	.	+	108468983
chr2	108492790	108495290	ENST00000482325	.	+	108468983
chr2	108672445	108672879	ENST00000422797	.	+	108672357
chr2	108686111	108686556	MSTRG.38073.18	.	+	108683996
chr2	108686216	108686673	MSTRG.38073.23	.	+	108683996
chr2	108686111	108686556	MSTRG.38073.6	.	+	108683996
chr2	108686111	108686556	MSTRG.38073.6	.	+	108683996
chr2	108791802	108794539	ENST00000409529	.	+	108791600
chr2	108798586	108804888	ENST00000409529	.	+	108791600
chr2	108805008	108812630	ENST00000409529	.	+	108791600
chr2	108794721	108798427	ENST00000409529	.	+	108791600
chr2	108816105	108839184	ENST00000409529	.	+	108791600
chr2	108812927	108815940	ENST00000409529	.	+	108791600
chr2	108839301	108846737	ENST00000409529	.	+	108791600
chr2	108856970	108876087	ENST00000409529	.	+	108791600
chr2	108812708	108812819	ENST00000409529	.	+	108791600
chr2	108846930	108856793	ENST00000409529	.	+	108791600
chr1	148107114	148107710	ENST00000614506	.	-	148109364
chr1	148104645	148105359	ENST00000614506	.	-	148109364
chr1	148103912	148104536	ENST00000614506	.	-	148109364
chr1	148108654	148109283	ENST00000614506	.	-	148109364
chr1	148106232	148106941	ENST00000614506	.	-	148109364
chr1	148107762	148108481	ENST00000614506	.	-	148109364
chr1	148105528	148106180	ENST00000614506	.	-	148109364
chr2	109921688	109924347	ENST00000631420	.	+	109919552
chr2	109920346	109921639	ENST00000631420	.	+	109919552
chr2	109919643	109920253	ENST00000631420	.	+	109919552
chr2	109921688	109924347	ENST00000638162	.	+	109919552
chr2	109920346	109921639	ENST00000638162	.	+	109919552
chr2	109919643	109920253	ENST00000638162	.	+	109919552
chr2	110084688	110084750	MSTRG.38127.3	.	-	110085697
chr2	110084303	110084328	MSTRG.38127.4	.	-	110085697
chr2	110211622	110212214	ENST00000414416	.	-	110212357
chr2	110211622	110212214	ENST00000414416	.	-	110212357
chr2	110211622	110212214	ENST00000426713	.	-	110212357
chr2	110211622	110212214	ENST00000611969	.	-	110212357
chr2	110211622	110212214	MSTRG.38133.1	.	-	110212357
chr2	110212292	110212328	MSTRG.38133.1	.	-	110212357
chr2	110211622	110212214	MSTRG.38133.2	.	-	110212357
chr2	110433533	110434564	ENST00000603767	.	-	110451954
chr2	110435330	110436613	ENST00000603767	.	-	110451954
chr2	110436696	110438302	ENST00000603767	.	-	110451954
chr2	110451253	110451863	ENST00000603767	.	-	110451954
chr2	110438420	110447084	ENST00000603767	.	-	110451954
chr2	110406802	110407937	ENST00000603767	.	-	110451954
chr2	110449867	110451160	ENST00000603767	.	-	110451954
chr2	110447160	110449818	ENST00000603767	.	-	110451954
chr2	110403421	110406687	ENST00000603767	.	-	110451954
chr2	110408019	110423660	ENST00000603767	.	-	110451954
chr2	110424142	110433435	ENST00000603767	.	-	110451954
chr2	110434789	110435169	ENST00000603767	.	-	110451954
chr2	110449867	110451160	ENST00000632758	.	-	110451954
chr2	110447160	110449818	ENST00000632758	.	-	110451954
chr2	110451253	110451863	ENST00000632758	.	-	110451954
chr2	110451253	110451863	MSTRG.38136.67	.	-	110451954
chr2	110438420	110447084	MSTRG.38136.67	.	-	110451954
chr2	110449867	110451160	MSTRG.38136.67	.	-	110451954
chr2	110447160	110449818	MSTRG.38136.67	.	-	110451954
chr2	110437088	110438302	MSTRG.38136.67	.	-	110451954
chr2	111150147	111164132	ENST00000361493	.	+	111130232
chr2	111130247	111150043	ENST00000361493	.	+	111130232
chr2	111153904	111164132	ENST00000415458	.	+	111153805
chr2	111153904	111164132	ENST00000436733	.	+	111153805
chr2	111161550	111164132	ENST00000437029	.	+	111161436
chr2	111151893	111153779	ENST00000439718	.	+	111151848
chr2	111153904	111164132	ENST00000439718	.	+	111151848
chr2	111161550	111164132	ENST00000452231	.	+	111161436
chr2	111153904	111164132	ENST00000610735	.	+	111153805
chr2	111151893	111153779	ENST00000615946	.	+	111151848
chr2	111153904	111164132	ENST00000615946	.	+	111151848
chr2	111161550	111164132	ENST00000622509	.	+	111161436
chr2	111153904	111164132	MSTRG.38145.83	.	+	111153805
chr2	111161550	111164132	MSTRG.38145.99	.	+	111161436
chr2	112029293	112029323	ENST00000421804	.	+	112028861
chr2	112029293	112029323	ENST00000421804	.	+	112028861
chr2	111947567	111965190	ENST00000439966	.	+	111945001
chr2	112003187	112003903	ENST00000439966	.	+	111945001
chr2	112010066	112019412	ENST00000439966	.	+	111945001
chr2	112019522	112021421	ENST00000439966	.	+	111945001
chr2	111975472	111982841	ENST00000439966	.	+	111945001
chr2	112022394	112028350	ENST00000439966	.	+	111945001
chr2	112021581	112022257	ENST00000439966	.	+	111945001
chr2	111968252	111975288	ENST00000439966	.	+	111945001
chr2	111965277	111968136	ENST00000439966	.	+	111945001
chr2	112003984	112008382	ENST00000439966	.	+	111945001
chr2	111994404	111997322	ENST00000439966	.	+	111945001
chr2	111997476	112001200	ENST00000439966	.	+	111945001
chr2	112008475	112009947	ENST00000439966	.	+	111945001
chr2	112001286	112003091	ENST00000439966	.	+	111945001
chr2	111982993	111994250	ENST00000439966	.	+	111945001
chr2	111945060	111947393	ENST00000439966	.	+	111945001
chr2	112216468	112230902	ENST00000272570	.	-	112230920
chr2	112216468	112230902	ENST00000615791	.	-	112230920
chr2	113133460	113133602	ENST00000409052	.	+	113132868
chr2	112547567	112549266	ENST00000333990	.	+	112545872
chr2	112551002	112551774	ENST00000333990	.	+	112545872
chr2	112564499	112567966	ENST00000333990	.	+	112545872
chr2	112551998	112552644	ENST00000333990	.	+	112545872
chr2	112547179	112547420	ENST00000333990	.	+	112545872
chr2	112552816	112557909	ENST00000333990	.	+	112545872
chr2	112558081	112559292	ENST00000333990	.	+	112545872
chr2	112568902	112572561	ENST00000333990	.	+	112545872
chr2	112572758	112573561	ENST00000333990	.	+	112545872
chr2	112568137	112568745	ENST00000333990	.	+	112545872
chr2	112549399	112550865	ENST00000333990	.	+	112545872
chr2	112573815	112574846	ENST00000333990	.	+	112545872
chr2	112559574	112564365	ENST00000333990	.	+	112545872
chr2	112545922	112547011	ENST00000333990	.	+	112545872
chr2	112573815	112574846	ENST00000448770	.	+	112567970
chr2	112568137	112568745	ENST00000448770	.	+	112567970
chr2	112568902	112572561	ENST00000448770	.	+	112567970
chr2	112572758	112573561	ENST00000448770	.	+	112567970
chr2	112586365	112588865	ENST00000454841	.	+	112586115
chr2	112534561	112538142	MSTRG.38190.3	.	+	112528792
chr2	112739048	112740817	ENST00000435431	.	-	112756048
chr2	112752474	112755976	ENST00000435431	.	-	112756048
chr2	112746575	112752266	ENST00000435431	.	-	112756048
chr2	112741007	112742705	ENST00000435431	.	-	112756048
chr2	112742769	112746419	ENST00000435431	.	-	112756048
chr2	113218609	113220091	ENST00000263335	.	-	113220094
chr2	113218609	113220091	ENST00000348715	.	-	113220094
chr2	113218609	113220091	ENST00000397647	.	-	113220094
chr2	118106903	118107089	ENST00000245787	.	+	118106842
chr2	118107189	118108280	ENST00000245787	.	+	118106842
chr2	118106903	118107089	ENST00000411929	.	+	118106842
chr2	118107189	118108280	ENST00000411929	.	+	118106842
chr2	118106903	118107089	ENST00000467223	.	+	118106842
chr2	118107189	118108280	ENST00000467223	.	+	118106842
chr2	118106903	118108280	ENST00000471186	.	+	118106842
chr2	118106903	118107089	ENST00000485520	.	+	118106842
chr2	118107189	118108280	ENST00000485520	.	+	118106842
chr2	118106903	118107089	ENST00000488995	.	+	118106842
chr2	118106903	118107089	ENST00000614681	.	+	118106842
chr2	118107189	118108280	ENST00000614681	.	+	118106842
chr2	118107189	118108280	MSTRG.38287.1	.	+	118106842
chr2	118106903	118107089	MSTRG.38287.1	.	+	118106842
chr2	118106903	118107089	MSTRG.38287.14	.	+	118106842
chr2	118107189	118108280	MSTRG.38287.14	.	+	118106842
chr2	118106903	118107089	MSTRG.38287.15	.	+	118106842
chr2	118107189	118108280	MSTRG.38287.15	.	+	118106842
chr2	118106903	118107089	MSTRG.38287.17	.	+	118106842
chr2	118107189	118108280	MSTRG.38287.17	.	+	118106842
chr2	118106903	118107089	MSTRG.38287.18	.	+	118106842
chr2	118107189	118108280	MSTRG.38287.18	.	+	118106842
chr2	118106903	118107089	MSTRG.38287.2	.	+	118106842
chr2	118107189	118108280	MSTRG.38287.2	.	+	118106842
chr2	118106903	118107089	MSTRG.38287.3	.	+	118106842
chr2	118107189	118108280	MSTRG.38287.3	.	+	118106842
chr2	118107189	118108280	MSTRG.38287.4	.	+	118106842
chr2	118106903	118107089	MSTRG.38287.4	.	+	118106842
chr2	118106903	118107089	MSTRG.38287.5	.	+	118106842
chr2	118107189	118108280	MSTRG.38287.5	.	+	118106842
chr2	118106903	118107089	MSTRG.38287.7	.	+	118106842
chr2	118107189	118108280	MSTRG.38287.7	.	+	118106842
chr2	118106903	118107089	MSTRG.38287.8	.	+	118106842
chr2	118107189	118108280	MSTRG.38287.8	.	+	118106842
chr2	118108455	118108481	MSTRG.38287.8	.	+	118108319
chr2	113439117	113441350	ENST00000358604	.	+	113439039
chr2	113453198	113454740	ENST00000358604	.	+	113439039
chr2	113441437	113443766	ENST00000358604	.	+	113439039
chr2	113493994	113495119	ENST00000358604	.	+	113439039
chr2	113495249	113495636	ENST00000358604	.	+	113439039
chr2	113462494	113465128	ENST00000358604	.	+	113439039
chr2	113443863	113444963	ENST00000358604	.	+	113439039
chr2	113454778	113460672	ENST00000358604	.	+	113439039
chr2	113460719	113462407	ENST00000358604	.	+	113439039
chr2	113465173	113471032	ENST00000358604	.	+	113439039
chr2	113445055	113453138	ENST00000358604	.	+	113439039
chr2	113471089	113482176	ENST00000358604	.	+	113439039
chr2	113482228	113493756	ENST00000358604	.	+	113439039
chr2	113493825	113493928	ENST00000358604	.	+	113439039
chr2	113493994	113495119	ENST00000433343	.	+	113455567
chr2	113495249	113495636	ENST00000433343	.	+	113455567
chr2	113455643	113460672	ENST00000433343	.	+	113455567
chr2	113462494	113465128	ENST00000433343	.	+	113455567
chr2	113465173	113471032	ENST00000433343	.	+	113455567
chr2	113460719	113462407	ENST00000433343	.	+	113455567
chr2	113482228	113493756	ENST00000433343	.	+	113455567
chr2	113471089	113482176	ENST00000433343	.	+	113455567
chr2	113493825	113493928	ENST00000433343	.	+	113455567
chr2	113457209	113460672	ENST00000456188	.	+	113457082
chr2	113493994	113495119	ENST00000456188	.	+	113457082
chr2	113495249	113495636	ENST00000456188	.	+	113457082
chr2	113462494	113465128	ENST00000456188	.	+	113457082
chr2	113482228	113493756	ENST00000456188	.	+	113457082
chr2	113465173	113471032	ENST00000456188	.	+	113457082
chr2	113460719	113462407	ENST00000456188	.	+	113457082
chr2	113471089	113482176	ENST00000456188	.	+	113457082
chr2	113493825	113493928	ENST00000456188	.	+	113457082
chr2	113453198	113454740	MSTRG.38309.26	.	+	113439039
chr2	113466566	113471032	MSTRG.38309.26	.	+	113439039
chr2	113441437	113443766	MSTRG.38309.26	.	+	113439039
chr2	113495249	113495636	MSTRG.38309.26	.	+	113439039
chr2	113460719	113462407	MSTRG.38309.26	.	+	113439039
chr2	113471089	113482176	MSTRG.38309.26	.	+	113439039
chr2	113439117	113441350	MSTRG.38309.26	.	+	113439039
chr2	113454778	113457064	MSTRG.38309.26	.	+	113439039
chr2	113465173	113466482	MSTRG.38309.26	.	+	113439039
chr2	113457204	113460672	MSTRG.38309.26	.	+	113439039
chr2	113493994	113495119	MSTRG.38309.26	.	+	113439039
chr2	113462494	113465128	MSTRG.38309.26	.	+	113439039
chr2	113482228	113493756	MSTRG.38309.26	.	+	113439039
chr2	113443863	113444963	MSTRG.38309.26	.	+	113439039
chr2	113445055	113453138	MSTRG.38309.26	.	+	113439039
chr2	113493825	113493928	MSTRG.38309.26	.	+	113439039
chr2	113453198	113454740	MSTRG.38309.27	.	+	113439039
chr2	113441437	113443766	MSTRG.38309.27	.	+	113439039
chr2	113495249	113495636	MSTRG.38309.27	.	+	113439039
chr2	113454778	113460672	MSTRG.38309.27	.	+	113439039
chr2	113460719	113462407	MSTRG.38309.27	.	+	113439039
chr2	113471089	113482176	MSTRG.38309.27	.	+	113439039
chr2	113439117	113441350	MSTRG.38309.27	.	+	113439039
chr2	113493994	113495119	MSTRG.38309.27	.	+	113439039
chr2	113462494	113465128	MSTRG.38309.27	.	+	113439039
chr2	113482228	113493756	MSTRG.38309.27	.	+	113439039
chr2	113443863	113444963	MSTRG.38309.27	.	+	113439039
chr2	113465173	113471032	MSTRG.38309.27	.	+	113439039
chr2	113445055	113453138	MSTRG.38309.27	.	+	113439039
chr2	113493825	113493928	MSTRG.38309.27	.	+	113439039
chr2	113465173	113466482	MSTRG.38309.31	.	+	113457082
chr2	113466566	113471032	MSTRG.38309.31	.	+	113457082
chr2	113457204	113460672	MSTRG.38309.31	.	+	113457082
chr2	113493994	113495119	MSTRG.38309.31	.	+	113457082
chr2	113495249	113495636	MSTRG.38309.31	.	+	113457082
chr2	113462494	113465128	MSTRG.38309.31	.	+	113457082
chr2	113482228	113493756	MSTRG.38309.31	.	+	113457082
chr2	113460719	113462407	MSTRG.38309.31	.	+	113457082
chr2	113471089	113482176	MSTRG.38309.31	.	+	113457082
chr2	113493825	113493928	MSTRG.38309.31	.	+	113457082
chr2	113439117	113441350	MSTRG.38309.33	.	+	113439039
chr2	113453198	113454740	MSTRG.38309.33	.	+	113439039
chr2	113465173	113466482	MSTRG.38309.33	.	+	113439039
chr2	113441437	113443766	MSTRG.38309.33	.	+	113439039
chr2	113493994	113495119	MSTRG.38309.33	.	+	113439039
chr2	113495249	113495636	MSTRG.38309.33	.	+	113439039
chr2	113462494	113465128	MSTRG.38309.33	.	+	113439039
chr2	113443863	113444963	MSTRG.38309.33	.	+	113439039
chr2	113454778	113460672	MSTRG.38309.33	.	+	113439039
chr2	113460719	113462407	MSTRG.38309.33	.	+	113439039
chr2	113471089	113482176	MSTRG.38309.33	.	+	113439039
chr2	113445055	113453138	MSTRG.38309.33	.	+	113439039
chr2	113482228	113493756	MSTRG.38309.33	.	+	113439039
chr2	113493825	113493928	MSTRG.38309.33	.	+	113439039
chr2	113439117	113441350	MSTRG.38309.34	.	+	113439039
chr2	113453198	113454740	MSTRG.38309.34	.	+	113439039
chr2	113441437	113443766	MSTRG.38309.34	.	+	113439039
chr2	113462494	113465128	MSTRG.38309.34	.	+	113439039
chr2	113443863	113444963	MSTRG.38309.34	.	+	113439039
chr2	113454778	113460672	MSTRG.38309.34	.	+	113439039
chr2	113460719	113462407	MSTRG.38309.34	.	+	113439039
chr2	113465173	113482176	MSTRG.38309.34	.	+	113439039
chr2	113445055	113453138	MSTRG.38309.34	.	+	113439039
chr2	113482228	113493756	MSTRG.38309.34	.	+	113439039
chr2	113439117	113441350	MSTRG.38309.35	.	+	113439039
chr2	113453198	113454740	MSTRG.38309.35	.	+	113439039
chr2	113441437	113443766	MSTRG.38309.35	.	+	113439039
chr2	113493994	113495119	MSTRG.38309.35	.	+	113439039
chr2	113495249	113495636	MSTRG.38309.35	.	+	113439039
chr2	113462494	113465128	MSTRG.38309.35	.	+	113439039
chr2	113443863	113444963	MSTRG.38309.35	.	+	113439039
chr2	113454778	113460672	MSTRG.38309.35	.	+	113439039
chr2	113460719	113462407	MSTRG.38309.35	.	+	113439039
chr2	113465173	113482176	MSTRG.38309.35	.	+	113439039
chr2	113445055	113453138	MSTRG.38309.35	.	+	113439039
chr2	113482228	113493756	MSTRG.38309.35	.	+	113439039
chr2	113493825	113493928	MSTRG.38309.35	.	+	113439039
chr2	113453198	113454740	MSTRG.38309.36	.	+	113439039
chr2	113439121	113441350	MSTRG.38309.36	.	+	113439039
chr2	113465173	113466482	MSTRG.38309.36	.	+	113439039
chr2	113441437	113443766	MSTRG.38309.36	.	+	113439039
chr2	113495249	113495636	MSTRG.38309.36	.	+	113439039
chr2	113462494	113465128	MSTRG.38309.36	.	+	113439039
chr2	113443863	113444963	MSTRG.38309.36	.	+	113439039
chr2	113454778	113460672	MSTRG.38309.36	.	+	113439039
chr2	113460719	113462407	MSTRG.38309.36	.	+	113439039
chr2	113471089	113482176	MSTRG.38309.36	.	+	113439039
chr2	113445055	113453138	MSTRG.38309.36	.	+	113439039
chr2	113482228	113493756	MSTRG.38309.36	.	+	113439039
chr2	113439117	113441350	MSTRG.38309.38	.	+	113439039
chr2	113453198	113454740	MSTRG.38309.38	.	+	113439039
chr2	113441437	113443766	MSTRG.38309.38	.	+	113439039
chr2	113493994	113495119	MSTRG.38309.38	.	+	113439039
chr2	113443863	113444963	MSTRG.38309.38	.	+	113439039
chr2	113454778	113460672	MSTRG.38309.38	.	+	113439039
chr2	113460719	113462407	MSTRG.38309.38	.	+	113439039
chr2	113482228	113493756	MSTRG.38309.38	.	+	113439039
chr2	113445055	113453138	MSTRG.38309.38	.	+	113439039
chr2	113493825	113493928	MSTRG.38309.38	.	+	113439039
chr2	113462494	113482176	MSTRG.38309.38	.	+	113439039
chr2	113715195	113717752	ENST00000245680	.	-	113717777
chr2	113715195	113717752	ENST00000409106	.	-	113717777
chr2	113715041	113715157	ENST00000409106	.	-	113717777
chr2	113715195	113717752	MSTRG.38319.45	.	-	113717777
chr2	113715195	113717752	MSTRG.38319.48	.	-	113717777
chr2	113715195	113717752	MSTRG.38319.52	.	-	113717777
chr2	113715195	113717752	MSTRG.38319.56	.	-	113717777
chr2	113713336	113714799	MSTRG.38319.56	.	-	113717777
chr2	113715195	113717752	MSTRG.38319.63	.	-	113717777
chr2	113715195	113717752	MSTRG.38319.64	.	-	113717777
chr2	113715195	113717752	MSTRG.38319.69	.	-	113717777
chr2	113642145	113643189	ENST00000376439	.	+	113642126
chr2	113642145	113643189	ENST00000393165	.	+	113642126
chr2	113642145	113643189	ENST00000393166	.	+	113642126
chr2	113642145	113643189	ENST00000393166	.	+	113642126
chr2	113642145	113643189	MSTRG.38321.16	.	+	113642126
chr2	113643111	113643189	MSTRG.38321.45	.	+	113642126
chr2	113643111	113643189	MSTRG.38321.7	.	+	113642126
chr2	119257688	119263056	ENST00000409811	.	+	119257642
chr2	119265291	119265317	MSTRG.38328.18	.	+	119263335
chr2	119265291	119265317	MSTRG.38328.18	.	+	119263335
chr2	119438419	119438445	MSTRG.38332.5	.	+	119437437
chr2	119615709	119625582	ENST00000295220	.	+	119602633
chr2	119630677	119630766	ENST00000295220	.	+	119602633
chr2	119630901	119638258	ENST00000295220	.	+	119602633
chr2	119627786	119629874	ENST00000295220	.	+	119602633
chr2	119605289	119608501	ENST00000295220	.	+	119602633
chr2	119611742	119615610	ENST00000295220	.	+	119602633
chr2	119638417	119639780	ENST00000295220	.	+	119602633
chr2	119625688	119627652	ENST00000295220	.	+	119602633
chr2	119608589	119611652	ENST00000295220	.	+	119602633
chr2	119629955	119630569	ENST00000295220	.	+	119602633
chr2	119604987	119605180	ENST00000295220	.	+	119602633
chr2	119652069	119656361	ENST00000295220	.	+	119602633
chr2	119639872	119646957	ENST00000295220	.	+	119602633
chr2	119647050	119651973	ENST00000295220	.	+	119602633
chr2	119602762	119604671	ENST00000295220	.	+	119602633
chr2	119604792	119604875	ENST00000295220	.	+	119602633
chr2	119560026	119562013	ENST00000413057	.	+	119559708
chr2	119562114	119587118	ENST00000413057	.	+	119559708
chr2	119608589	119611652	ENST00000413057	.	+	119559708
chr2	119601377	119604671	ENST00000413057	.	+	119559708
chr2	119587222	119601217	ENST00000413057	.	+	119559708
chr2	119604987	119605180	ENST00000413057	.	+	119559708
chr2	119559775	119559927	ENST00000413057	.	+	119559708
chr2	119615709	119625582	ENST00000413057	.	+	119559708
chr2	119630677	119630766	ENST00000413057	.	+	119559708
chr2	119627786	119629874	ENST00000413057	.	+	119559708
chr2	119604792	119604875	ENST00000413057	.	+	119559708
chr2	119611742	119615610	ENST00000413057	.	+	119559708
chr2	119625688	119627652	ENST00000413057	.	+	119559708
chr2	119629955	119630569	ENST00000413057	.	+	119559708
chr2	119605289	119608501	ENST00000413057	.	+	119559708
chr2	120293333	120293363	MSTRG.38355.8	.	+	120293257
chr2	120293333	120293363	MSTRG.38355.8	.	+	120293257
chr2	120982880	120984470	ENST00000341310	.	+	120970445
chr2	120972063	120974974	ENST00000341310	.	+	120970445
chr2	120970606	120971940	ENST00000341310	.	+	120970445
chr2	120984743	120986277	ENST00000341310	.	+	120970445
chr2	120975109	120978433	ENST00000341310	.	+	120970445
chr2	120978583	120982715	ENST00000341310	.	+	120970445
chr2	120986614	120988207	ENST00000341310	.	+	120970445
chr2	120982880	120984470	ENST00000341310	.	+	120970445
chr2	120972063	120974974	ENST00000341310	.	+	120970445
chr2	120970606	120971940	ENST00000341310	.	+	120970445
chr2	120984743	120986277	ENST00000341310	.	+	120970445
chr2	120975109	120978433	ENST00000341310	.	+	120970445
chr2	120978583	120982715	ENST00000341310	.	+	120970445
chr2	120986614	120988207	ENST00000341310	.	+	120970445
chr2	120982880	120984470	ENST00000437950	.	+	120970445
chr2	120972063	120974923	ENST00000437950	.	+	120970445
chr2	120970606	120971940	ENST00000437950	.	+	120970445
chr2	120984743	120986277	ENST00000437950	.	+	120970445
chr2	120978583	120982715	ENST00000437950	.	+	120970445
chr2	120975109	120978433	ENST00000437950	.	+	120970445
chr2	120986614	120988207	ENST00000437950	.	+	120970445
chr2	120982880	120984470	ENST00000437950	.	+	120970445
chr2	120972063	120974923	ENST00000437950	.	+	120970445
chr2	120970606	120971940	ENST00000437950	.	+	120970445
chr2	120984743	120986277	ENST00000437950	.	+	120970445
chr2	120978583	120982715	ENST00000437950	.	+	120970445
chr2	120975109	120978433	ENST00000437950	.	+	120970445
chr2	120986614	120988207	ENST00000437950	.	+	120970445
chr2	120982880	120984470	ENST00000438299	.	+	120970445
chr2	120972063	120974923	ENST00000438299	.	+	120970445
chr2	120989358	120990589	ENST00000438299	.	+	120970445
chr2	120970606	120971940	ENST00000438299	.	+	120970445
chr2	120984743	120986277	ENST00000438299	.	+	120970445
chr2	120975109	120978433	ENST00000438299	.	+	120970445
chr2	120978583	120982715	ENST00000438299	.	+	120970445
chr2	120986614	120988207	ENST00000438299	.	+	120970445
chr2	120982880	120984470	ENST00000438299	.	+	120970445
chr2	120972063	120974923	ENST00000438299	.	+	120970445
chr2	120970606	120971940	ENST00000438299	.	+	120970445
chr2	120984743	120986277	ENST00000438299	.	+	120970445
chr2	120975109	120978433	ENST00000438299	.	+	120970445
chr2	120978583	120982715	ENST00000438299	.	+	120970445
chr2	120986614	120988207	ENST00000438299	.	+	120970445
chr2	120982880	120984470	ENST00000445186	.	+	120970445
chr2	120972063	120974923	ENST00000445186	.	+	120970445
chr2	120970606	120971940	ENST00000445186	.	+	120970445
chr2	120984743	120986277	ENST00000445186	.	+	120970445
chr2	120975109	120978433	ENST00000445186	.	+	120970445
chr2	120978583	120982715	ENST00000445186	.	+	120970445
chr2	120986614	120988207	ENST00000445186	.	+	120970445
chr2	120982880	120984470	ENST00000445186	.	+	120970445
chr2	120972063	120974923	ENST00000445186	.	+	120970445
chr2	120970606	120971940	ENST00000445186	.	+	120970445
chr2	120984743	120986277	ENST00000445186	.	+	120970445
chr2	120975109	120978433	ENST00000445186	.	+	120970445
chr2	120978583	120982715	ENST00000445186	.	+	120970445
chr2	120986614	120988207	ENST00000445186	.	+	120970445
chr2	120982880	120984470	ENST00000452692	.	+	120970445
chr2	120989358	120990589	ENST00000452692	.	+	120970445
chr2	120972063	120974974	ENST00000452692	.	+	120970445
chr2	120970606	120971940	ENST00000452692	.	+	120970445
chr2	120984743	120986277	ENST00000452692	.	+	120970445
chr2	120975109	120978433	ENST00000452692	.	+	120970445
chr2	120978583	120982715	ENST00000452692	.	+	120970445
chr2	120986614	120988207	ENST00000452692	.	+	120970445
chr2	120982880	120984470	ENST00000452692	.	+	120970445
chr2	120972063	120974974	ENST00000452692	.	+	120970445
chr2	120970606	120971940	ENST00000452692	.	+	120970445
chr2	120984743	120986277	ENST00000452692	.	+	120970445
chr2	120975109	120978433	ENST00000452692	.	+	120970445
chr2	120978583	120982715	ENST00000452692	.	+	120970445
chr2	120986614	120988207	ENST00000452692	.	+	120970445
chr2	126696330	126696371	MSTRG.38436.4	.	+	126696139
chr2	126696330	126696371	MSTRG.38436.4	.	+	126696139
chr2	126696330	126696371	MSTRG.38436.8	.	+	126696139
chr2	121763084	121765133	ENST00000490104	.	+	121758724
chr2	121758806	121761408	ENST00000490104	.	+	121758724
chr2	121761524	121763004	ENST00000490104	.	+	121758724
chr2	121766332	121766376	MSTRG.38461.5	.	+	121765364
chr2	121766519	121766642	MSTRG.38461.6	.	+	121765364
chr2	127257727	127259295	ENST00000426778	.	-	127293868
chr2	127287017	127288659	ENST00000426778	.	-	127293868
chr2	127289824	127290223	ENST00000426778	.	-	127293868
chr2	127279375	127280446	ENST00000426778	.	-	127293868
chr2	127293718	127293856	ENST00000426778	.	-	127293868
chr2	127288864	127289336	ENST00000426778	.	-	127293868
chr2	127289501	127289688	ENST00000426778	.	-	127293868
chr2	127271453	127272864	ENST00000426778	.	-	127293868
chr2	127272961	127279172	ENST00000426778	.	-	127293868
chr2	127292846	127293512	ENST00000426778	.	-	127293868
chr2	127261346	127271335	ENST00000426778	.	-	127293868
chr2	127290273	127292609	ENST00000426778	.	-	127293868
chr2	127259448	127261227	ENST00000426778	.	-	127293868
chr2	127280631	127286702	ENST00000426778	.	-	127293868
chr2	127257727	127259295	ENST00000426778	.	-	127293868
chr2	127287017	127288659	ENST00000426778	.	-	127293868
chr2	127289824	127290223	ENST00000426778	.	-	127293868
chr2	127279375	127280446	ENST00000426778	.	-	127293868
chr2	127293718	127293856	ENST00000426778	.	-	127293868
chr2	127288864	127289336	ENST00000426778	.	-	127293868
chr2	127289501	127289688	ENST00000426778	.	-	127293868
chr2	127271453	127272864	ENST00000426778	.	-	127293868
chr2	127272961	127279172	ENST00000426778	.	-	127293868
chr2	127292846	127293512	ENST00000426778	.	-	127293868
chr2	127261346	127271335	ENST00000426778	.	-	127293868
chr2	127290273	127292609	ENST00000426778	.	-	127293868
chr2	127259448	127261227	ENST00000426778	.	-	127293868
chr2	127280631	127286702	ENST00000426778	.	-	127293868
chr2	127257727	127259295	ENST00000445889	.	-	127293868
chr2	127287017	127288659	ENST00000445889	.	-	127293868
chr2	127289824	127290223	ENST00000445889	.	-	127293868
chr2	127279375	127280446	ENST00000445889	.	-	127293868
chr2	127288864	127289336	ENST00000445889	.	-	127293868
chr2	127289501	127289688	ENST00000445889	.	-	127293868
chr2	127271453	127272864	ENST00000445889	.	-	127293868
chr2	127272961	127279172	ENST00000445889	.	-	127293868
chr2	127292846	127293512	ENST00000445889	.	-	127293868
chr2	127261346	127271335	ENST00000445889	.	-	127293868
chr2	127290273	127292609	ENST00000445889	.	-	127293868
chr2	127293718	127293794	ENST00000445889	.	-	127293868
chr2	127259448	127261227	ENST00000445889	.	-	127293868
chr2	127280631	127286702	ENST00000445889	.	-	127293868
chr2	127257727	127259295	ENST00000445889	.	-	127293868
chr2	127287017	127288659	ENST00000445889	.	-	127293868
chr2	127289824	127290223	ENST00000445889	.	-	127293868
chr2	127279375	127280446	ENST00000445889	.	-	127293868
chr2	127288864	127289336	ENST00000445889	.	-	127293868
chr2	127289501	127289688	ENST00000445889	.	-	127293868
chr2	127271453	127272864	ENST00000445889	.	-	127293868
chr2	127272961	127279172	ENST00000445889	.	-	127293868
chr2	127292846	127293512	ENST00000445889	.	-	127293868
chr2	127261346	127271335	ENST00000445889	.	-	127293868
chr2	127290273	127292609	ENST00000445889	.	-	127293868
chr2	127293718	127293794	ENST00000445889	.	-	127293868
chr2	127259448	127261227	ENST00000445889	.	-	127293868
chr2	127280631	127286702	ENST00000445889	.	-	127293868
chr2	127845485	127846169	MSTRG.38505.10	.	-	127848109
chr2	127846634	127846765	MSTRG.38505.11	.	-	127848109
chr2	127845495	127845629	MSTRG.38505.12	.	-	127848109
chr2	127844985	127845060	MSTRG.38505.14	.	-	127848109
chr2	127845485	127846169	MSTRG.38505.14	.	-	127848109
chr2	127845994	127846127	MSTRG.38505.15	.	-	127848109
chr2	127845489	127845605	MSTRG.38505.18	.	-	127848109
chr2	127844076	127844128	MSTRG.38505.19	.	-	127848109
chr2	127844069	127844735	MSTRG.38505.2	.	-	127848109
chr2	127844763	127846169	MSTRG.38505.20	.	-	127848109
chr2	127844069	127844735	MSTRG.38505.3	.	-	127848109
chr2	127845485	127846169	MSTRG.38505.3	.	-	127848109
chr2	127701831	127701930	MSTRG.38514.3	.	-	127706325
chr2	128267369	128267697	MSTRG.38522.14	.	-	128268164
chr2	128266485	128266511	MSTRG.38522.25	.	-	128268164
chr2	128266485	128266527	MSTRG.38522.26	.	-	128268164
chr2	128178569	128179785	ENST00000376723	.	+	128091495
chr2	128097564	128103931	ENST00000376723	.	+	128091495
chr2	128152904	128155488	ENST00000376723	.	+	128091495
chr2	128127452	128129028	ENST00000376723	.	+	128091495
chr2	128187614	128189716	ENST00000376723	.	+	128091495
chr2	128171284	128172572	ENST00000376723	.	+	128091495
chr2	128109746	128113083	ENST00000376723	.	+	128091495
chr2	128091596	128097428	ENST00000376723	.	+	128091495
chr2	128174858	128176813	ENST00000376723	.	+	128091495
chr2	128179870	128180889	ENST00000376723	.	+	128091495
chr2	128120456	128121198	ENST00000376723	.	+	128091495
chr2	128138852	128143093	ENST00000376723	.	+	128091495
chr2	128143225	128145802	ENST00000376723	.	+	128091495
chr2	128157346	128159513	ENST00000376723	.	+	128091495
chr2	128181072	128182129	ENST00000376723	.	+	128091495
chr2	128104014	128107937	ENST00000376723	.	+	128091495
chr2	128145967	128152783	ENST00000376723	.	+	128091495
chr2	128183789	128186682	ENST00000376723	.	+	128091495
chr2	128116343	128120355	ENST00000376723	.	+	128091495
chr2	128121298	128123185	ENST00000376723	.	+	128091495
chr2	128115220	128116264	ENST00000376723	.	+	128091495
chr2	128108068	128109633	ENST00000376723	.	+	128091495
chr2	128176898	128177831	ENST00000376723	.	+	128091495
chr2	128182290	128183674	ENST00000376723	.	+	128091495
chr2	128172762	128173780	ENST00000376723	.	+	128091495
chr2	128170390	128171204	ENST00000376723	.	+	128091495
chr2	128129179	128133140	ENST00000376723	.	+	128091495
chr2	128159720	128160459	ENST00000376723	.	+	128091495
chr2	128160591	128161137	ENST00000376723	.	+	128091495
chr2	128161268	128164729	ENST00000376723	.	+	128091495
chr2	128133260	128134875	ENST00000376723	.	+	128091495
chr2	128186799	128187448	ENST00000376723	.	+	128091495
chr2	128173939	128174772	ENST00000376723	.	+	128091495
chr2	128155587	128156391	ENST00000376723	.	+	128091495
chr2	128156415	128157251	ENST00000376723	.	+	128091495
chr2	128134961	128138716	ENST00000376723	.	+	128091495
chr2	128164825	128170287	ENST00000376723	.	+	128091495
chr2	128177920	128178467	ENST00000376723	.	+	128091495
chr2	128123246	128127360	ENST00000376723	.	+	128091495
chr2	128113258	128115123	ENST00000376723	.	+	128091495
chr2	128145967	128152783	ENST00000438277	.	+	128109634
chr2	128116343	128120355	ENST00000438277	.	+	128109634
chr2	128121298	128123185	ENST00000438277	.	+	128109634
chr2	128152904	128155488	ENST00000438277	.	+	128109634
chr2	128115220	128116264	ENST00000438277	.	+	128109634
chr2	128127452	128129028	ENST00000438277	.	+	128109634
chr2	128170390	128171204	ENST00000438277	.	+	128109634
chr2	128129179	128133140	ENST00000438277	.	+	128109634
chr2	128159720	128160459	ENST00000438277	.	+	128109634
chr2	128160591	128161137	ENST00000438277	.	+	128109634
chr2	128109746	128113083	ENST00000438277	.	+	128109634
chr2	128161268	128164729	ENST00000438277	.	+	128109634
chr2	128133260	128134875	ENST00000438277	.	+	128109634
chr2	128155587	128156391	ENST00000438277	.	+	128109634
chr2	128156415	128157251	ENST00000438277	.	+	128109634
chr2	128120456	128121198	ENST00000438277	.	+	128109634
chr2	128134961	128138716	ENST00000438277	.	+	128109634
chr2	128164825	128170287	ENST00000438277	.	+	128109634
chr2	128138852	128143093	ENST00000438277	.	+	128109634
chr2	128143225	128145802	ENST00000438277	.	+	128109634
chr2	128157346	128159513	ENST00000438277	.	+	128109634
chr2	128123246	128127360	ENST00000438277	.	+	128109634
chr2	128113258	128115123	ENST00000438277	.	+	128109634
chr2	128190404	128190428	MSTRG.38578.16	.	+	128189739
chr2	128190404	128190428	MSTRG.38578.20	.	+	128189739
chr2	128191753	128191785	MSTRG.38578.20	.	+	128189739
chr2	128190404	128190432	MSTRG.38578.21	.	+	128189739
chr2	128178569	128179785	MSTRG.38578.23	.	+	128091495
chr2	128097564	128103931	MSTRG.38578.23	.	+	128091495
chr2	128152904	128155488	MSTRG.38578.23	.	+	128091495
chr2	128127452	128129028	MSTRG.38578.23	.	+	128091495
chr2	128187614	128189716	MSTRG.38578.23	.	+	128091495
chr2	128171284	128172572	MSTRG.38578.23	.	+	128091495
chr2	128109746	128113083	MSTRG.38578.23	.	+	128091495
chr2	128091596	128097428	MSTRG.38578.23	.	+	128091495
chr2	128174858	128176813	MSTRG.38578.23	.	+	128091495
chr2	128179870	128180889	MSTRG.38578.23	.	+	128091495
chr2	128120456	128121198	MSTRG.38578.23	.	+	128091495
chr2	128138852	128143093	MSTRG.38578.23	.	+	128091495
chr2	128143225	128145802	MSTRG.38578.23	.	+	128091495
chr2	128157346	128159513	MSTRG.38578.23	.	+	128091495
chr2	128181072	128182129	MSTRG.38578.23	.	+	128091495
chr2	128104014	128107937	MSTRG.38578.23	.	+	128091495
chr2	128145967	128152783	MSTRG.38578.23	.	+	128091495
chr2	128183789	128186682	MSTRG.38578.23	.	+	128091495
chr2	128116343	128120355	MSTRG.38578.23	.	+	128091495
chr2	128121298	128123185	MSTRG.38578.23	.	+	128091495
chr2	128108068	128109633	MSTRG.38578.23	.	+	128091495
chr2	128176898	128177831	MSTRG.38578.23	.	+	128091495
chr2	128182290	128183674	MSTRG.38578.23	.	+	128091495
chr2	128115213	128116264	MSTRG.38578.23	.	+	128091495
chr2	128172762	128173780	MSTRG.38578.23	.	+	128091495
chr2	128170390	128171204	MSTRG.38578.23	.	+	128091495
chr2	128129179	128133140	MSTRG.38578.23	.	+	128091495
chr2	128159720	128160459	MSTRG.38578.23	.	+	128091495
chr2	128160591	128161137	MSTRG.38578.23	.	+	128091495
chr2	128161268	128164729	MSTRG.38578.23	.	+	128091495
chr2	128133260	128134875	MSTRG.38578.23	.	+	128091495
chr2	128186799	128187448	MSTRG.38578.23	.	+	128091495
chr2	128173939	128174772	MSTRG.38578.23	.	+	128091495
chr2	128177920	128178467	MSTRG.38578.23	.	+	128091495
chr2	128134961	128138716	MSTRG.38578.23	.	+	128091495
chr2	128164825	128170287	MSTRG.38578.23	.	+	128091495
chr2	128123246	128127360	MSTRG.38578.23	.	+	128091495
chr2	128113258	128115123	MSTRG.38578.23	.	+	128091495
chr2	128155587	128157251	MSTRG.38578.23	.	+	128091495
chr2	128178569	128179785	MSTRG.38578.24	.	+	128091495
chr2	128097564	128103931	MSTRG.38578.24	.	+	128091495
chr2	128152904	128155488	MSTRG.38578.24	.	+	128091495
chr2	128190404	128190428	MSTRG.38578.24	.	+	128091495
chr2	128127452	128129028	MSTRG.38578.24	.	+	128091495
chr2	128187614	128189716	MSTRG.38578.24	.	+	128091495
chr2	128171284	128172572	MSTRG.38578.24	.	+	128091495
chr2	128109746	128113083	MSTRG.38578.24	.	+	128091495
chr2	128091596	128097428	MSTRG.38578.24	.	+	128091495
chr2	128174858	128176813	MSTRG.38578.24	.	+	128091495
chr2	128179870	128180889	MSTRG.38578.24	.	+	128091495
chr2	128120456	128121198	MSTRG.38578.24	.	+	128091495
chr2	128138852	128143093	MSTRG.38578.24	.	+	128091495
chr2	128143225	128145802	MSTRG.38578.24	.	+	128091495
chr2	128157346	128159513	MSTRG.38578.24	.	+	128091495
chr2	128181072	128182129	MSTRG.38578.24	.	+	128091495
chr2	128104014	128107937	MSTRG.38578.24	.	+	128091495
chr2	128145967	128152783	MSTRG.38578.24	.	+	128091495
chr2	128183789	128186682	MSTRG.38578.24	.	+	128091495
chr2	128116343	128120355	MSTRG.38578.24	.	+	128091495
chr2	128121298	128123185	MSTRG.38578.24	.	+	128091495
chr2	128115220	128116264	MSTRG.38578.24	.	+	128091495
chr2	128108068	128109633	MSTRG.38578.24	.	+	128091495
chr2	128176898	128177831	MSTRG.38578.24	.	+	128091495
chr2	128182290	128183674	MSTRG.38578.24	.	+	128091495
chr2	128172762	128173780	MSTRG.38578.24	.	+	128091495
chr2	128170390	128171204	MSTRG.38578.24	.	+	128091495
chr2	128129179	128133140	MSTRG.38578.24	.	+	128091495
chr2	128159720	128160459	MSTRG.38578.24	.	+	128091495
chr2	128160591	128161137	MSTRG.38578.24	.	+	128091495
chr2	128161268	128164729	MSTRG.38578.24	.	+	128091495
chr2	128133260	128134875	MSTRG.38578.24	.	+	128091495
chr2	128186799	128187448	MSTRG.38578.24	.	+	128091495
chr2	128173939	128174772	MSTRG.38578.24	.	+	128091495
chr2	128177920	128178467	MSTRG.38578.24	.	+	128091495
chr2	128134961	128138716	MSTRG.38578.24	.	+	128091495
chr2	128164825	128170287	MSTRG.38578.24	.	+	128091495
chr2	128123246	128127360	MSTRG.38578.24	.	+	128091495
chr2	128113258	128115123	MSTRG.38578.24	.	+	128091495
chr2	128155587	128157251	MSTRG.38578.24	.	+	128091495
chr2	128178569	128179785	MSTRG.38578.25	.	+	128091495
chr2	128097564	128103931	MSTRG.38578.25	.	+	128091495
chr2	128152904	128155488	MSTRG.38578.25	.	+	128091495
chr2	128127452	128129028	MSTRG.38578.25	.	+	128091495
chr2	128187614	128189716	MSTRG.38578.25	.	+	128091495
chr2	128171284	128172572	MSTRG.38578.25	.	+	128091495
chr2	128109746	128113083	MSTRG.38578.25	.	+	128091495
chr2	128091596	128097428	MSTRG.38578.25	.	+	128091495
chr2	128174858	128176813	MSTRG.38578.25	.	+	128091495
chr2	128179870	128180889	MSTRG.38578.25	.	+	128091495
chr2	128120456	128121198	MSTRG.38578.25	.	+	128091495
chr2	128138852	128143093	MSTRG.38578.25	.	+	128091495
chr2	128143225	128145802	MSTRG.38578.25	.	+	128091495
chr2	128157346	128159513	MSTRG.38578.25	.	+	128091495
chr2	128181072	128182129	MSTRG.38578.25	.	+	128091495
chr2	128104014	128107937	MSTRG.38578.25	.	+	128091495
chr2	128145967	128152783	MSTRG.38578.25	.	+	128091495
chr2	128183789	128186682	MSTRG.38578.25	.	+	128091495
chr2	128116343	128120355	MSTRG.38578.25	.	+	128091495
chr2	128121298	128123185	MSTRG.38578.25	.	+	128091495
chr2	128115220	128116264	MSTRG.38578.25	.	+	128091495
chr2	128108068	128109633	MSTRG.38578.25	.	+	128091495
chr2	128176898	128177831	MSTRG.38578.25	.	+	128091495
chr2	128182290	128183674	MSTRG.38578.25	.	+	128091495
chr2	128172762	128173780	MSTRG.38578.25	.	+	128091495
chr2	128170390	128171204	MSTRG.38578.25	.	+	128091495
chr2	128129179	128133140	MSTRG.38578.25	.	+	128091495
chr2	128159720	128160459	MSTRG.38578.25	.	+	128091495
chr2	128160591	128161137	MSTRG.38578.25	.	+	128091495
chr2	128161268	128164729	MSTRG.38578.25	.	+	128091495
chr2	128133260	128134875	MSTRG.38578.25	.	+	128091495
chr2	128186799	128187448	MSTRG.38578.25	.	+	128091495
chr2	128173939	128174772	MSTRG.38578.25	.	+	128091495
chr2	128155587	128156391	MSTRG.38578.25	.	+	128091495
chr2	128156415	128157251	MSTRG.38578.25	.	+	128091495
chr2	128134961	128138716	MSTRG.38578.25	.	+	128091495
chr2	128164825	128170287	MSTRG.38578.25	.	+	128091495
chr2	128177920	128178467	MSTRG.38578.25	.	+	128091495
chr2	128123246	128127360	MSTRG.38578.25	.	+	128091495
chr2	128113258	128115123	MSTRG.38578.25	.	+	128091495
chr2	128193394	128193536	MSTRG.38578.29	.	+	128189739
chr2	128190404	128190428	MSTRG.38578.29	.	+	128189739
chr2	128178569	128179785	MSTRG.38578.8	.	+	128091495
chr2	128097564	128103931	MSTRG.38578.8	.	+	128091495
chr2	128152904	128155488	MSTRG.38578.8	.	+	128091495
chr2	128127452	128129028	MSTRG.38578.8	.	+	128091495
chr2	128187614	128189716	MSTRG.38578.8	.	+	128091495
chr2	128171284	128172572	MSTRG.38578.8	.	+	128091495
chr2	128109746	128113083	MSTRG.38578.8	.	+	128091495
chr2	128091596	128097428	MSTRG.38578.8	.	+	128091495
chr2	128174858	128176813	MSTRG.38578.8	.	+	128091495
chr2	128179870	128180889	MSTRG.38578.8	.	+	128091495
chr2	128120456	128121198	MSTRG.38578.8	.	+	128091495
chr2	128138852	128143093	MSTRG.38578.8	.	+	128091495
chr2	128143225	128145802	MSTRG.38578.8	.	+	128091495
chr2	128157346	128159513	MSTRG.38578.8	.	+	128091495
chr2	128181072	128182129	MSTRG.38578.8	.	+	128091495
chr2	128104014	128107937	MSTRG.38578.8	.	+	128091495
chr2	128145967	128152783	MSTRG.38578.8	.	+	128091495
chr2	128183789	128186682	MSTRG.38578.8	.	+	128091495
chr2	128116343	128120355	MSTRG.38578.8	.	+	128091495
chr2	128121298	128123185	MSTRG.38578.8	.	+	128091495
chr2	128115220	128116264	MSTRG.38578.8	.	+	128091495
chr2	128108068	128109633	MSTRG.38578.8	.	+	128091495
chr2	128176898	128177831	MSTRG.38578.8	.	+	128091495
chr2	128182290	128183674	MSTRG.38578.8	.	+	128091495
chr2	128172762	128173780	MSTRG.38578.8	.	+	128091495
chr2	128170390	128171204	MSTRG.38578.8	.	+	128091495
chr2	128129179	128133140	MSTRG.38578.8	.	+	128091495
chr2	128159720	128160459	MSTRG.38578.8	.	+	128091495
chr2	128160591	128161137	MSTRG.38578.8	.	+	128091495
chr2	128161268	128164729	MSTRG.38578.8	.	+	128091495
chr2	128133260	128134875	MSTRG.38578.8	.	+	128091495
chr2	128186799	128187448	MSTRG.38578.8	.	+	128091495
chr2	128173939	128174772	MSTRG.38578.8	.	+	128091495
chr2	128177920	128178467	MSTRG.38578.8	.	+	128091495
chr2	128134961	128138716	MSTRG.38578.8	.	+	128091495
chr2	128164825	128170287	MSTRG.38578.8	.	+	128091495
chr2	128123246	128127360	MSTRG.38578.8	.	+	128091495
chr2	128113258	128115123	MSTRG.38578.8	.	+	128091495
chr2	128155587	128157251	MSTRG.38578.8	.	+	128091495
chr2	128178569	128179785	MSTRG.38578.9	.	+	128091495
chr2	128097564	128103931	MSTRG.38578.9	.	+	128091495
chr2	128152904	128155488	MSTRG.38578.9	.	+	128091495
chr2	128127452	128129028	MSTRG.38578.9	.	+	128091495
chr2	128187614	128189716	MSTRG.38578.9	.	+	128091495
chr2	128171284	128172572	MSTRG.38578.9	.	+	128091495
chr2	128109746	128113083	MSTRG.38578.9	.	+	128091495
chr2	128091596	128097428	MSTRG.38578.9	.	+	128091495
chr2	128174858	128176813	MSTRG.38578.9	.	+	128091495
chr2	128179870	128180889	MSTRG.38578.9	.	+	128091495
chr2	128120456	128121198	MSTRG.38578.9	.	+	128091495
chr2	128138852	128143093	MSTRG.38578.9	.	+	128091495
chr2	128143225	128145802	MSTRG.38578.9	.	+	128091495
chr2	128157346	128159513	MSTRG.38578.9	.	+	128091495
chr2	128181072	128182129	MSTRG.38578.9	.	+	128091495
chr2	128104014	128107937	MSTRG.38578.9	.	+	128091495
chr2	128145967	128152783	MSTRG.38578.9	.	+	128091495
chr2	128116343	128120355	MSTRG.38578.9	.	+	128091495
chr2	128121298	128123185	MSTRG.38578.9	.	+	128091495
chr2	128115220	128116264	MSTRG.38578.9	.	+	128091495
chr2	128108068	128109633	MSTRG.38578.9	.	+	128091495
chr2	128176898	128177831	MSTRG.38578.9	.	+	128091495
chr2	128172762	128173780	MSTRG.38578.9	.	+	128091495
chr2	128170390	128171204	MSTRG.38578.9	.	+	128091495
chr2	128182290	128186682	MSTRG.38578.9	.	+	128091495
chr2	128129179	128133140	MSTRG.38578.9	.	+	128091495
chr2	128159720	128160459	MSTRG.38578.9	.	+	128091495
chr2	128160591	128161137	MSTRG.38578.9	.	+	128091495
chr2	128161268	128164729	MSTRG.38578.9	.	+	128091495
chr2	128133260	128134875	MSTRG.38578.9	.	+	128091495
chr2	128186799	128187448	MSTRG.38578.9	.	+	128091495
chr2	128173939	128174772	MSTRG.38578.9	.	+	128091495
chr2	128177920	128178467	MSTRG.38578.9	.	+	128091495
chr2	128134961	128138716	MSTRG.38578.9	.	+	128091495
chr2	128164825	128170287	MSTRG.38578.9	.	+	128091495
chr2	128123246	128127360	MSTRG.38578.9	.	+	128091495
chr2	128113258	128115123	MSTRG.38578.9	.	+	128091495
chr2	128155587	128157251	MSTRG.38578.9	.	+	128091495
chr2	131046288	131046382	MSTRG.38589.2	.	+	131046186
chr2	131052452	131052890	ENST00000389915	.	-	131052905
chr2	131052452	131052890	ENST00000409185	.	-	131052905
chr2	131052452	131052890	MSTRG.38591.1	.	-	131052905
chr2	131052452	131052890	MSTRG.38591.10	.	-	131052905
chr2	131051190	131051230	MSTRG.38591.10	.	-	131052905
chr2	131052452	131052890	MSTRG.38591.11	.	-	131052905
chr2	131052452	131052890	MSTRG.38591.12	.	-	131052905
chr2	131052452	131052890	MSTRG.38591.13	.	-	131052905
chr2	131048749	131048775	MSTRG.38591.14	.	-	131052905
chr2	131052452	131052890	MSTRG.38591.14	.	-	131052905
chr2	131052452	131052890	MSTRG.38591.2	.	-	131052905
chr2	131052452	131052890	MSTRG.38591.3	.	-	131052905
chr2	131052452	131052890	MSTRG.38591.4	.	-	131052905
chr2	131052452	131052890	MSTRG.38591.6	.	-	131052905
chr2	131052452	131052890	MSTRG.38591.7	.	-	131052905
chr2	131052452	131052890	MSTRG.38591.9	.	-	131052905
chr2	131253099	131261725	ENST00000358087	.	+	131238219
chr2	131239444	131245406	ENST00000358087	.	+	131238219
chr2	131261846	131263354	ENST00000358087	.	+	131238219
chr2	131245477	131250777	ENST00000358087	.	+	131238219
chr2	131238238	131239277	ENST00000358087	.	+	131238219
chr2	131252570	131252917	ENST00000358087	.	+	131238219
chr2	131250848	131252525	ENST00000358087	.	+	131238219
chr2	131253099	131261725	ENST00000514256	.	+	131239279
chr2	131239444	131245406	ENST00000514256	.	+	131239279
chr2	131261846	131263354	ENST00000514256	.	+	131239279
chr2	131245477	131250777	ENST00000514256	.	+	131239279
chr2	131252570	131252917	ENST00000514256	.	+	131239279
chr2	131250848	131252525	ENST00000514256	.	+	131239279
chr2	131253099	131261725	ENST00000514256	.	+	131239279
chr2	131239444	131245406	ENST00000514256	.	+	131239279
chr2	131261846	131263354	ENST00000514256	.	+	131239279
chr2	131245477	131250777	ENST00000514256	.	+	131239279
chr2	131252570	131252917	ENST00000514256	.	+	131239279
chr2	131250848	131252525	ENST00000514256	.	+	131239279
chr2	131253099	131261725	ENST00000626191	.	+	131239279
chr2	131239444	131245406	ENST00000626191	.	+	131239279
chr2	131261846	131263354	ENST00000626191	.	+	131239279
chr2	131245477	131250777	ENST00000626191	.	+	131239279
chr2	131250848	131252917	ENST00000626191	.	+	131239279
chr2	131253099	131261725	ENST00000626191	.	+	131239279
chr2	131239444	131245406	ENST00000626191	.	+	131239279
chr2	131261846	131263354	ENST00000626191	.	+	131239279
chr2	131245477	131250777	ENST00000626191	.	+	131239279
chr2	131250848	131252917	ENST00000626191	.	+	131239279
chr2	131253099	131261725	MSTRG.38592.17	.	+	131239279
chr2	131239444	131245406	MSTRG.38592.17	.	+	131239279
chr2	131261846	131263354	MSTRG.38592.17	.	+	131239279
chr2	131245477	131250777	MSTRG.38592.17	.	+	131239279
chr2	131250848	131252917	MSTRG.38592.17	.	+	131239279
chr2	131253099	131261725	MSTRG.38592.17	.	+	131239279
chr2	131239444	131245406	MSTRG.38592.17	.	+	131239279
chr2	131261846	131263354	MSTRG.38592.17	.	+	131239279
chr2	131245477	131250777	MSTRG.38592.17	.	+	131239279
chr2	131250848	131252917	MSTRG.38592.17	.	+	131239279
chr2	131253099	131261725	MSTRG.38592.19	.	+	131239279
chr2	131239444	131245406	MSTRG.38592.19	.	+	131239279
chr2	131252570	131252917	MSTRG.38592.19	.	+	131239279
chr2	131250848	131252525	MSTRG.38592.19	.	+	131239279
chr2	131245477	131250777	MSTRG.38592.19	.	+	131239279
chr2	131261846	131263354	MSTRG.38592.19	.	+	131239279
chr2	131253099	131261725	MSTRG.38592.19	.	+	131239279
chr2	131239444	131245406	MSTRG.38592.19	.	+	131239279
chr2	131252570	131252917	MSTRG.38592.19	.	+	131239279
chr2	131250848	131252525	MSTRG.38592.19	.	+	131239279
chr2	131245477	131250777	MSTRG.38592.19	.	+	131239279
chr2	131261846	131263354	MSTRG.38592.19	.	+	131239279
chr2	131253099	131261725	MSTRG.38592.22	.	+	131239279
chr2	131239444	131245406	MSTRG.38592.22	.	+	131239279
chr2	131261846	131263354	MSTRG.38592.22	.	+	131239279
chr2	131245477	131250777	MSTRG.38592.22	.	+	131239279
chr2	131252570	131252917	MSTRG.38592.22	.	+	131239279
chr2	131250848	131252525	MSTRG.38592.22	.	+	131239279
chr2	131253099	131261725	MSTRG.38592.22	.	+	131239279
chr2	131239444	131245406	MSTRG.38592.22	.	+	131239279
chr2	131261846	131263354	MSTRG.38592.22	.	+	131239279
chr2	131245477	131250777	MSTRG.38592.22	.	+	131239279
chr2	131252570	131252917	MSTRG.38592.22	.	+	131239279
chr2	131250848	131252525	MSTRG.38592.22	.	+	131239279
chr2	131253099	131261725	MSTRG.38592.32	.	+	131238219
chr2	131239444	131245406	MSTRG.38592.32	.	+	131238219
chr2	131261846	131263354	MSTRG.38592.32	.	+	131238219
chr2	131238238	131239277	MSTRG.38592.32	.	+	131238219
chr2	131245477	131250777	MSTRG.38592.32	.	+	131238219
chr2	131252570	131252917	MSTRG.38592.32	.	+	131238219
chr2	131250848	131252525	MSTRG.38592.32	.	+	131238219
chr2	131253099	131261725	MSTRG.38592.35	.	+	131239279
chr2	131239444	131245406	MSTRG.38592.35	.	+	131239279
chr2	131261846	131263354	MSTRG.38592.35	.	+	131239279
chr2	131245477	131250777	MSTRG.38592.35	.	+	131239279
chr2	131250848	131252917	MSTRG.38592.35	.	+	131239279
chr2	131253099	131261725	MSTRG.38592.35	.	+	131239279
chr2	131239444	131245406	MSTRG.38592.35	.	+	131239279
chr2	131261846	131263354	MSTRG.38592.35	.	+	131239279
chr2	131245477	131250777	MSTRG.38592.35	.	+	131239279
chr2	131250848	131252917	MSTRG.38592.35	.	+	131239279
chr2	131253099	131261725	MSTRG.38592.36	.	+	131239279
chr2	131239444	131245406	MSTRG.38592.36	.	+	131239279
chr2	131261846	131263354	MSTRG.38592.36	.	+	131239279
chr2	131245477	131250777	MSTRG.38592.36	.	+	131239279
chr2	131252570	131252917	MSTRG.38592.36	.	+	131239279
chr2	131250848	131252525	MSTRG.38592.36	.	+	131239279
chr2	131253099	131261725	MSTRG.38592.36	.	+	131239279
chr2	131239444	131245406	MSTRG.38592.36	.	+	131239279
chr2	131261846	131263354	MSTRG.38592.36	.	+	131239279
chr2	131245477	131250777	MSTRG.38592.36	.	+	131239279
chr2	131252570	131252917	MSTRG.38592.36	.	+	131239279
chr2	131250848	131252525	MSTRG.38592.36	.	+	131239279
chr2	132148228	132150911	ENST00000295181	.	-	132153555
chr2	132150976	132153531	ENST00000295181	.	-	132153555
chr2	132663111	132668399	ENST00000449209	.	-	132668506
chr2	132645457	132645974	MSTRG.38673.10	.	-	132646047
chr2	132663111	132668399	MSTRG.38673.2	.	-	132668506
chr1	10434690	10440346	ENST00000477755	.	+	10434657
chr1	10440413	10442264	ENST00000477755	.	+	10434657
chr1	10440413	10442264	MSTRG.387.12	.	+	10434657
chr1	10434690	10440346	MSTRG.387.12	.	+	10434657
chr1	10440413	10442264	MSTRG.387.5	.	+	10434657
chr1	10434690	10440346	MSTRG.387.5	.	+	10434657
chr1	10442618	10442668	MSTRG.387.8	.	+	10442402
chr2	130155259	130156034	ENST00000412570	.	-	130173559
chr2	130153171	130153318	ENST00000412570	.	-	130173559
chr2	130156675	130157250	ENST00000412570	.	-	130173559
chr2	130167590	130172348	ENST00000412570	.	-	130173559
chr2	130172677	130172786	ENST00000412570	.	-	130173559
chr2	130164445	130167457	ENST00000412570	.	-	130173559
chr2	130156135	130156584	ENST00000412570	.	-	130173559
chr2	130172500	130172624	ENST00000412570	.	-	130173559
chr2	130153450	130153701	ENST00000412570	.	-	130173559
chr2	130152884	130153042	ENST00000412570	.	-	130173559
chr2	130157396	130164373	ENST00000412570	.	-	130173559
chr2	130153935	130154276	ENST00000412570	.	-	130173559
chr2	130154482	130155095	ENST00000412570	.	-	130173559
chr2	130172895	130173278	ENST00000412570	.	-	130173559
chr2	130173354	130173513	ENST00000412570	.	-	130173559
chr2	130155259	130156034	ENST00000454468	.	-	130173330
chr2	130153171	130153318	ENST00000454468	.	-	130173330
chr2	130156675	130157250	ENST00000454468	.	-	130173330
chr2	130167590	130172348	ENST00000454468	.	-	130173330
chr2	130172677	130172786	ENST00000454468	.	-	130173330
chr2	130161272	130164373	ENST00000454468	.	-	130173330
chr2	130156135	130156584	ENST00000454468	.	-	130173330
chr2	130164445	130167457	ENST00000454468	.	-	130173330
chr2	130172500	130172624	ENST00000454468	.	-	130173330
chr2	130153450	130153701	ENST00000454468	.	-	130173330
chr2	130157396	130161185	ENST00000454468	.	-	130173330
chr2	130152884	130153042	ENST00000454468	.	-	130173330
chr2	130153935	130154276	ENST00000454468	.	-	130173330
chr2	130154482	130155095	ENST00000454468	.	-	130173330
chr2	130172895	130173278	ENST00000454468	.	-	130173330
chr2	130339232	130339559	ENST00000442217	.	-	130339613
chr2	130474951	130476630	ENST00000631234	.	-	130488196
chr2	130482073	130488031	ENST00000631234	.	-	130488196
chr2	130464144	130465651	ENST00000631234	.	-	130488196
chr2	130474559	130474906	ENST00000631234	.	-	130488196
chr2	130465772	130474377	ENST00000631234	.	-	130488196
chr2	130476701	130482002	ENST00000631234	.	-	130488196
chr1	10458669	10460167	MSTRG.388.15	.	-	10461492
chr1	10460459	10461142	MSTRG.388.19	.	-	10461492
chr1	10460782	10461164	MSTRG.388.25	.	-	10461492
chr1	10458767	10459084	MSTRG.388.26	.	-	10461492
chr1	10460760	10461142	MSTRG.388.3	.	-	10461492
chr1	10458767	10460459	MSTRG.388.32	.	-	10461492
chr1	10458538	10460262	MSTRG.388.36	.	-	10461492
chr1	10460483	10460826	MSTRG.388.47	.	-	10461492
chr1	10460643	10461022	MSTRG.388.48	.	-	10461492
chr1	10457417	10458791	MSTRG.388.6	.	-	10461492
chr2	142988904	142989341	ENST00000375773	.	+	142988863
chr2	134947899	134952640	ENST00000419781	.	+	134945914
chr2	134952711	134953229	ENST00000419781	.	+	134945914
chr2	134946465	134947735	ENST00000419781	.	+	134945914
chr2	134945975	134946100	ENST00000419781	.	+	134945914
chr2	134947899	134952640	ENST00000419781	.	+	134945914
chr2	134952711	134953229	ENST00000419781	.	+	134945914
chr2	134946465	134947735	ENST00000419781	.	+	134945914
chr2	134945975	134946100	ENST00000419781	.	+	134945914
chr2	134954379	134954480	ENST00000452839	.	+	134945914
chr2	134947899	134952640	ENST00000452839	.	+	134945914
chr2	134952711	134953229	ENST00000452839	.	+	134945914
chr2	134945975	134946100	ENST00000452839	.	+	134945914
chr2	134946146	134947735	ENST00000452839	.	+	134945914
chr2	134954379	134954480	ENST00000452839	.	+	134945914
chr2	134947899	134952640	ENST00000452839	.	+	134945914
chr2	134952711	134953229	ENST00000452839	.	+	134945914
chr2	134945975	134946100	ENST00000452839	.	+	134945914
chr2	134946146	134947735	ENST00000452839	.	+	134945914
chr2	134954379	134954480	MSTRG.38895.10	.	+	134945914
chr2	134947899	134952640	MSTRG.38895.10	.	+	134945914
chr2	134952711	134953229	MSTRG.38895.10	.	+	134945914
chr2	134945975	134946100	MSTRG.38895.10	.	+	134945914
chr2	134946465	134947735	MSTRG.38895.10	.	+	134945914
chr2	134954379	134954480	MSTRG.38895.10	.	+	134945914
chr2	134947899	134952640	MSTRG.38895.10	.	+	134945914
chr2	134952711	134953229	MSTRG.38895.10	.	+	134945914
chr2	134945975	134946100	MSTRG.38895.10	.	+	134945914
chr2	134946465	134947735	MSTRG.38895.10	.	+	134945914
chr2	143947135	143951981	ENST00000241391	.	-	143952001
chr2	143947135	143951981	ENST00000241391	.	-	143952001
chr2	143947135	143951981	ENST00000392871	.	-	143952001
chr2	143947135	143951981	ENST00000392871	.	-	143952001
chr2	143947135	143951981	MSTRG.38905.15	.	-	143952001
chr2	143947135	143951981	MSTRG.38905.15	.	-	143952001
chr2	143947135	143951981	MSTRG.38905.28	.	-	143952001
chr2	143947135	143951981	MSTRG.38905.28	.	-	143952001
chr2	143947135	143951981	MSTRG.38905.6	.	-	143952001
chr2	143947135	143951981	MSTRG.38905.6	.	-	143952001
chr2	143947135	143951981	MSTRG.38905.7	.	-	143952001
chr2	143947135	143951981	MSTRG.38905.7	.	-	143952001
chr2	144462337	144464165	ENST00000484313	.	-	144464292
chr2	144462337	144464165	MSTRG.38907.24	.	-	144464292
chr2	148510135	148512869	ENST00000629878	.	+	148510074
chr2	148510135	148512869	MSTRG.38962.29	.	+	148510074
chr2	149011683	149023077	ENST00000435030	.	+	149011673
chr2	149464475	149468644	ENST00000392854	.	+	149464174
chr2	149468775	149470682	ENST00000392854	.	+	149464174
chr2	149464475	149468644	ENST00000392854	.	+	149464174
chr2	149468775	149470682	ENST00000392854	.	+	149464174
chr2	149464475	149468644	ENST00000418762	.	+	149464174
chr2	149468775	149470682	ENST00000418762	.	+	149464174
chr2	149464475	149468644	ENST00000418762	.	+	149464174
chr2	149468775	149470682	ENST00000418762	.	+	149464174
chr2	150468992	150469081	MSTRG.39008.10	.	-	150469989
chr2	150468992	150469081	MSTRG.39008.10	.	-	150469989
chr2	150468992	150469081	MSTRG.39008.10	.	-	150469989
chr2	150469081	150469106	MSTRG.39008.12	.	-	150469989
chr2	150469081	150469106	MSTRG.39008.12	.	-	150469989
chr2	150469081	150469106	MSTRG.39008.12	.	-	150469989
chr2	151789882	151791757	ENST00000446896	.	-	151803278
chr2	151791908	151803006	ENST00000446896	.	-	151803278
chr2	151789247	151789751	ENST00000446896	.	-	151803278
chr2	151789882	151791757	MSTRG.39037.1	.	-	151803278
chr2	151789247	151789751	MSTRG.39037.1	.	-	151803278
chr2	151789882	151791757	MSTRG.39037.10	.	-	151803278
chr2	151789247	151789751	MSTRG.39037.10	.	-	151803278
chr2	151791908	151796570	MSTRG.39037.10	.	-	151803278
chr2	151789882	151791757	MSTRG.39037.11	.	-	151803278
chr2	151791908	151796570	MSTRG.39037.11	.	-	151803278
chr2	151789247	151789751	MSTRG.39037.12	.	-	151803278
chr2	151789882	151796570	MSTRG.39037.12	.	-	151803278
chr2	151789882	151791757	MSTRG.39037.15	.	-	151803278
chr2	151789247	151789751	MSTRG.39037.15	.	-	151803278
chr2	151791908	151795840	MSTRG.39037.15	.	-	151803278
chr2	151789882	151791757	MSTRG.39037.16	.	-	151803278
chr2	151791908	151796570	MSTRG.39037.18	.	-	151803278
chr2	151791908	151796570	MSTRG.39037.2	.	-	151803278
chr2	151792581	151796570	MSTRG.39037.22	.	-	151803278
chr2	151801398	151801652	MSTRG.39037.23	.	-	151803278
chr2	151801398	151801652	MSTRG.39037.23	.	-	151803278
chr2	151795943	151796570	MSTRG.39037.24	.	-	151803278
chr2	151789882	151791757	MSTRG.39037.3	.	-	151803278
chr2	151789247	151789751	MSTRG.39037.3	.	-	151803278
chr2	151791908	151796570	MSTRG.39037.3	.	-	151803278
chr2	151789882	151791757	MSTRG.39037.4	.	-	151803278
chr2	151789247	151789751	MSTRG.39037.4	.	-	151803278
chr2	151789882	151791757	MSTRG.39037.5	.	-	151803278
chr2	151791908	151803006	MSTRG.39037.5	.	-	151803278
chr2	151789247	151789751	MSTRG.39037.5	.	-	151803278
chr2	151789882	151791757	MSTRG.39037.7	.	-	151803278
chr2	151791842	151796570	MSTRG.39037.7	.	-	151803278
chr2	151789882	151791757	MSTRG.39037.8	.	-	151803278
chr2	151789247	151789751	MSTRG.39037.8	.	-	151803278
chr2	151789882	151791757	MSTRG.39037.9	.	-	151803278
chr2	151479150	151479177	MSTRG.39048.25	.	+	151475068
chr2	154446765	154450410	ENST00000409237	.	+	154446750
chr2	154446765	154450410	MSTRG.39056.24	.	+	154446750
chr2	156579164	156579689	ENST00000540309	.	+	156579088
chr2	156579788	156582792	ENST00000540309	.	+	156579088
chr2	158339085	158340241	ENST00000417066	.	-	158340660
chr2	158338907	158338989	ENST00000417066	.	-	158340660
chr2	158313894	158338725	ENST00000417066	.	-	158340660
chr2	158288836	158309432	ENST00000417066	.	-	158340660
chr2	158309639	158313755	ENST00000417066	.	-	158340660
chr2	158340393	158340597	ENST00000417066	.	-	158340660
chr2	158250912	158309432	ENST00000448656	.	-	158340677
chr2	158339085	158340597	ENST00000448656	.	-	158340677
chr2	158338907	158338989	ENST00000448656	.	-	158340677
chr2	158176661	158178878	ENST00000448656	.	-	158340677
chr2	158172259	158176520	ENST00000448656	.	-	158340677
chr2	158220713	158250771	ENST00000448656	.	-	158340677
chr2	158313894	158338725	ENST00000448656	.	-	158340677
chr2	158309639	158313755	ENST00000448656	.	-	158340677
chr2	158178996	158220594	ENST00000448656	.	-	158340677
chr2	158339085	158340241	ENST00000451554	.	-	158345223
chr2	158340680	158345214	ENST00000451554	.	-	158345223
chr2	158338907	158338989	ENST00000451554	.	-	158345223
chr2	158313894	158338725	ENST00000451554	.	-	158345223
chr2	158288836	158309432	ENST00000451554	.	-	158345223
chr2	158309639	158313755	ENST00000451554	.	-	158345223
chr2	158340393	158340597	ENST00000451554	.	-	158345223
chr2	158250912	158309432	ENST00000454257	.	-	158313879
chr2	158176661	158178878	ENST00000454257	.	-	158313879
chr2	158172259	158176520	ENST00000454257	.	-	158313879
chr2	158220713	158250771	ENST00000454257	.	-	158313879
chr2	158309639	158313755	ENST00000454257	.	-	158313879
chr2	158178996	158220594	ENST00000454257	.	-	158313879
chr2	158339085	158340241	MSTRG.39189.15	.	-	158340677
chr2	158338907	158338989	MSTRG.39189.15	.	-	158340677
chr2	158313894	158338725	MSTRG.39189.15	.	-	158340677
chr2	158288836	158309432	MSTRG.39189.15	.	-	158340677
chr2	158309639	158313755	MSTRG.39189.15	.	-	158340677
chr2	158340393	158340597	MSTRG.39189.15	.	-	158340677
chr2	158339085	158340241	MSTRG.39189.2	.	-	158340677
chr2	158250912	158309432	MSTRG.39189.2	.	-	158340677
chr2	158340393	158340597	MSTRG.39189.2	.	-	158340677
chr2	158176661	158178878	MSTRG.39189.2	.	-	158340677
chr2	158338907	158338989	MSTRG.39189.2	.	-	158340677
chr2	158172259	158176520	MSTRG.39189.2	.	-	158340677
chr2	158220713	158250771	MSTRG.39189.2	.	-	158340677
chr2	158313894	158338725	MSTRG.39189.2	.	-	158340677
chr2	158309639	158313755	MSTRG.39189.2	.	-	158340677
chr2	158178996	158220594	MSTRG.39189.2	.	-	158340677
chr2	158625427	158631752	ENST00000421462	.	+	158624999
chr2	158631941	158634069	ENST00000421462	.	+	158624999
chr2	158658314	158661332	ENST00000421462	.	+	158624999
chr2	158640759	158642485	ENST00000421462	.	+	158624999
chr2	158634289	158640626	ENST00000421462	.	+	158624999
chr2	158642699	158658130	ENST00000421462	.	+	158624999
chr2	158661450	158662896	ENST00000421462	.	+	158624999
chr2	158625427	158631752	ENST00000421462	.	+	158624999
chr2	158631941	158634069	ENST00000421462	.	+	158624999
chr2	158658314	158661332	ENST00000421462	.	+	158624999
chr2	158640759	158642485	ENST00000421462	.	+	158624999
chr2	158634289	158640626	ENST00000421462	.	+	158624999
chr2	158642699	158658130	ENST00000421462	.	+	158624999
chr2	158661450	158662896	ENST00000421462	.	+	158624999
chr2	158625427	158631752	ENST00000426248	.	+	158624999
chr2	158658314	158661332	ENST00000426248	.	+	158624999
chr2	158673761	158673882	ENST00000426248	.	+	158624999
chr2	158676867	158678580	ENST00000426248	.	+	158624999
chr2	158640759	158642485	ENST00000426248	.	+	158624999
chr2	158631941	158634072	ENST00000426248	.	+	158624999
chr2	158666563	158669719	ENST00000426248	.	+	158624999
chr2	158674000	158676738	ENST00000426248	.	+	158624999
chr2	158678654	158680428	ENST00000426248	.	+	158624999
chr2	158634289	158640626	ENST00000426248	.	+	158624999
chr2	158663445	158666412	ENST00000426248	.	+	158624999
chr2	158663088	158663271	ENST00000426248	.	+	158624999
chr2	158669915	158673676	ENST00000426248	.	+	158624999
chr2	158642699	158658130	ENST00000426248	.	+	158624999
chr2	158661450	158662896	ENST00000426248	.	+	158624999
chr2	158625427	158631752	ENST00000426248	.	+	158624999
chr2	158658314	158661332	ENST00000426248	.	+	158624999
chr2	158640759	158642485	ENST00000426248	.	+	158624999
chr2	158631941	158634072	ENST00000426248	.	+	158624999
chr2	158634289	158640626	ENST00000426248	.	+	158624999
chr2	158642699	158658130	ENST00000426248	.	+	158624999
chr2	158661450	158662896	ENST00000426248	.	+	158624999
chr2	158625427	158631752	ENST00000452162	.	+	158603075
chr2	158621121	158621230	ENST00000452162	.	+	158603075
chr2	158621421	158624877	ENST00000452162	.	+	158603075
chr2	158631941	158634069	ENST00000452162	.	+	158603075
chr2	158640759	158642485	ENST00000452162	.	+	158603075
chr2	158658314	158661332	ENST00000452162	.	+	158603075
chr2	158634289	158640626	ENST00000452162	.	+	158603075
chr2	158603104	158620989	ENST00000452162	.	+	158603075
chr2	158642699	158658130	ENST00000452162	.	+	158603075
chr2	158661450	158662896	ENST00000452162	.	+	158603075
chr2	158621421	158624877	MSTRG.39194.10	.	+	158603075
chr2	158631941	158634069	MSTRG.39194.10	.	+	158603075
chr2	158640759	158642485	MSTRG.39194.10	.	+	158603075
chr2	158634289	158640626	MSTRG.39194.10	.	+	158603075
chr2	158603104	158620989	MSTRG.39194.10	.	+	158603075
chr2	158661450	158662896	MSTRG.39194.10	.	+	158603075
chr2	158625427	158631752	MSTRG.39194.10	.	+	158603075
chr2	158658314	158661332	MSTRG.39194.10	.	+	158603075
chr2	158621115	158621230	MSTRG.39194.10	.	+	158603075
chr2	158642699	158658130	MSTRG.39194.10	.	+	158603075
chr2	158640759	158642485	MSTRG.39194.12	.	+	158603075
chr2	158631941	158634072	MSTRG.39194.12	.	+	158603075
chr2	158634289	158640626	MSTRG.39194.12	.	+	158603075
chr2	158603104	158620989	MSTRG.39194.12	.	+	158603075
chr2	158661450	158662896	MSTRG.39194.12	.	+	158603075
chr2	158625427	158631752	MSTRG.39194.12	.	+	158603075
chr2	158621421	158624954	MSTRG.39194.12	.	+	158603075
chr2	158658314	158661332	MSTRG.39194.12	.	+	158603075
chr2	158621115	158621230	MSTRG.39194.12	.	+	158603075
chr2	158642699	158658130	MSTRG.39194.12	.	+	158603075
chr2	158621421	158624877	MSTRG.39194.15	.	+	158603075
chr2	158631941	158634069	MSTRG.39194.15	.	+	158603075
chr2	158640759	158642485	MSTRG.39194.15	.	+	158603075
chr2	158634289	158640626	MSTRG.39194.15	.	+	158603075
chr2	158603104	158620989	MSTRG.39194.15	.	+	158603075
chr2	158661450	158662896	MSTRG.39194.15	.	+	158603075
chr2	158625427	158631752	MSTRG.39194.15	.	+	158603075
chr2	158658314	158661332	MSTRG.39194.15	.	+	158603075
chr2	158621115	158621230	MSTRG.39194.15	.	+	158603075
chr2	158642699	158658130	MSTRG.39194.15	.	+	158603075
chr2	158621421	158624877	MSTRG.39194.16	.	+	158603075
chr2	158640759	158642485	MSTRG.39194.16	.	+	158603075
chr2	158631941	158634072	MSTRG.39194.16	.	+	158603075
chr2	158634289	158640626	MSTRG.39194.16	.	+	158603075
chr2	158603104	158620989	MSTRG.39194.16	.	+	158603075
chr2	158661450	158662896	MSTRG.39194.16	.	+	158603075
chr2	158625427	158631752	MSTRG.39194.16	.	+	158603075
chr2	158658314	158661332	MSTRG.39194.16	.	+	158603075
chr2	158621115	158621230	MSTRG.39194.16	.	+	158603075
chr2	158642699	158658130	MSTRG.39194.16	.	+	158603075
chr2	158621421	158624877	MSTRG.39194.17	.	+	158603075
chr2	158631941	158634069	MSTRG.39194.17	.	+	158603075
chr2	158640759	158642485	MSTRG.39194.17	.	+	158603075
chr2	158634289	158640626	MSTRG.39194.17	.	+	158603075
chr2	158603104	158620989	MSTRG.39194.17	.	+	158603075
chr2	158661450	158662896	MSTRG.39194.17	.	+	158603075
chr2	158625427	158631752	MSTRG.39194.17	.	+	158603075
chr2	158658314	158661332	MSTRG.39194.17	.	+	158603075
chr2	158621115	158621230	MSTRG.39194.17	.	+	158603075
chr2	158642699	158658130	MSTRG.39194.17	.	+	158603075
chr2	158621421	158624877	MSTRG.39194.18	.	+	158603075
chr2	158631941	158634069	MSTRG.39194.18	.	+	158603075
chr2	158640759	158642485	MSTRG.39194.18	.	+	158603075
chr2	158634289	158640626	MSTRG.39194.18	.	+	158603075
chr2	158603104	158620989	MSTRG.39194.18	.	+	158603075
chr2	158661450	158662896	MSTRG.39194.18	.	+	158603075
chr2	158625427	158631752	MSTRG.39194.18	.	+	158603075
chr2	158658314	158661332	MSTRG.39194.18	.	+	158603075
chr2	158621115	158621230	MSTRG.39194.18	.	+	158603075
chr2	158642699	158658130	MSTRG.39194.18	.	+	158603075
chr2	158640759	158642485	MSTRG.39194.2	.	+	158603075
chr2	158631941	158634072	MSTRG.39194.2	.	+	158603075
chr2	158634289	158640626	MSTRG.39194.2	.	+	158603075
chr2	158603104	158620989	MSTRG.39194.2	.	+	158603075
chr2	158661450	158662896	MSTRG.39194.2	.	+	158603075
chr2	158625427	158631752	MSTRG.39194.2	.	+	158603075
chr2	158621421	158624954	MSTRG.39194.2	.	+	158603075
chr2	158658314	158661332	MSTRG.39194.2	.	+	158603075
chr2	158621115	158621230	MSTRG.39194.2	.	+	158603075
chr2	158642699	158658130	MSTRG.39194.2	.	+	158603075
chr2	158621421	158624877	MSTRG.39194.24	.	+	158603075
chr2	158640759	158642485	MSTRG.39194.24	.	+	158603075
chr2	158631941	158634072	MSTRG.39194.24	.	+	158603075
chr2	158634289	158640626	MSTRG.39194.24	.	+	158603075
chr2	158603104	158620989	MSTRG.39194.24	.	+	158603075
chr2	158661450	158662896	MSTRG.39194.24	.	+	158603075
chr2	158625427	158631752	MSTRG.39194.24	.	+	158603075
chr2	158658314	158661332	MSTRG.39194.24	.	+	158603075
chr2	158621115	158621230	MSTRG.39194.24	.	+	158603075
chr2	158642699	158658130	MSTRG.39194.24	.	+	158603075
chr2	158621421	158624877	MSTRG.39194.27	.	+	158603075
chr2	158631941	158634069	MSTRG.39194.27	.	+	158603075
chr2	158640759	158642485	MSTRG.39194.27	.	+	158603075
chr2	158634289	158640626	MSTRG.39194.27	.	+	158603075
chr2	158603104	158620989	MSTRG.39194.27	.	+	158603075
chr2	158661450	158662896	MSTRG.39194.27	.	+	158603075
chr2	158625427	158631752	MSTRG.39194.27	.	+	158603075
chr2	158658314	158661332	MSTRG.39194.27	.	+	158603075
chr2	158621115	158621230	MSTRG.39194.27	.	+	158603075
chr2	158642699	158658130	MSTRG.39194.27	.	+	158603075
chr2	158621421	158624877	MSTRG.39194.3	.	+	158603075
chr2	158631941	158634069	MSTRG.39194.3	.	+	158603075
chr2	158640759	158642485	MSTRG.39194.3	.	+	158603075
chr2	158634289	158640626	MSTRG.39194.3	.	+	158603075
chr2	158603104	158620989	MSTRG.39194.3	.	+	158603075
chr2	158661450	158662896	MSTRG.39194.3	.	+	158603075
chr2	158625427	158631752	MSTRG.39194.3	.	+	158603075
chr2	158658314	158661332	MSTRG.39194.3	.	+	158603075
chr2	158621115	158621230	MSTRG.39194.3	.	+	158603075
chr2	158642699	158658130	MSTRG.39194.3	.	+	158603075
chr2	158640759	158642485	MSTRG.39194.30	.	+	158603075
chr2	158631941	158634072	MSTRG.39194.30	.	+	158603075
chr2	158634289	158640626	MSTRG.39194.30	.	+	158603075
chr2	158603104	158620989	MSTRG.39194.30	.	+	158603075
chr2	158661450	158662896	MSTRG.39194.30	.	+	158603075
chr2	158625427	158631752	MSTRG.39194.30	.	+	158603075
chr2	158621421	158624954	MSTRG.39194.30	.	+	158603075
chr2	158658314	158661332	MSTRG.39194.30	.	+	158603075
chr2	158621115	158621230	MSTRG.39194.30	.	+	158603075
chr2	158642699	158658130	MSTRG.39194.30	.	+	158603075
chr2	158631941	158634069	MSTRG.39194.31	.	+	158603075
chr2	158640759	158642485	MSTRG.39194.31	.	+	158603075
chr2	158634289	158640626	MSTRG.39194.31	.	+	158603075
chr2	158603104	158620989	MSTRG.39194.31	.	+	158603075
chr2	158661450	158662896	MSTRG.39194.31	.	+	158603075
chr2	158625427	158631752	MSTRG.39194.31	.	+	158603075
chr2	158621421	158624954	MSTRG.39194.31	.	+	158603075
chr2	158658314	158661332	MSTRG.39194.31	.	+	158603075
chr2	158621115	158621230	MSTRG.39194.31	.	+	158603075
chr2	158642699	158658130	MSTRG.39194.31	.	+	158603075
chr2	158625427	158631752	MSTRG.39194.32	.	+	158624999
chr2	158669302	158669719	MSTRG.39194.32	.	+	158624999
chr2	158631941	158634069	MSTRG.39194.32	.	+	158624999
chr2	158658314	158661332	MSTRG.39194.32	.	+	158624999
chr2	158673761	158673882	MSTRG.39194.32	.	+	158624999
chr2	158640759	158642485	MSTRG.39194.32	.	+	158624999
chr2	158678654	158680428	MSTRG.39194.32	.	+	158624999
chr2	158674000	158678580	MSTRG.39194.32	.	+	158624999
chr2	158634289	158640626	MSTRG.39194.32	.	+	158624999
chr2	158663445	158666412	MSTRG.39194.32	.	+	158624999
chr2	158663088	158663271	MSTRG.39194.32	.	+	158624999
chr2	158666563	158669177	MSTRG.39194.32	.	+	158624999
chr2	158669915	158673676	MSTRG.39194.32	.	+	158624999
chr2	158642699	158658130	MSTRG.39194.32	.	+	158624999
chr2	158661450	158662896	MSTRG.39194.32	.	+	158624999
chr2	158625427	158631752	MSTRG.39194.32	.	+	158624999
chr2	158631941	158634069	MSTRG.39194.32	.	+	158624999
chr2	158658314	158661332	MSTRG.39194.32	.	+	158624999
chr2	158640759	158642485	MSTRG.39194.32	.	+	158624999
chr2	158634289	158640626	MSTRG.39194.32	.	+	158624999
chr2	158642699	158658130	MSTRG.39194.32	.	+	158624999
chr2	158661450	158662896	MSTRG.39194.32	.	+	158624999
chr2	158621421	158624877	MSTRG.39194.35	.	+	158603075
chr2	158621121	158621230	MSTRG.39194.35	.	+	158603075
chr2	158640759	158642485	MSTRG.39194.35	.	+	158603075
chr2	158631941	158634072	MSTRG.39194.35	.	+	158603075
chr2	158634289	158640626	MSTRG.39194.35	.	+	158603075
chr2	158603104	158620989	MSTRG.39194.35	.	+	158603075
chr2	158661450	158662896	MSTRG.39194.35	.	+	158603075
chr2	158625427	158631752	MSTRG.39194.35	.	+	158603075
chr2	158658314	158661332	MSTRG.39194.35	.	+	158603075
chr2	158642699	158658130	MSTRG.39194.35	.	+	158603075
chr2	158621421	158624877	MSTRG.39194.37	.	+	158603075
chr2	158631941	158634069	MSTRG.39194.37	.	+	158603075
chr2	158640759	158642485	MSTRG.39194.37	.	+	158603075
chr2	158634289	158640626	MSTRG.39194.37	.	+	158603075
chr2	158603104	158620989	MSTRG.39194.37	.	+	158603075
chr2	158661450	158662896	MSTRG.39194.37	.	+	158603075
chr2	158625427	158631752	MSTRG.39194.37	.	+	158603075
chr2	158658314	158661332	MSTRG.39194.37	.	+	158603075
chr2	158621115	158621230	MSTRG.39194.37	.	+	158603075
chr2	158642699	158658130	MSTRG.39194.37	.	+	158603075
chr2	158621421	158624877	MSTRG.39194.38	.	+	158603075
chr2	158640759	158642485	MSTRG.39194.38	.	+	158603075
chr2	158631941	158634072	MSTRG.39194.38	.	+	158603075
chr2	158634289	158640626	MSTRG.39194.38	.	+	158603075
chr2	158603104	158620989	MSTRG.39194.38	.	+	158603075
chr2	158661450	158662896	MSTRG.39194.38	.	+	158603075
chr2	158625427	158631752	MSTRG.39194.38	.	+	158603075
chr2	158658314	158661332	MSTRG.39194.38	.	+	158603075
chr2	158621115	158621230	MSTRG.39194.38	.	+	158603075
chr2	158642699	158658130	MSTRG.39194.38	.	+	158603075
chr2	158621421	158624877	MSTRG.39194.47	.	+	158603075
chr2	158640759	158642485	MSTRG.39194.47	.	+	158603075
chr2	158631941	158634072	MSTRG.39194.47	.	+	158603075
chr2	158634289	158640626	MSTRG.39194.47	.	+	158603075
chr2	158603104	158620989	MSTRG.39194.47	.	+	158603075
chr2	158661450	158662896	MSTRG.39194.47	.	+	158603075
chr2	158625427	158631752	MSTRG.39194.47	.	+	158603075
chr2	158658314	158661332	MSTRG.39194.47	.	+	158603075
chr2	158621115	158621230	MSTRG.39194.47	.	+	158603075
chr2	158642699	158658130	MSTRG.39194.47	.	+	158603075
chr2	158621421	158624877	MSTRG.39194.49	.	+	158603075
chr2	158631941	158634069	MSTRG.39194.49	.	+	158603075
chr2	158621121	158621230	MSTRG.39194.49	.	+	158603075
chr2	158640759	158642485	MSTRG.39194.49	.	+	158603075
chr2	158634289	158640626	MSTRG.39194.49	.	+	158603075
chr2	158603104	158620989	MSTRG.39194.49	.	+	158603075
chr2	158661450	158662896	MSTRG.39194.49	.	+	158603075
chr2	158625427	158631752	MSTRG.39194.49	.	+	158603075
chr2	158658314	158661332	MSTRG.39194.49	.	+	158603075
chr2	158642699	158658130	MSTRG.39194.49	.	+	158603075
chr2	158621421	158624877	MSTRG.39194.5	.	+	158603075
chr2	158640759	158642485	MSTRG.39194.5	.	+	158603075
chr2	158631941	158634072	MSTRG.39194.5	.	+	158603075
chr2	158634289	158640626	MSTRG.39194.5	.	+	158603075
chr2	158603104	158620989	MSTRG.39194.5	.	+	158603075
chr2	158661450	158662896	MSTRG.39194.5	.	+	158603075
chr2	158625427	158631752	MSTRG.39194.5	.	+	158603075
chr2	158658314	158661332	MSTRG.39194.5	.	+	158603075
chr2	158621115	158621230	MSTRG.39194.5	.	+	158603075
chr2	158642699	158658130	MSTRG.39194.5	.	+	158603075
chr2	158621121	158621230	MSTRG.39194.57	.	+	158603075
chr2	158621421	158624877	MSTRG.39194.57	.	+	158603075
chr2	158631941	158634069	MSTRG.39194.57	.	+	158603075
chr2	158640759	158642485	MSTRG.39194.57	.	+	158603075
chr2	158634289	158640626	MSTRG.39194.57	.	+	158603075
chr2	158603104	158620989	MSTRG.39194.57	.	+	158603075
chr2	158661450	158662896	MSTRG.39194.57	.	+	158603075
chr2	158625427	158631752	MSTRG.39194.57	.	+	158603075
chr2	158658314	158661332	MSTRG.39194.57	.	+	158603075
chr2	158642699	158658130	MSTRG.39194.57	.	+	158603075
chr2	158621421	158624877	MSTRG.39194.7	.	+	158603075
chr2	158640759	158642485	MSTRG.39194.7	.	+	158603075
chr2	158631941	158634072	MSTRG.39194.7	.	+	158603075
chr2	158634289	158640626	MSTRG.39194.7	.	+	158603075
chr2	158603104	158620989	MSTRG.39194.7	.	+	158603075
chr2	158661450	158662896	MSTRG.39194.7	.	+	158603075
chr2	158625427	158631752	MSTRG.39194.7	.	+	158603075
chr2	158658314	158661332	MSTRG.39194.7	.	+	158603075
chr2	158621115	158621230	MSTRG.39194.7	.	+	158603075
chr2	158642699	158658130	MSTRG.39194.7	.	+	158603075
chr2	160274764	160275629	ENST00000348849	.	-	160275639
chr2	160274764	160275629	ENST00000409075	.	-	160275639
chr2	160274764	160275629	ENST00000409289	.	-	160275639
chr2	160274764	160275629	ENST00000409972	.	-	160275639
chr2	160274764	160275629	MSTRG.39202.36	.	-	160275639
chr2	160274764	160275629	MSTRG.39202.40	.	-	160275639
chr2	160274764	160275629	MSTRG.39202.46	.	-	160275639
chr2	160274764	160275629	MSTRG.39202.64	.	-	160275639
chr2	160274764	160275629	MSTRG.39202.70	.	-	160275639
chr2	160274764	160275629	MSTRG.39202.82	.	-	160275639
chr2	161977760	161983178	ENST00000375514	.	+	161977731
chr2	161977760	161983178	ENST00000415876	.	+	161977731
chr2	161977760	161983178	ENST00000446997	.	+	161977731
chr2	162016866	162017107	ENST00000434918	.	-	162038405
chr2	162032265	162033540	ENST00000434918	.	-	162038405
chr2	162005809	162008561	ENST00000434918	.	-	162038405
chr2	162019276	162020228	ENST00000434918	.	-	162038405
chr2	162020296	162020580	ENST00000434918	.	-	162038405
chr2	162009295	162011792	ENST00000434918	.	-	162038405
chr2	162014465	162016767	ENST00000434918	.	-	162038405
chr2	162018850	162019222	ENST00000434918	.	-	162038405
chr2	162024939	162032034	ENST00000434918	.	-	162038405
chr2	161995372	162005744	ENST00000434918	.	-	162038405
chr2	162017155	162018728	ENST00000434918	.	-	162038405
chr2	161993384	161994960	ENST00000434918	.	-	162038405
chr2	162033653	162035163	ENST00000434918	.	-	162038405
chr2	162020688	162022754	ENST00000434918	.	-	162038405
chr2	162035324	162038301	ENST00000434918	.	-	162038405
chr2	162008661	162009240	ENST00000434918	.	-	162038405
chr2	162011987	162014395	ENST00000434918	.	-	162038405
chr2	161995034	161995299	ENST00000434918	.	-	162038405
chr2	162022799	162024803	ENST00000434918	.	-	162038405
chr1	153420190	153422606	MSTRG.3923.2	.	+	153419306
chr1	153420190	153422124	MSTRG.3923.3	.	+	153419306
chr2	159940567	159941745	MSTRG.39289.5	.	-	159941780
chr2	159932298	159940377	MSTRG.39289.7	.	-	159941780
chr2	159940567	159941745	MSTRG.39289.7	.	-	159941780
chr2	159932298	159941745	MSTRG.39289.8	.	-	159941780
chr2	165681187	165686204	MSTRG.39295.12	.	+	165679750
chr2	165681187	165686204	MSTRG.39295.24	.	+	165679750
chr2	165681187	165686204	MSTRG.39295.7	.	+	165679750
chr2	164703220	164703627	ENST00000456171	.	-	164703663
chr2	164700756	164703103	ENST00000456171	.	-	164703663
chr2	164700756	164703103	MSTRG.39308.8	.	-	164703663
chr2	164703220	164703627	MSTRG.39308.8	.	-	164703663
chr2	166410324	166412529	ENST00000424326	.	-	166432717
chr2	166406646	166409664	ENST00000424326	.	-	166432717
chr2	166413121	166416706	ENST00000424326	.	-	166432717
chr2	166423432	166427787	ENST00000424326	.	-	166432717
chr2	166416985	166421189	ENST00000424326	.	-	166432717
chr2	166412667	166413067	ENST00000424326	.	-	166432717
chr2	166427942	166429168	ENST00000424326	.	-	166432717
chr2	166421297	166423258	ENST00000424326	.	-	166432717
chr2	166429274	166432317	ENST00000424326	.	-	166432717
chr2	166409935	166410219	ENST00000424326	.	-	166432717
chr2	166413121	166416706	MSTRG.39322.11	.	-	166432717
chr2	166423432	166427787	MSTRG.39322.11	.	-	166432717
chr2	166409935	166410219	MSTRG.39322.11	.	-	166432717
chr2	166416985	166421189	MSTRG.39322.11	.	-	166432717
chr2	166412667	166413067	MSTRG.39322.11	.	-	166432717
chr2	166427942	166429168	MSTRG.39322.11	.	-	166432717
chr2	166421297	166423258	MSTRG.39322.11	.	-	166432717
chr2	166429274	166432317	MSTRG.39322.11	.	-	166432717
chr2	166406646	166409664	MSTRG.39322.5	.	-	166432717
chr2	166413121	166416706	MSTRG.39322.5	.	-	166432717
chr2	166423432	166427787	MSTRG.39322.5	.	-	166432717
chr2	166416985	166421189	MSTRG.39322.5	.	-	166432717
chr2	166412667	166413067	MSTRG.39322.5	.	-	166432717
chr2	166427942	166429168	MSTRG.39322.5	.	-	166432717
chr2	166421297	166423258	MSTRG.39322.5	.	-	166432717
chr2	167254165	167257856	ENST00000295237	.	+	167254123
chr2	167254165	167257856	ENST00000409195	.	+	167254123
chr2	167254165	167257856	ENST00000409195	.	+	167254123
chr2	167254165	167257856	ENST00000409273	.	+	167254123
chr2	167254165	167257856	ENST00000409273	.	+	167254123
chr2	167254165	167257856	ENST00000628543	.	+	167254123
chr2	167254165	167257856	ENST00000628543	.	+	167254123
chr1	153607297	153607341	MSTRG.3934.19	.	-	153607536
chr1	153607297	153607341	MSTRG.3934.19	.	-	153607536
chr1	153607471	153607508	MSTRG.3934.23	.	-	153607536
chr1	153607471	153607508	MSTRG.3934.23	.	-	153607536
chr1	153607471	153607508	MSTRG.3934.23	.	-	153607536
chr2	168906779	168907567	ENST00000282075	.	+	168904592
chr2	168904616	168906663	ENST00000282075	.	+	168904592
chr1	153643304	153643334	MSTRG.3936.20	.	+	153642446
chr2	170997823	171006146	ENST00000409443	.	-	171023126
chr2	170996760	170997711	ENST00000409443	.	-	171023126
chr2	171006643	171006799	ENST00000409443	.	-	171023126
chr2	171006282	171006473	ENST00000409443	.	-	171023126
chr2	171007063	171011372	ENST00000409443	.	-	171023126
chr2	171014948	171022871	ENST00000409443	.	-	171023126
chr2	171006889	171006971	ENST00000409443	.	-	171023126
chr2	171011454	171014850	ENST00000409443	.	-	171023126
chr2	171324362	171325840	ENST00000392604	.	-	171325893
chr2	171324362	171325840	ENST00000392604	.	-	171325893
chr2	171324362	171325840	ENST00000447486	.	-	171325893
chr2	171557569	171557658	MSTRG.39376.1	.	+	171554824
chr2	169505951	169506000	MSTRG.39378.1	.	+	169504579
chr2	169505824	169506175	MSTRG.39378.12	.	+	169504579
chr2	169506126	169506175	MSTRG.39378.13	.	+	169504579
chr2	169505824	169506000	MSTRG.39378.14	.	+	169504579
chr2	169506126	169506175	MSTRG.39378.14	.	+	169504579
chr2	169506000	169506175	MSTRG.39378.15	.	+	169504579
chr2	169505951	169506000	MSTRG.39378.16	.	+	169504579
chr2	169505869	169506044	MSTRG.39378.20	.	+	169504579
chr2	169506126	169506175	MSTRG.39378.4	.	+	169504579
chr2	169505824	169505869	MSTRG.39378.7	.	+	169504579
chr2	169525701	169526123	MSTRG.39378.9	.	+	169525693
chr2	170652154	170652982	ENST00000317935	.	+	170651697
chr2	170651734	170652107	ENST00000317935	.	+	170651697
chr1	10637408	10638714	MSTRG.394.1	.	-	10638944
chr2	170854022	170857017	ENST00000493875	.	+	170849329
chr2	170858893	170859708	ENST00000493875	.	+	170849329
chr2	170852792	170853872	ENST00000493875	.	+	170849329
chr2	170849350	170852713	ENST00000493875	.	+	170849329
chr2	170857125	170858803	ENST00000493875	.	+	170849329
chr2	170854022	170857017	ENST00000625689	.	+	170849329
chr2	170858893	170859708	ENST00000625689	.	+	170849329
chr2	170852792	170853872	ENST00000625689	.	+	170849329
chr2	170849350	170852713	ENST00000625689	.	+	170849329
chr2	170857125	170858803	ENST00000625689	.	+	170849329
chr2	170854022	170857017	MSTRG.39410.13	.	+	170849329
chr2	170858893	170859708	MSTRG.39410.13	.	+	170849329
chr2	170852792	170853872	MSTRG.39410.13	.	+	170849329
chr2	170849350	170852713	MSTRG.39410.13	.	+	170849329
chr2	170857125	170858803	MSTRG.39410.13	.	+	170849329
chr2	170854022	170857017	MSTRG.39410.43	.	+	170849329
chr2	170858893	170859708	MSTRG.39410.43	.	+	170849329
chr2	170852792	170853872	MSTRG.39410.43	.	+	170849329
chr2	170849350	170852713	MSTRG.39410.43	.	+	170849329
chr2	170857125	170858803	MSTRG.39410.43	.	+	170849329
chr2	170948430	170949538	ENST00000442798	.	+	170936629
chr2	170954782	170956435	ENST00000442798	.	+	170936629
chr2	170951458	170954649	ENST00000442798	.	+	170936629
chr2	170936727	170948349	ENST00000442798	.	+	170936629
chr2	170961749	170962838	ENST00000442798	.	+	170936629
chr2	170956559	170961662	ENST00000442798	.	+	170936629
chr2	170962946	170965789	ENST00000442798	.	+	170936629
chr2	170950290	170951327	ENST00000442798	.	+	170936629
chr2	170949742	170950203	ENST00000442798	.	+	170936629
chr2	170948430	170949538	MSTRG.39411.9	.	+	170936629
chr2	170954782	170956435	MSTRG.39411.9	.	+	170936629
chr2	170951458	170954649	MSTRG.39411.9	.	+	170936629
chr2	170936727	170948349	MSTRG.39411.9	.	+	170936629
chr2	170961749	170962838	MSTRG.39411.9	.	+	170936629
chr2	170956559	170961662	MSTRG.39411.9	.	+	170936629
chr2	170962946	170965789	MSTRG.39411.9	.	+	170936629
chr2	170950290	170951327	MSTRG.39411.9	.	+	170936629
chr2	170949742	170950203	MSTRG.39411.9	.	+	170936629
chr2	173221532	173221618	MSTRG.39412.18	.	+	173221527
chr2	173221532	173221618	MSTRG.39412.18	.	+	173221527
chr2	173225497	173225523	MSTRG.39412.20	.	+	173221527
chr2	173221532	173221618	MSTRG.39412.34	.	+	173221527
chr2	173221532	173221618	MSTRG.39412.34	.	+	173221527
chr2	173226709	173226761	MSTRG.39412.42	.	+	173221527
chr2	173221532	173221618	MSTRG.39412.5	.	+	173221527
chr2	173221532	173221618	MSTRG.39412.5	.	+	173221527
chr2	173367831	173368287	MSTRG.39418.1	.	+	173367661
chr2	173367831	173368287	MSTRG.39418.2	.	+	173367661
chr2	174075244	174075343	MSTRG.39438.8	.	-	174075428
chr2	174075244	174075343	MSTRG.39438.8	.	-	174075428
chr2	171810276	171813338	ENST00000263812	.	-	171844456
chr2	171793767	171809605	ENST00000263812	.	-	171844456
chr2	171837267	171844368	ENST00000263812	.	-	171844456
chr2	171809686	171810223	ENST00000263812	.	-	171844456
chr2	171815202	171826797	ENST00000263812	.	-	171844456
chr2	171813497	171815120	ENST00000263812	.	-	171844456
chr2	171826882	171833962	ENST00000263812	.	-	171844456
chr2	171834056	171834726	ENST00000263812	.	-	171844456
chr2	171787661	171787788	ENST00000263812	.	-	171844456
chr2	171787947	171791450	ENST00000263812	.	-	171844456
chr2	171834865	171837120	ENST00000263812	.	-	171844456
chr2	171791589	171793626	ENST00000263812	.	-	171844456
chr2	171785475	171787570	ENST00000263812	.	-	171844456
chr2	171834865	171837120	ENST00000426896	.	-	171837206
chr2	171834056	171834726	ENST00000426896	.	-	171837206
chr2	171834056	171834726	MSTRG.39442.4	.	-	171837206
chr2	171834865	171837120	MSTRG.39442.4	.	-	171837206
chr2	171965908	171966408	ENST00000412731	.	+	171952906
chr2	171966949	171976156	ENST00000412731	.	+	171952906
chr2	171976308	171979246	ENST00000412731	.	+	171952906
chr2	171953001	171965337	ENST00000412731	.	+	171952906
chr2	171979363	171983184	ENST00000412731	.	+	171952906
chr2	171966513	171966842	ENST00000412731	.	+	171952906
chr2	171965517	171965786	ENST00000412731	.	+	171952906
chr2	171965908	171966408	ENST00000457761	.	+	171965793
chr2	171976308	171979246	ENST00000457761	.	+	171965793
chr2	171966513	171966842	ENST00000457761	.	+	171965793
chr2	171966949	171976156	ENST00000457761	.	+	171965793
chr2	171983404	171983464	MSTRG.39444.3	.	+	171983349
chr2	172088693	172088872	MSTRG.39445.56	.	+	172088254
chr2	172088295	172088413	MSTRG.39445.62	.	+	172088254
chr2	172501901	172504090	ENST00000264107	.	+	172501876
chr2	172501901	172504090	ENST00000409532	.	+	172501876
chr2	172501894	172504090	MSTRG.39451.10	.	+	172501876
chr2	172596023	172597612	ENST00000410055	.	+	172595966
chr2	172596023	172597612	ENST00000410055	.	+	172595966
chr2	174423047	174424474	ENST00000437944	.	+	174404112
chr2	174404315	174422884	ENST00000437944	.	+	174404112
chr2	174424649	174427712	ENST00000437944	.	+	174404112
chr2	174423047	174424474	ENST00000437944	.	+	174404112
chr2	174404315	174422884	ENST00000437944	.	+	174404112
chr2	174424649	174427712	ENST00000437944	.	+	174404112
chr2	174423047	174424474	ENST00000548868	.	+	174404112
chr2	174404315	174422884	ENST00000548868	.	+	174404112
chr2	174424649	174427712	ENST00000548868	.	+	174404112
chr2	174423047	174424474	ENST00000548868	.	+	174404112
chr2	174404315	174422884	ENST00000548868	.	+	174404112
chr2	174424649	174427712	ENST00000548868	.	+	174404112
chr2	175080765	175093060	ENST00000264110	.	-	175093060
chr2	175074835	175080659	ENST00000264110	.	-	175093060
chr2	175080765	175093060	ENST00000264110	.	-	175093060
chr2	175074835	175080659	ENST00000264110	.	-	175093060
chr2	175080765	175093060	ENST00000264110	.	-	175093060
chr2	175074835	175080659	ENST00000264110	.	-	175093060
chr2	175111654	175113993	ENST00000345739	.	-	175118342
chr2	175074835	175080659	ENST00000345739	.	-	175118342
chr2	175097593	175111567	ENST00000345739	.	-	175118342
chr2	175114108	175114689	ENST00000345739	.	-	175118342
chr2	175080765	175093060	ENST00000345739	.	-	175118342
chr2	175114868	175117989	ENST00000345739	.	-	175118342
chr2	175118118	175118250	ENST00000345739	.	-	175118342
chr2	175093267	175097443	ENST00000345739	.	-	175118342
chr2	175111654	175113993	ENST00000345739	.	-	175118342
chr2	175074835	175080659	ENST00000345739	.	-	175118342
chr2	175097593	175111567	ENST00000345739	.	-	175118342
chr2	175114108	175114689	ENST00000345739	.	-	175118342
chr2	175080765	175093060	ENST00000345739	.	-	175118342
chr2	175114868	175117989	ENST00000345739	.	-	175118342
chr2	175118118	175118250	ENST00000345739	.	-	175118342
chr2	175093267	175097443	ENST00000345739	.	-	175118342
chr2	175074835	175080659	ENST00000392544	.	-	175093060
chr2	175080765	175093060	ENST00000392544	.	-	175093060
chr2	175074835	175080659	ENST00000392544	.	-	175093060
chr2	175080765	175093060	ENST00000392544	.	-	175093060
chr2	175074835	175080659	ENST00000392544	.	-	175093060
chr2	175080765	175093060	ENST00000392544	.	-	175093060
chr2	175111654	175113993	ENST00000415955	.	-	175118342
chr2	175074835	175080659	ENST00000415955	.	-	175118342
chr2	175097593	175111567	ENST00000415955	.	-	175118342
chr2	175114108	175114689	ENST00000415955	.	-	175118342
chr2	175092616	175093060	ENST00000415955	.	-	175118342
chr2	175114868	175117989	ENST00000415955	.	-	175118342
chr2	175080765	175092542	ENST00000415955	.	-	175118342
chr2	175118118	175118250	ENST00000415955	.	-	175118342
chr2	175093267	175097443	ENST00000415955	.	-	175118342
chr2	175111654	175113993	ENST00000415955	.	-	175118342
chr2	175074835	175080659	ENST00000415955	.	-	175118342
chr2	175097593	175111567	ENST00000415955	.	-	175118342
chr2	175114108	175114689	ENST00000415955	.	-	175118342
chr2	175092616	175093060	ENST00000415955	.	-	175118342
chr2	175114868	175117989	ENST00000415955	.	-	175118342
chr2	175080765	175092542	ENST00000415955	.	-	175118342
chr2	175118118	175118250	ENST00000415955	.	-	175118342
chr2	175093267	175097443	ENST00000415955	.	-	175118342
chr2	175092616	175093060	ENST00000417080	.	-	175093060
chr2	175074867	175074999	ENST00000417080	.	-	175093060
chr2	175075087	175080659	ENST00000417080	.	-	175093060
chr2	175080765	175092542	ENST00000417080	.	-	175093060
chr2	175092616	175093060	ENST00000417080	.	-	175093060
chr2	175074867	175074999	ENST00000417080	.	-	175093060
chr2	175075087	175080659	ENST00000417080	.	-	175093060
chr2	175080765	175092542	ENST00000417080	.	-	175093060
chr2	175092616	175093060	ENST00000417080	.	-	175093060
chr2	175074867	175074999	ENST00000417080	.	-	175093060
chr2	175075087	175080659	ENST00000417080	.	-	175093060
chr2	175080765	175092542	ENST00000417080	.	-	175093060
chr2	175074835	175074999	ENST00000421438	.	-	175097592
chr2	175092616	175093060	ENST00000421438	.	-	175097592
chr2	175075087	175080659	ENST00000421438	.	-	175097592
chr2	175080765	175092542	ENST00000421438	.	-	175097592
chr2	175093267	175097443	ENST00000421438	.	-	175097592
chr2	175074835	175080659	ENST00000428760	.	-	175093060
chr2	175092616	175093060	ENST00000428760	.	-	175093060
chr2	175080765	175092542	ENST00000428760	.	-	175093060
chr2	175074835	175080659	ENST00000428760	.	-	175093060
chr2	175092616	175093060	ENST00000428760	.	-	175093060
chr2	175080765	175092542	ENST00000428760	.	-	175093060
chr2	175074835	175080659	ENST00000428760	.	-	175093060
chr2	175092616	175093060	ENST00000428760	.	-	175093060
chr2	175080765	175092542	ENST00000428760	.	-	175093060
chr2	175074835	175074999	ENST00000429579	.	-	175093060
chr2	175092616	175093060	ENST00000429579	.	-	175093060
chr2	175075087	175080659	ENST00000429579	.	-	175093060
chr2	175080765	175092542	ENST00000429579	.	-	175093060
chr2	175074835	175074999	ENST00000429579	.	-	175093060
chr2	175092616	175093060	ENST00000429579	.	-	175093060
chr2	175075087	175080659	ENST00000429579	.	-	175093060
chr2	175080765	175092542	ENST00000429579	.	-	175093060
chr2	175074835	175074999	ENST00000429579	.	-	175093060
chr2	175092616	175093060	ENST00000429579	.	-	175093060
chr2	175075087	175080659	ENST00000429579	.	-	175093060
chr2	175080765	175092542	ENST00000429579	.	-	175093060
chr2	175111654	175113993	ENST00000435231	.	-	175118342
chr2	175114868	175118250	ENST00000435231	.	-	175118342
chr2	175114108	175114689	ENST00000435231	.	-	175118342
chr2	175111654	175113993	ENST00000435231	.	-	175118342
chr2	175114868	175118250	ENST00000435231	.	-	175118342
chr2	175114108	175114689	ENST00000435231	.	-	175118342
chr2	175114108	175114689	ENST00000437522	.	-	175118342
chr2	175114868	175117989	ENST00000437522	.	-	175118342
chr2	175118118	175118250	ENST00000437522	.	-	175118342
chr2	175114108	175114689	ENST00000437522	.	-	175118342
chr2	175114868	175117989	ENST00000437522	.	-	175118342
chr2	175118118	175118250	ENST00000437522	.	-	175118342
chr2	175111654	175113993	ENST00000456655	.	-	175118342
chr2	175074835	175080659	ENST00000456655	.	-	175118342
chr2	175097593	175111567	ENST00000456655	.	-	175118342
chr2	175114108	175114689	ENST00000456655	.	-	175118342
chr2	175092616	175093060	ENST00000456655	.	-	175118342
chr2	175114868	175117989	ENST00000456655	.	-	175118342
chr2	175080765	175092542	ENST00000456655	.	-	175118342
chr2	175118118	175118250	ENST00000456655	.	-	175118342
chr2	175093267	175097443	ENST00000456655	.	-	175118342
chr2	175111654	175113993	ENST00000456655	.	-	175118342
chr2	175074835	175080659	ENST00000456655	.	-	175118342
chr2	175097593	175111567	ENST00000456655	.	-	175118342
chr2	175114108	175114689	ENST00000456655	.	-	175118342
chr2	175092616	175093060	ENST00000456655	.	-	175118342
chr2	175114868	175117989	ENST00000456655	.	-	175118342
chr2	175080765	175092542	ENST00000456655	.	-	175118342
chr2	175118118	175118250	ENST00000456655	.	-	175118342
chr2	175093267	175097443	ENST00000456655	.	-	175118342
chr2	175080765	175093060	MSTRG.39495.27	.	-	175093060
chr2	175074835	175080659	MSTRG.39495.27	.	-	175093060
chr2	175080765	175093060	MSTRG.39495.27	.	-	175093060
chr2	175074835	175080659	MSTRG.39495.27	.	-	175093060
chr2	175080765	175093060	MSTRG.39495.27	.	-	175093060
chr2	175074835	175080659	MSTRG.39495.27	.	-	175093060
chr2	175092616	175093060	MSTRG.39495.28	.	-	175093060
chr2	175074835	175080659	MSTRG.39495.28	.	-	175093060
chr2	175092616	175093060	MSTRG.39495.28	.	-	175093060
chr2	175074835	175080659	MSTRG.39495.28	.	-	175093060
chr2	175092616	175093060	MSTRG.39495.28	.	-	175093060
chr2	175074835	175080659	MSTRG.39495.28	.	-	175093060
chr2	175074835	175080659	MSTRG.39495.31	.	-	175118342
chr2	175097593	175111567	MSTRG.39495.31	.	-	175118342
chr2	175080765	175093060	MSTRG.39495.31	.	-	175118342
chr2	175111654	175114689	MSTRG.39495.31	.	-	175118342
chr2	175114868	175117989	MSTRG.39495.31	.	-	175118342
chr2	175118118	175118250	MSTRG.39495.31	.	-	175118342
chr2	175093267	175097443	MSTRG.39495.31	.	-	175118342
chr2	175074835	175080659	MSTRG.39495.31	.	-	175118342
chr2	175097593	175111567	MSTRG.39495.31	.	-	175118342
chr2	175080765	175093060	MSTRG.39495.31	.	-	175118342
chr2	175111654	175114689	MSTRG.39495.31	.	-	175118342
chr2	175114868	175117989	MSTRG.39495.31	.	-	175118342
chr2	175118118	175118250	MSTRG.39495.31	.	-	175118342
chr2	175093267	175097443	MSTRG.39495.31	.	-	175118342
chr2	175074835	175080659	MSTRG.39495.32	.	-	175097592
chr2	175080765	175093060	MSTRG.39495.32	.	-	175097592
chr2	175093267	175097443	MSTRG.39495.32	.	-	175097592
chr2	175074835	175080659	MSTRG.39495.35	.	-	175093060
chr2	175092616	175093060	MSTRG.39495.35	.	-	175093060
chr2	175080765	175092542	MSTRG.39495.35	.	-	175093060
chr2	175074835	175080659	MSTRG.39495.35	.	-	175093060
chr2	175092616	175093060	MSTRG.39495.35	.	-	175093060
chr2	175080765	175092542	MSTRG.39495.35	.	-	175093060
chr2	175074835	175080659	MSTRG.39495.35	.	-	175093060
chr2	175092616	175093060	MSTRG.39495.35	.	-	175093060
chr2	175080765	175092542	MSTRG.39495.35	.	-	175093060
chr2	175074835	175093060	MSTRG.39495.36	.	-	175093060
chr2	175074835	175093060	MSTRG.39495.36	.	-	175093060
chr2	175074835	175093060	MSTRG.39495.36	.	-	175093060
chr2	175080765	175093055	MSTRG.39495.37	.	-	175093060
chr2	175074835	175080659	MSTRG.39495.37	.	-	175093060
chr2	175080765	175093055	MSTRG.39495.37	.	-	175093060
chr2	175074835	175080659	MSTRG.39495.37	.	-	175093060
chr2	175080765	175093055	MSTRG.39495.37	.	-	175093060
chr2	175074835	175080659	MSTRG.39495.37	.	-	175093060
chr2	175111654	175113993	MSTRG.39495.38	.	-	175118342
chr2	175074835	175080659	MSTRG.39495.38	.	-	175118342
chr2	175097593	175111567	MSTRG.39495.38	.	-	175118342
chr2	175114757	175117989	MSTRG.39495.38	.	-	175118342
chr2	175114108	175114689	MSTRG.39495.38	.	-	175118342
chr2	175080765	175093060	MSTRG.39495.38	.	-	175118342
chr2	175118118	175118250	MSTRG.39495.38	.	-	175118342
chr2	175093267	175097443	MSTRG.39495.38	.	-	175118342
chr2	175111654	175113993	MSTRG.39495.38	.	-	175118342
chr2	175074835	175080659	MSTRG.39495.38	.	-	175118342
chr2	175097593	175111567	MSTRG.39495.38	.	-	175118342
chr2	175114757	175117989	MSTRG.39495.38	.	-	175118342
chr2	175114108	175114689	MSTRG.39495.38	.	-	175118342
chr2	175080765	175093060	MSTRG.39495.38	.	-	175118342
chr2	175118118	175118250	MSTRG.39495.38	.	-	175118342
chr2	175093267	175097443	MSTRG.39495.38	.	-	175118342
chr2	175074835	175080659	MSTRG.39495.41	.	-	175118342
chr2	175114108	175114689	MSTRG.39495.41	.	-	175118342
chr2	175097593	175113993	MSTRG.39495.41	.	-	175118342
chr2	175080765	175093060	MSTRG.39495.41	.	-	175118342
chr2	175114868	175117989	MSTRG.39495.41	.	-	175118342
chr2	175118118	175118250	MSTRG.39495.41	.	-	175118342
chr2	175093267	175097443	MSTRG.39495.41	.	-	175118342
chr2	175074835	175080659	MSTRG.39495.41	.	-	175118342
chr2	175114108	175114689	MSTRG.39495.41	.	-	175118342
chr2	175097593	175113993	MSTRG.39495.41	.	-	175118342
chr2	175080765	175093060	MSTRG.39495.41	.	-	175118342
chr2	175114868	175117989	MSTRG.39495.41	.	-	175118342
chr2	175118118	175118250	MSTRG.39495.41	.	-	175118342
chr2	175093267	175097443	MSTRG.39495.41	.	-	175118342
chr2	175080758	175093060	MSTRG.39495.44	.	-	175093060
chr2	175074835	175080659	MSTRG.39495.44	.	-	175093060
chr2	175080758	175093060	MSTRG.39495.44	.	-	175093060
chr2	175074835	175080659	MSTRG.39495.44	.	-	175093060
chr2	175080758	175093060	MSTRG.39495.44	.	-	175093060
chr2	175074835	175080659	MSTRG.39495.44	.	-	175093060
chr2	175111654	175113993	MSTRG.39495.47	.	-	175118342
chr2	175074835	175080659	MSTRG.39495.47	.	-	175118342
chr2	175097593	175111567	MSTRG.39495.47	.	-	175118342
chr2	175114108	175114689	MSTRG.39495.47	.	-	175118342
chr2	175080765	175093060	MSTRG.39495.47	.	-	175118342
chr2	175114868	175117989	MSTRG.39495.47	.	-	175118342
chr2	175118118	175118250	MSTRG.39495.47	.	-	175118342
chr2	175093267	175097443	MSTRG.39495.47	.	-	175118342
chr2	175111654	175113993	MSTRG.39495.47	.	-	175118342
chr2	175074835	175080659	MSTRG.39495.47	.	-	175118342
chr2	175097593	175111567	MSTRG.39495.47	.	-	175118342
chr2	175114108	175114689	MSTRG.39495.47	.	-	175118342
chr2	175080765	175093060	MSTRG.39495.47	.	-	175118342
chr2	175114868	175117989	MSTRG.39495.47	.	-	175118342
chr2	175118118	175118250	MSTRG.39495.47	.	-	175118342
chr2	175093267	175097443	MSTRG.39495.47	.	-	175118342
chr2	175111654	175113993	MSTRG.39495.48	.	-	175118342
chr2	175074835	175093060	MSTRG.39495.48	.	-	175118342
chr2	175097593	175111567	MSTRG.39495.48	.	-	175118342
chr2	175114108	175114689	MSTRG.39495.48	.	-	175118342
chr2	175114868	175117989	MSTRG.39495.48	.	-	175118342
chr2	175118118	175118250	MSTRG.39495.48	.	-	175118342
chr2	175093267	175097443	MSTRG.39495.48	.	-	175118342
chr2	175111654	175113993	MSTRG.39495.48	.	-	175118342
chr2	175074835	175093060	MSTRG.39495.48	.	-	175118342
chr2	175097593	175111567	MSTRG.39495.48	.	-	175118342
chr2	175114108	175114689	MSTRG.39495.48	.	-	175118342
chr2	175114868	175117989	MSTRG.39495.48	.	-	175118342
chr2	175118118	175118250	MSTRG.39495.48	.	-	175118342
chr2	175093267	175097443	MSTRG.39495.48	.	-	175118342
chr2	175092616	175093060	MSTRG.39495.6	.	-	175093060
chr2	175080765	175092542	MSTRG.39495.6	.	-	175093060
chr2	175092616	175093060	MSTRG.39495.6	.	-	175093060
chr2	175080765	175092542	MSTRG.39495.6	.	-	175093060
chr2	175092616	175093060	MSTRG.39495.6	.	-	175093060
chr2	175080765	175092542	MSTRG.39495.6	.	-	175093060
chr1	150279741	150280834	ENST00000369099	.	+	150279735
chr1	150279741	150280834	ENST00000369102	.	+	150279735
chr2	176330660	176337492	ENST00000420864	.	+	176270286
chr2	176296907	176297848	ENST00000420864	.	+	176270286
chr2	176328385	176328873	ENST00000420864	.	+	176270286
chr2	176297895	176323391	ENST00000420864	.	+	176270286
chr2	176328912	176329300	ENST00000420864	.	+	176270286
chr2	176323464	176326824	ENST00000420864	.	+	176270286
chr2	176326901	176328292	ENST00000420864	.	+	176270286
chr2	176329426	176330583	ENST00000420864	.	+	176270286
chr2	176270419	176296859	ENST00000420864	.	+	176270286
chr2	176330660	176337492	MSTRG.39525.21	.	+	176270286
chr2	176296907	176297848	MSTRG.39525.21	.	+	176270286
chr2	176328385	176328873	MSTRG.39525.21	.	+	176270286
chr2	176297895	176304240	MSTRG.39525.21	.	+	176270286
chr2	176304365	176323391	MSTRG.39525.21	.	+	176270286
chr2	176328912	176329300	MSTRG.39525.21	.	+	176270286
chr2	176323464	176326824	MSTRG.39525.21	.	+	176270286
chr2	176326901	176328292	MSTRG.39525.21	.	+	176270286
chr2	176329426	176330583	MSTRG.39525.21	.	+	176270286
chr2	176270419	176296859	MSTRG.39525.21	.	+	176270286
chr2	176330660	176337492	MSTRG.39525.4	.	+	176270286
chr2	176296907	176297848	MSTRG.39525.4	.	+	176270286
chr2	176297895	176326824	MSTRG.39525.4	.	+	176270286
chr2	176328385	176328873	MSTRG.39525.4	.	+	176270286
chr2	176328912	176329300	MSTRG.39525.4	.	+	176270286
chr2	176326901	176328292	MSTRG.39525.4	.	+	176270286
chr2	176329426	176330583	MSTRG.39525.4	.	+	176270286
chr2	176270419	176296859	MSTRG.39525.4	.	+	176270286
chr2	177629321	177629398	ENST00000409504	.	-	177629409
chr2	177629321	177629398	ENST00000409504	.	-	177629409
chr1	150812110	150813171	ENST00000471844	.	-	150818024
chr1	150814112	150817927	ENST00000471844	.	-	150818024
chr1	150813338	150814076	ENST00000471844	.	-	150818024
chr1	150622551	150622605	MSTRG.3955.10	.	-	150622846
chr1	150574885	150574913	MSTRG.3955.13	.	-	150577377
chr1	150574885	150574916	MSTRG.3955.16	.	-	150577377
chr1	150574889	150574965	MSTRG.3955.17	.	-	150577377
chr1	150574889	150574940	MSTRG.3955.18	.	-	150577377
chr1	150622565	150622614	MSTRG.3955.26	.	-	150622846
chr1	150574885	150574940	MSTRG.3955.5	.	-	150577377
chr2	178126184	178129396	ENST00000286070	.	+	178126173
chr2	178126184	178129396	ENST00000616198	.	+	178126173
chr2	178126184	178129358	MSTRG.39550.1	.	+	178126173
chr2	178126184	178129396	MSTRG.39550.5	.	+	178126173
chr2	177219314	177219407	ENST00000392524	.	+	177219296
chr2	177219314	177219407	ENST00000411529	.	+	177219296
chr2	177219314	177219407	MSTRG.39558.1	.	+	177219296
chr2	177219314	177219407	MSTRG.39558.25	.	+	177219296
chr2	177219314	177219407	MSTRG.39558.26	.	+	177219296
chr2	177219314	177219407	MSTRG.39558.27	.	+	177219296
chr2	177219314	177219407	MSTRG.39558.30	.	+	177219296
chr2	177219314	177219407	MSTRG.39558.6	.	+	177219296
chr2	177230573	177230633	MSTRG.39559.19	.	-	177230787
chr2	177230573	177230633	MSTRG.39559.19	.	-	177230787
chr2	177230573	177230633	MSTRG.39559.19	.	-	177230787
chr2	178441704	178443266	ENST00000424699	.	-	178445534
chr2	178436319	178441609	ENST00000424699	.	-	178445534
chr2	178432254	178436144	ENST00000424699	.	-	178445534
chr2	178443384	178444421	ENST00000424699	.	-	178445534
chr2	178444500	178445425	ENST00000424699	.	-	178445534
chr2	178465931	178469651	ENST00000233092	.	-	178473134
chr2	178469785	178473028	ENST00000233092	.	-	178473134
chr2	178465931	178469651	ENST00000419184	.	-	178469748
chr2	182925392	182925474	MSTRG.39604.22	.	-	182925704
chr2	183157513	183158282	ENST00000374930	.	+	183157502
chr2	183158411	183159487	ENST00000374930	.	+	183157502
chr2	183159652	183161053	ENST00000374930	.	+	183157502
chr2	183157513	183158282	ENST00000479162	.	+	183157502
chr2	183158411	183159487	ENST00000479162	.	+	183157502
chr1	151046165	151046650	ENST00000485855	.	+	151044886
chr1	151045033	151045796	ENST00000485855	.	+	151044886
chr1	151045883	151046066	ENST00000485855	.	+	151044886
chr2	181539264	181544699	ENST00000374967	.	-	181558670
chr2	181548857	181549633	ENST00000374967	.	-	181558670
chr2	181548604	181548679	ENST00000374967	.	-	181558670
chr2	181547726	181547821	ENST00000374967	.	-	181558670
chr2	181547847	181548544	ENST00000374967	.	-	181558670
chr2	181549708	181558565	ENST00000374967	.	-	181558670
chr2	181544796	181547617	ENST00000374967	.	-	181558670
chr2	181538244	181539091	ENST00000374967	.	-	181558670
chr2	181539264	181544699	ENST00000421817	.	-	181558670
chr2	181547726	181548544	ENST00000421817	.	-	181558670
chr2	181548857	181549633	ENST00000421817	.	-	181558670
chr2	181548604	181548679	ENST00000421817	.	-	181558670
chr2	181549708	181558565	ENST00000421817	.	-	181558670
chr2	181544796	181547617	ENST00000421817	.	-	181558670
chr2	181538244	181539091	ENST00000421817	.	-	181558670
chr2	181539264	181544699	ENST00000421817	.	-	181558670
chr2	181547726	181548544	ENST00000421817	.	-	181558670
chr2	181548857	181549633	ENST00000421817	.	-	181558670
chr2	181548604	181548679	ENST00000421817	.	-	181558670
chr2	181549708	181558565	ENST00000421817	.	-	181558670
chr2	181544796	181547617	ENST00000421817	.	-	181558670
chr2	181538244	181539091	ENST00000421817	.	-	181558670
chr2	181539264	181544699	ENST00000452174	.	-	181558670
chr2	181548857	181549633	ENST00000452174	.	-	181558670
chr2	181548604	181548679	ENST00000452174	.	-	181558670
chr2	181547726	181547821	ENST00000452174	.	-	181558670
chr2	181547847	181548544	ENST00000452174	.	-	181558670
chr2	181549708	181558565	ENST00000452174	.	-	181558670
chr2	181544796	181547617	ENST00000452174	.	-	181558670
chr2	181538244	181539091	ENST00000452174	.	-	181558670
chr2	181539264	181544699	ENST00000452174	.	-	181558670
chr2	181548857	181549633	ENST00000452174	.	-	181558670
chr2	181548604	181548679	ENST00000452174	.	-	181558670
chr2	181547726	181547821	ENST00000452174	.	-	181558670
chr2	181547847	181548544	ENST00000452174	.	-	181558670
chr2	181549708	181558565	ENST00000452174	.	-	181558670
chr2	181544796	181547617	ENST00000452174	.	-	181558670
chr2	181538244	181539091	ENST00000452174	.	-	181558670
chr1	150996287	150996705	ENST00000622754	.	-	150997289
chr2	182117301	182128973	ENST00000280295	.	+	182117292
chr2	181920662	181921947	ENST00000320370	.	+	181899069
chr2	181922412	181929560	ENST00000320370	.	+	181899069
chr2	181918882	181919295	ENST00000320370	.	+	181899069
chr2	181913933	181915215	ENST00000320370	.	+	181899069
chr2	181916427	181918597	ENST00000320370	.	+	181899069
chr2	181899112	181900695	ENST00000320370	.	+	181899069
chr2	181900904	181901765	ENST00000320370	.	+	181899069
chr2	181909971	181913844	ENST00000320370	.	+	181899069
chr2	181919446	181920596	ENST00000320370	.	+	181899069
chr2	181902466	181909898	ENST00000320370	.	+	181899069
chr2	181918675	181918754	ENST00000320370	.	+	181899069
chr2	181920662	181921947	ENST00000320370	.	+	181899069
chr2	181922412	181929560	ENST00000320370	.	+	181899069
chr2	181918882	181919295	ENST00000320370	.	+	181899069
chr2	181913933	181915215	ENST00000320370	.	+	181899069
chr2	181916427	181918597	ENST00000320370	.	+	181899069
chr2	181899112	181900695	ENST00000320370	.	+	181899069
chr2	181900904	181901765	ENST00000320370	.	+	181899069
chr2	181909971	181913844	ENST00000320370	.	+	181899069
chr2	181919446	181920596	ENST00000320370	.	+	181899069
chr2	181902466	181909898	ENST00000320370	.	+	181899069
chr2	181918675	181918754	ENST00000320370	.	+	181899069
chr2	181920662	181921947	ENST00000320370	.	+	181899069
chr2	181922412	181929560	ENST00000320370	.	+	181899069
chr2	181918882	181919295	ENST00000320370	.	+	181899069
chr2	181913933	181915215	ENST00000320370	.	+	181899069
chr2	181916427	181918597	ENST00000320370	.	+	181899069
chr2	181899112	181900695	ENST00000320370	.	+	181899069
chr2	181900904	181901765	ENST00000320370	.	+	181899069
chr2	181909971	181913844	ENST00000320370	.	+	181899069
chr2	181919446	181920596	ENST00000320370	.	+	181899069
chr2	181902466	181909898	ENST00000320370	.	+	181899069
chr2	181918675	181918754	ENST00000320370	.	+	181899069
chr2	181928278	181929560	ENST00000409001	.	+	181928262
chr2	181922412	181928160	ENST00000409001	.	+	181899069
chr2	181919446	181921947	ENST00000409001	.	+	181899069
chr2	181918882	181919295	ENST00000409001	.	+	181899069
chr2	181913933	181915215	ENST00000409001	.	+	181899069
chr2	181916427	181918597	ENST00000409001	.	+	181899069
chr2	181899112	181900695	ENST00000409001	.	+	181899069
chr2	181900904	181901765	ENST00000409001	.	+	181899069
chr2	181928278	181929560	ENST00000409001	.	+	181899069
chr2	181909971	181913844	ENST00000409001	.	+	181899069
chr2	181902466	181909898	ENST00000409001	.	+	181899069
chr2	181918675	181918754	ENST00000409001	.	+	181899069
chr2	181922412	181928160	ENST00000409001	.	+	181899069
chr2	181919446	181921947	ENST00000409001	.	+	181899069
chr2	181918882	181919295	ENST00000409001	.	+	181899069
chr2	181913933	181915215	ENST00000409001	.	+	181899069
chr2	181916427	181918597	ENST00000409001	.	+	181899069
chr2	181899112	181900695	ENST00000409001	.	+	181899069
chr2	181900904	181901765	ENST00000409001	.	+	181899069
chr2	181928278	181929560	ENST00000409001	.	+	181899069
chr2	181909971	181913844	ENST00000409001	.	+	181899069
chr2	181902466	181909898	ENST00000409001	.	+	181899069
chr2	181918675	181918754	ENST00000409001	.	+	181899069
chr2	181922412	181928160	ENST00000409001	.	+	181899069
chr2	181919446	181921947	ENST00000409001	.	+	181899069
chr2	181918882	181919295	ENST00000409001	.	+	181899069
chr2	181913933	181915215	ENST00000409001	.	+	181899069
chr2	181916427	181918597	ENST00000409001	.	+	181899069
chr2	181899112	181900695	ENST00000409001	.	+	181899069
chr2	181900904	181901765	ENST00000409001	.	+	181899069
chr2	181928278	181929560	ENST00000409001	.	+	181899069
chr2	181909971	181913844	ENST00000409001	.	+	181899069
chr2	181902466	181909898	ENST00000409001	.	+	181899069
chr2	181918675	181918754	ENST00000409001	.	+	181899069
chr2	182117301	182128973	ENST00000409137	.	+	182117292
chr2	182117301	182128973	ENST00000409137	.	+	182117292
chr2	182117468	182128973	ENST00000409702	.	+	182117292
chr2	182117468	182128973	ENST00000409702	.	+	182117292
chr2	181922412	181928160	ENST00000416081	.	+	181899069
chr2	181920662	181921947	ENST00000416081	.	+	181899069
chr2	181918882	181919295	ENST00000416081	.	+	181899069
chr2	181913933	181915215	ENST00000416081	.	+	181899069
chr2	181916427	181918597	ENST00000416081	.	+	181899069
chr2	181899112	181900695	ENST00000416081	.	+	181899069
chr2	181900904	181901765	ENST00000416081	.	+	181899069
chr2	181928278	181929560	ENST00000416081	.	+	181899069
chr2	181919446	181920596	ENST00000416081	.	+	181899069
chr2	181902466	181909898	ENST00000416081	.	+	181899069
chr2	181909971	181913844	ENST00000416081	.	+	181899069
chr2	181918675	181918754	ENST00000416081	.	+	181899069
chr2	181922412	181928160	ENST00000416081	.	+	181899069
chr2	181920662	181921947	ENST00000416081	.	+	181899069
chr2	181918882	181919295	ENST00000416081	.	+	181899069
chr2	181913933	181915215	ENST00000416081	.	+	181899069
chr2	181916427	181918597	ENST00000416081	.	+	181899069
chr2	181899112	181900695	ENST00000416081	.	+	181899069
chr2	181900904	181901765	ENST00000416081	.	+	181899069
chr2	181928278	181929560	ENST00000416081	.	+	181899069
chr2	181919446	181920596	ENST00000416081	.	+	181899069
chr2	181902466	181909898	ENST00000416081	.	+	181899069
chr2	181909971	181913844	ENST00000416081	.	+	181899069
chr2	181918675	181918754	ENST00000416081	.	+	181899069
chr2	181922412	181928160	ENST00000416081	.	+	181899069
chr2	181920662	181921947	ENST00000416081	.	+	181899069
chr2	181918882	181919295	ENST00000416081	.	+	181899069
chr2	181913933	181915215	ENST00000416081	.	+	181899069
chr2	181916427	181918597	ENST00000416081	.	+	181899069
chr2	181899112	181900695	ENST00000416081	.	+	181899069
chr2	181900904	181901765	ENST00000416081	.	+	181899069
chr2	181928278	181929560	ENST00000416081	.	+	181899069
chr2	181919446	181920596	ENST00000416081	.	+	181899069
chr2	181902466	181909898	ENST00000416081	.	+	181899069
chr2	181909971	181913844	ENST00000416081	.	+	181899069
chr2	181918675	181918754	ENST00000416081	.	+	181899069
chr2	181928278	181929560	ENST00000431877	.	+	181928262
chr2	181922412	181928160	ENST00000431877	.	+	181899069
chr2	181920662	181921947	ENST00000431877	.	+	181899069
chr2	181918882	181919295	ENST00000431877	.	+	181899069
chr2	181913933	181915215	ENST00000431877	.	+	181899069
chr2	181916427	181918597	ENST00000431877	.	+	181899069
chr2	181899112	181900695	ENST00000431877	.	+	181899069
chr2	181900904	181901765	ENST00000431877	.	+	181899069
chr2	181928278	181929560	ENST00000431877	.	+	181899069
chr2	181909971	181913844	ENST00000431877	.	+	181899069
chr2	181919446	181920596	ENST00000431877	.	+	181899069
chr2	181902466	181909898	ENST00000431877	.	+	181899069
chr2	181918675	181918754	ENST00000431877	.	+	181899069
chr2	181922412	181928160	ENST00000431877	.	+	181899069
chr2	181920662	181921947	ENST00000431877	.	+	181899069
chr2	181918882	181919295	ENST00000431877	.	+	181899069
chr2	181913933	181915215	ENST00000431877	.	+	181899069
chr2	181916427	181918597	ENST00000431877	.	+	181899069
chr2	181899112	181900695	ENST00000431877	.	+	181899069
chr2	181900904	181901765	ENST00000431877	.	+	181899069
chr2	181928278	181929560	ENST00000431877	.	+	181899069
chr2	181909971	181913844	ENST00000431877	.	+	181899069
chr2	181919446	181920596	ENST00000431877	.	+	181899069
chr2	181902466	181909898	ENST00000431877	.	+	181899069
chr2	181918675	181918754	ENST00000431877	.	+	181899069
chr2	181922412	181928160	ENST00000431877	.	+	181899069
chr2	181920662	181921947	ENST00000431877	.	+	181899069
chr2	181918882	181919295	ENST00000431877	.	+	181899069
chr2	181913933	181915215	ENST00000431877	.	+	181899069
chr2	181916427	181918597	ENST00000431877	.	+	181899069
chr2	181899112	181900695	ENST00000431877	.	+	181899069
chr2	181900904	181901765	ENST00000431877	.	+	181899069
chr2	181928278	181929560	ENST00000431877	.	+	181899069
chr2	181909971	181913844	ENST00000431877	.	+	181899069
chr2	181919446	181920596	ENST00000431877	.	+	181899069
chr2	181902466	181909898	ENST00000431877	.	+	181899069
chr2	181918675	181918754	ENST00000431877	.	+	181899069
chr2	181922412	181928160	ENST00000440623	.	+	181899069
chr2	181920662	181921947	ENST00000440623	.	+	181899069
chr2	181918882	181919295	ENST00000440623	.	+	181899069
chr2	181917005	181918597	ENST00000440623	.	+	181899069
chr2	181913933	181915215	ENST00000440623	.	+	181899069
chr2	181899112	181900695	ENST00000440623	.	+	181899069
chr2	181900904	181901765	ENST00000440623	.	+	181899069
chr2	181928278	181929560	ENST00000440623	.	+	181899069
chr2	181909971	181913844	ENST00000440623	.	+	181899069
chr2	181919446	181920596	ENST00000440623	.	+	181899069
chr2	181902466	181909898	ENST00000440623	.	+	181899069
chr2	181918675	181918754	ENST00000440623	.	+	181899069
chr2	181922412	181928160	ENST00000440623	.	+	181899069
chr2	181920662	181921947	ENST00000440623	.	+	181899069
chr2	181918882	181919295	ENST00000440623	.	+	181899069
chr2	181917005	181918597	ENST00000440623	.	+	181899069
chr2	181913933	181915215	ENST00000440623	.	+	181899069
chr2	181899112	181900695	ENST00000440623	.	+	181899069
chr2	181900904	181901765	ENST00000440623	.	+	181899069
chr2	181928278	181929560	ENST00000440623	.	+	181899069
chr2	181909971	181913844	ENST00000440623	.	+	181899069
chr2	181919446	181920596	ENST00000440623	.	+	181899069
chr2	181902466	181909898	ENST00000440623	.	+	181899069
chr2	181918675	181918754	ENST00000440623	.	+	181899069
chr2	181922412	181928160	ENST00000440623	.	+	181899069
chr2	181920662	181921947	ENST00000440623	.	+	181899069
chr2	181918882	181919295	ENST00000440623	.	+	181899069
chr2	181917005	181918597	ENST00000440623	.	+	181899069
chr2	181913933	181915215	ENST00000440623	.	+	181899069
chr2	181899112	181900695	ENST00000440623	.	+	181899069
chr2	181900904	181901765	ENST00000440623	.	+	181899069
chr2	181928278	181929560	ENST00000440623	.	+	181899069
chr2	181909971	181913844	ENST00000440623	.	+	181899069
chr2	181919446	181920596	ENST00000440623	.	+	181899069
chr2	181902466	181909898	ENST00000440623	.	+	181899069
chr2	181918675	181918754	ENST00000440623	.	+	181899069
chr2	181922412	181928160	ENST00000454579	.	+	181899069
chr2	181916427	181918597	ENST00000454579	.	+	181899069
chr2	181899112	181900695	ENST00000454579	.	+	181899069
chr2	181900904	181901765	ENST00000454579	.	+	181899069
chr2	181919446	181921947	ENST00000454579	.	+	181899069
chr2	181918882	181919295	ENST00000454579	.	+	181899069
chr2	181928278	181929560	ENST00000454579	.	+	181899069
chr2	181918675	181918754	ENST00000454579	.	+	181899069
chr2	181902466	181909898	ENST00000454579	.	+	181899069
chr2	181909971	181913844	ENST00000454579	.	+	181899069
chr2	181913933	181915215	ENST00000454579	.	+	181899069
chr2	181922412	181928160	ENST00000454579	.	+	181899069
chr2	181916427	181918597	ENST00000454579	.	+	181899069
chr2	181899112	181900695	ENST00000454579	.	+	181899069
chr2	181900904	181901765	ENST00000454579	.	+	181899069
chr2	181919446	181921947	ENST00000454579	.	+	181899069
chr2	181918882	181919295	ENST00000454579	.	+	181899069
chr2	181928278	181929560	ENST00000454579	.	+	181899069
chr2	181918675	181918754	ENST00000454579	.	+	181899069
chr2	181902466	181909898	ENST00000454579	.	+	181899069
chr2	181909971	181913844	ENST00000454579	.	+	181899069
chr2	181913933	181915215	ENST00000454579	.	+	181899069
chr2	181922412	181928160	ENST00000454579	.	+	181899069
chr2	181916427	181918597	ENST00000454579	.	+	181899069
chr2	181899112	181900695	ENST00000454579	.	+	181899069
chr2	181900904	181901765	ENST00000454579	.	+	181899069
chr2	181919446	181921947	ENST00000454579	.	+	181899069
chr2	181918882	181919295	ENST00000454579	.	+	181899069
chr2	181928278	181929560	ENST00000454579	.	+	181899069
chr2	181918675	181918754	ENST00000454579	.	+	181899069
chr2	181902466	181909898	ENST00000454579	.	+	181899069
chr2	181909971	181913844	ENST00000454579	.	+	181899069
chr2	181913933	181915215	ENST00000454579	.	+	181899069
chr2	181928278	181929560	MSTRG.39682.1	.	+	181928262
chr2	181922412	181928160	MSTRG.39682.1	.	+	181899069
chr2	181920662	181921947	MSTRG.39682.1	.	+	181899069
chr2	181918882	181919295	MSTRG.39682.1	.	+	181899069
chr2	181913933	181915215	MSTRG.39682.1	.	+	181899069
chr2	181916427	181918597	MSTRG.39682.1	.	+	181899069
chr2	181899112	181900695	MSTRG.39682.1	.	+	181899069
chr2	181900904	181901765	MSTRG.39682.1	.	+	181899069
chr2	181928278	181929560	MSTRG.39682.1	.	+	181899069
chr2	181919446	181920596	MSTRG.39682.1	.	+	181899069
chr2	181902466	181909898	MSTRG.39682.1	.	+	181899069
chr2	181909971	181913844	MSTRG.39682.1	.	+	181899069
chr2	181918675	181918754	MSTRG.39682.1	.	+	181899069
chr2	181922412	181928160	MSTRG.39682.1	.	+	181899069
chr2	181920662	181921947	MSTRG.39682.1	.	+	181899069
chr2	181918882	181919295	MSTRG.39682.1	.	+	181899069
chr2	181913933	181915215	MSTRG.39682.1	.	+	181899069
chr2	181916427	181918597	MSTRG.39682.1	.	+	181899069
chr2	181899112	181900695	MSTRG.39682.1	.	+	181899069
chr2	181900904	181901765	MSTRG.39682.1	.	+	181899069
chr2	181928278	181929560	MSTRG.39682.1	.	+	181899069
chr2	181919446	181920596	MSTRG.39682.1	.	+	181899069
chr2	181902466	181909898	MSTRG.39682.1	.	+	181899069
chr2	181909971	181913844	MSTRG.39682.1	.	+	181899069
chr2	181918675	181918754	MSTRG.39682.1	.	+	181899069
chr2	181922412	181928160	MSTRG.39682.1	.	+	181899069
chr2	181920662	181921947	MSTRG.39682.1	.	+	181899069
chr2	181918882	181919295	MSTRG.39682.1	.	+	181899069
chr2	181913933	181915215	MSTRG.39682.1	.	+	181899069
chr2	181916427	181918597	MSTRG.39682.1	.	+	181899069
chr2	181899112	181900695	MSTRG.39682.1	.	+	181899069
chr2	181900904	181901765	MSTRG.39682.1	.	+	181899069
chr2	181928278	181929560	MSTRG.39682.1	.	+	181899069
chr2	181919446	181920596	MSTRG.39682.1	.	+	181899069
chr2	181902466	181909898	MSTRG.39682.1	.	+	181899069
chr2	181909971	181913844	MSTRG.39682.1	.	+	181899069
chr2	181918675	181918754	MSTRG.39682.1	.	+	181899069
chr2	181922412	181928160	MSTRG.39682.10	.	+	181899069
chr2	181920662	181921947	MSTRG.39682.10	.	+	181899069
chr2	181918882	181919295	MSTRG.39682.10	.	+	181899069
chr2	181913933	181915215	MSTRG.39682.10	.	+	181899069
chr2	181916427	181918597	MSTRG.39682.10	.	+	181899069
chr2	181899112	181900695	MSTRG.39682.10	.	+	181899069
chr2	181901388	181901765	MSTRG.39682.10	.	+	181899069
chr2	181928278	181929560	MSTRG.39682.10	.	+	181899069
chr2	181909971	181913844	MSTRG.39682.10	.	+	181899069
chr2	181919446	181920596	MSTRG.39682.10	.	+	181899069
chr2	181902466	181909898	MSTRG.39682.10	.	+	181899069
chr2	181900904	181901301	MSTRG.39682.10	.	+	181899069
chr2	181918675	181918754	MSTRG.39682.10	.	+	181899069
chr2	181922412	181928160	MSTRG.39682.10	.	+	181899069
chr2	181920662	181921947	MSTRG.39682.10	.	+	181899069
chr2	181918882	181919295	MSTRG.39682.10	.	+	181899069
chr2	181913933	181915215	MSTRG.39682.10	.	+	181899069
chr2	181916427	181918597	MSTRG.39682.10	.	+	181899069
chr2	181899112	181900695	MSTRG.39682.10	.	+	181899069
chr2	181901388	181901765	MSTRG.39682.10	.	+	181899069
chr2	181928278	181929560	MSTRG.39682.10	.	+	181899069
chr2	181909971	181913844	MSTRG.39682.10	.	+	181899069
chr2	181919446	181920596	MSTRG.39682.10	.	+	181899069
chr2	181902466	181909898	MSTRG.39682.10	.	+	181899069
chr2	181900904	181901301	MSTRG.39682.10	.	+	181899069
chr2	181918675	181918754	MSTRG.39682.10	.	+	181899069
chr2	181922412	181928160	MSTRG.39682.10	.	+	181899069
chr2	181920662	181921947	MSTRG.39682.10	.	+	181899069
chr2	181918882	181919295	MSTRG.39682.10	.	+	181899069
chr2	181913933	181915215	MSTRG.39682.10	.	+	181899069
chr2	181916427	181918597	MSTRG.39682.10	.	+	181899069
chr2	181899112	181900695	MSTRG.39682.10	.	+	181899069
chr2	181901388	181901765	MSTRG.39682.10	.	+	181899069
chr2	181928278	181929560	MSTRG.39682.10	.	+	181899069
chr2	181909971	181913844	MSTRG.39682.10	.	+	181899069
chr2	181919446	181920596	MSTRG.39682.10	.	+	181899069
chr2	181902466	181909898	MSTRG.39682.10	.	+	181899069
chr2	181900904	181901301	MSTRG.39682.10	.	+	181899069
chr2	181918675	181918754	MSTRG.39682.10	.	+	181899069
chr2	181922412	181928160	MSTRG.39682.11	.	+	181899069
chr2	181920662	181921947	MSTRG.39682.11	.	+	181899069
chr2	181918882	181919295	MSTRG.39682.11	.	+	181899069
chr2	181911233	181913844	MSTRG.39682.11	.	+	181899069
chr2	181909971	181911125	MSTRG.39682.11	.	+	181899069
chr2	181916427	181916599	MSTRG.39682.11	.	+	181899069
chr2	181917005	181918597	MSTRG.39682.11	.	+	181899069
chr2	181913933	181915215	MSTRG.39682.11	.	+	181899069
chr2	181899112	181900695	MSTRG.39682.11	.	+	181899069
chr2	181900904	181901765	MSTRG.39682.11	.	+	181899069
chr2	181928278	181929560	MSTRG.39682.11	.	+	181899069
chr2	181919446	181920596	MSTRG.39682.11	.	+	181899069
chr2	181902466	181909898	MSTRG.39682.11	.	+	181899069
chr2	181918675	181918754	MSTRG.39682.11	.	+	181899069
chr2	181922412	181928160	MSTRG.39682.11	.	+	181899069
chr2	181920662	181921947	MSTRG.39682.11	.	+	181899069
chr2	181918882	181919295	MSTRG.39682.11	.	+	181899069
chr2	181911233	181913844	MSTRG.39682.11	.	+	181899069
chr2	181909971	181911125	MSTRG.39682.11	.	+	181899069
chr2	181916427	181916599	MSTRG.39682.11	.	+	181899069
chr2	181917005	181918597	MSTRG.39682.11	.	+	181899069
chr2	181913933	181915215	MSTRG.39682.11	.	+	181899069
chr2	181899112	181900695	MSTRG.39682.11	.	+	181899069
chr2	181900904	181901765	MSTRG.39682.11	.	+	181899069
chr2	181928278	181929560	MSTRG.39682.11	.	+	181899069
chr2	181919446	181920596	MSTRG.39682.11	.	+	181899069
chr2	181902466	181909898	MSTRG.39682.11	.	+	181899069
chr2	181918675	181918754	MSTRG.39682.11	.	+	181899069
chr2	181922412	181928160	MSTRG.39682.11	.	+	181899069
chr2	181920662	181921947	MSTRG.39682.11	.	+	181899069
chr2	181918882	181919295	MSTRG.39682.11	.	+	181899069
chr2	181911233	181913844	MSTRG.39682.11	.	+	181899069
chr2	181909971	181911125	MSTRG.39682.11	.	+	181899069
chr2	181916427	181916599	MSTRG.39682.11	.	+	181899069
chr2	181917005	181918597	MSTRG.39682.11	.	+	181899069
chr2	181913933	181915215	MSTRG.39682.11	.	+	181899069
chr2	181899112	181900695	MSTRG.39682.11	.	+	181899069
chr2	181900904	181901765	MSTRG.39682.11	.	+	181899069
chr2	181928278	181929560	MSTRG.39682.11	.	+	181899069
chr2	181919446	181920596	MSTRG.39682.11	.	+	181899069
chr2	181902466	181909898	MSTRG.39682.11	.	+	181899069
chr2	181918675	181918754	MSTRG.39682.11	.	+	181899069
chr2	181922412	181928160	MSTRG.39682.12	.	+	181899069
chr2	181919446	181921947	MSTRG.39682.12	.	+	181899069
chr2	181918882	181919295	MSTRG.39682.12	.	+	181899069
chr2	181911233	181913844	MSTRG.39682.12	.	+	181899069
chr2	181915414	181915921	MSTRG.39682.12	.	+	181899069
chr2	181909971	181911125	MSTRG.39682.12	.	+	181899069
chr2	181899112	181900695	MSTRG.39682.12	.	+	181899069
chr2	181900904	181901765	MSTRG.39682.12	.	+	181899069
chr2	181928278	181929560	MSTRG.39682.12	.	+	181899069
chr2	181902466	181909898	MSTRG.39682.12	.	+	181899069
chr2	181913933	181915215	MSTRG.39682.12	.	+	181899069
chr2	181922412	181928160	MSTRG.39682.12	.	+	181899069
chr2	181919446	181921947	MSTRG.39682.12	.	+	181899069
chr2	181918882	181919295	MSTRG.39682.12	.	+	181899069
chr2	181911233	181913844	MSTRG.39682.12	.	+	181899069
chr2	181915414	181915921	MSTRG.39682.12	.	+	181899069
chr2	181909971	181911125	MSTRG.39682.12	.	+	181899069
chr2	181899112	181900695	MSTRG.39682.12	.	+	181899069
chr2	181900904	181901765	MSTRG.39682.12	.	+	181899069
chr2	181928278	181929560	MSTRG.39682.12	.	+	181899069
chr2	181902466	181909898	MSTRG.39682.12	.	+	181899069
chr2	181913933	181915215	MSTRG.39682.12	.	+	181899069
chr2	181922412	181928160	MSTRG.39682.12	.	+	181899069
chr2	181919446	181921947	MSTRG.39682.12	.	+	181899069
chr2	181918882	181919295	MSTRG.39682.12	.	+	181899069
chr2	181911233	181913844	MSTRG.39682.12	.	+	181899069
chr2	181915414	181915921	MSTRG.39682.12	.	+	181899069
chr2	181909971	181911125	MSTRG.39682.12	.	+	181899069
chr2	181899112	181900695	MSTRG.39682.12	.	+	181899069
chr2	181900904	181901765	MSTRG.39682.12	.	+	181899069
chr2	181928278	181929560	MSTRG.39682.12	.	+	181899069
chr2	181902466	181909898	MSTRG.39682.12	.	+	181899069
chr2	181913933	181915215	MSTRG.39682.12	.	+	181899069
chr2	181922412	181928160	MSTRG.39682.13	.	+	181899069
chr2	181920662	181921947	MSTRG.39682.13	.	+	181899069
chr2	181918882	181919295	MSTRG.39682.13	.	+	181899069
chr2	181915414	181915921	MSTRG.39682.13	.	+	181899069
chr2	181917005	181918597	MSTRG.39682.13	.	+	181899069
chr2	181913933	181915215	MSTRG.39682.13	.	+	181899069
chr2	181899112	181900695	MSTRG.39682.13	.	+	181899069
chr2	181900904	181901765	MSTRG.39682.13	.	+	181899069
chr2	181928278	181929560	MSTRG.39682.13	.	+	181899069
chr2	181909971	181913844	MSTRG.39682.13	.	+	181899069
chr2	181919446	181920596	MSTRG.39682.13	.	+	181899069
chr2	181902466	181909898	MSTRG.39682.13	.	+	181899069
chr2	181918675	181918754	MSTRG.39682.13	.	+	181899069
chr2	181922412	181928160	MSTRG.39682.13	.	+	181899069
chr2	181920662	181921947	MSTRG.39682.13	.	+	181899069
chr2	181918882	181919295	MSTRG.39682.13	.	+	181899069
chr2	181915414	181915921	MSTRG.39682.13	.	+	181899069
chr2	181917005	181918597	MSTRG.39682.13	.	+	181899069
chr2	181913933	181915215	MSTRG.39682.13	.	+	181899069
chr2	181899112	181900695	MSTRG.39682.13	.	+	181899069
chr2	181900904	181901765	MSTRG.39682.13	.	+	181899069
chr2	181928278	181929560	MSTRG.39682.13	.	+	181899069
chr2	181909971	181913844	MSTRG.39682.13	.	+	181899069
chr2	181919446	181920596	MSTRG.39682.13	.	+	181899069
chr2	181902466	181909898	MSTRG.39682.13	.	+	181899069
chr2	181918675	181918754	MSTRG.39682.13	.	+	181899069
chr2	181922412	181928160	MSTRG.39682.13	.	+	181899069
chr2	181920662	181921947	MSTRG.39682.13	.	+	181899069
chr2	181918882	181919295	MSTRG.39682.13	.	+	181899069
chr2	181915414	181915921	MSTRG.39682.13	.	+	181899069
chr2	181917005	181918597	MSTRG.39682.13	.	+	181899069
chr2	181913933	181915215	MSTRG.39682.13	.	+	181899069
chr2	181899112	181900695	MSTRG.39682.13	.	+	181899069
chr2	181900904	181901765	MSTRG.39682.13	.	+	181899069
chr2	181928278	181929560	MSTRG.39682.13	.	+	181899069
chr2	181909971	181913844	MSTRG.39682.13	.	+	181899069
chr2	181919446	181920596	MSTRG.39682.13	.	+	181899069
chr2	181902466	181909898	MSTRG.39682.13	.	+	181899069
chr2	181918675	181918754	MSTRG.39682.13	.	+	181899069
chr2	181922412	181928160	MSTRG.39682.14	.	+	181899069
chr2	181899112	181900695	MSTRG.39682.14	.	+	181899069
chr2	181900904	181901765	MSTRG.39682.14	.	+	181899069
chr2	181919446	181921947	MSTRG.39682.14	.	+	181899069
chr2	181918882	181919295	MSTRG.39682.14	.	+	181899069
chr2	181928278	181929560	MSTRG.39682.14	.	+	181899069
chr2	181918675	181918754	MSTRG.39682.14	.	+	181899069
chr2	181902466	181909898	MSTRG.39682.14	.	+	181899069
chr2	181909971	181913844	MSTRG.39682.14	.	+	181899069
chr2	181913933	181915215	MSTRG.39682.14	.	+	181899069
chr2	181922412	181928160	MSTRG.39682.14	.	+	181899069
chr2	181899112	181900695	MSTRG.39682.14	.	+	181899069
chr2	181900904	181901765	MSTRG.39682.14	.	+	181899069
chr2	181919446	181921947	MSTRG.39682.14	.	+	181899069
chr2	181918882	181919295	MSTRG.39682.14	.	+	181899069
chr2	181928278	181929560	MSTRG.39682.14	.	+	181899069
chr2	181918675	181918754	MSTRG.39682.14	.	+	181899069
chr2	181902466	181909898	MSTRG.39682.14	.	+	181899069
chr2	181909971	181913844	MSTRG.39682.14	.	+	181899069
chr2	181913933	181915215	MSTRG.39682.14	.	+	181899069
chr2	181922412	181928160	MSTRG.39682.14	.	+	181899069
chr2	181899112	181900695	MSTRG.39682.14	.	+	181899069
chr2	181900904	181901765	MSTRG.39682.14	.	+	181899069
chr2	181919446	181921947	MSTRG.39682.14	.	+	181899069
chr2	181918882	181919295	MSTRG.39682.14	.	+	181899069
chr2	181928278	181929560	MSTRG.39682.14	.	+	181899069
chr2	181918675	181918754	MSTRG.39682.14	.	+	181899069
chr2	181902466	181909898	MSTRG.39682.14	.	+	181899069
chr2	181909971	181913844	MSTRG.39682.14	.	+	181899069
chr2	181913933	181915215	MSTRG.39682.14	.	+	181899069
chr2	181922412	181928160	MSTRG.39682.15	.	+	181899069
chr2	181918675	181918766	MSTRG.39682.15	.	+	181899069
chr2	181920650	181921947	MSTRG.39682.15	.	+	181899069
chr2	181916427	181916941	MSTRG.39682.15	.	+	181899069
chr2	181918882	181919295	MSTRG.39682.15	.	+	181899069
chr2	181900904	181901831	MSTRG.39682.15	.	+	181899069
chr2	181917005	181918597	MSTRG.39682.15	.	+	181899069
chr2	181913933	181915215	MSTRG.39682.15	.	+	181899069
chr2	181899112	181900695	MSTRG.39682.15	.	+	181899069
chr2	181928278	181929560	MSTRG.39682.15	.	+	181899069
chr2	181919446	181920596	MSTRG.39682.15	.	+	181899069
chr2	181902466	181909898	MSTRG.39682.15	.	+	181899069
chr2	181909971	181913844	MSTRG.39682.15	.	+	181899069
chr2	181922412	181928160	MSTRG.39682.15	.	+	181899069
chr2	181918675	181918766	MSTRG.39682.15	.	+	181899069
chr2	181920650	181921947	MSTRG.39682.15	.	+	181899069
chr2	181916427	181916941	MSTRG.39682.15	.	+	181899069
chr2	181918882	181919295	MSTRG.39682.15	.	+	181899069
chr2	181900904	181901831	MSTRG.39682.15	.	+	181899069
chr2	181917005	181918597	MSTRG.39682.15	.	+	181899069
chr2	181913933	181915215	MSTRG.39682.15	.	+	181899069
chr2	181899112	181900695	MSTRG.39682.15	.	+	181899069
chr2	181928278	181929560	MSTRG.39682.15	.	+	181899069
chr2	181919446	181920596	MSTRG.39682.15	.	+	181899069
chr2	181902466	181909898	MSTRG.39682.15	.	+	181899069
chr2	181909971	181913844	MSTRG.39682.15	.	+	181899069
chr2	181922412	181928160	MSTRG.39682.15	.	+	181899069
chr2	181918675	181918766	MSTRG.39682.15	.	+	181899069
chr2	181920650	181921947	MSTRG.39682.15	.	+	181899069
chr2	181916427	181916941	MSTRG.39682.15	.	+	181899069
chr2	181918882	181919295	MSTRG.39682.15	.	+	181899069
chr2	181900904	181901831	MSTRG.39682.15	.	+	181899069
chr2	181917005	181918597	MSTRG.39682.15	.	+	181899069
chr2	181913933	181915215	MSTRG.39682.15	.	+	181899069
chr2	181899112	181900695	MSTRG.39682.15	.	+	181899069
chr2	181928278	181929560	MSTRG.39682.15	.	+	181899069
chr2	181919446	181920596	MSTRG.39682.15	.	+	181899069
chr2	181902466	181909898	MSTRG.39682.15	.	+	181899069
chr2	181909971	181913844	MSTRG.39682.15	.	+	181899069
chr2	181922412	181928160	MSTRG.39682.16	.	+	181899069
chr2	181920650	181921947	MSTRG.39682.16	.	+	181899069
chr2	181918882	181919295	MSTRG.39682.16	.	+	181899069
chr2	181915414	181915921	MSTRG.39682.16	.	+	181899069
chr2	181913933	181915215	MSTRG.39682.16	.	+	181899069
chr2	181916427	181918597	MSTRG.39682.16	.	+	181899069
chr2	181899112	181900695	MSTRG.39682.16	.	+	181899069
chr2	181900904	181901765	MSTRG.39682.16	.	+	181899069
chr2	181928278	181929560	MSTRG.39682.16	.	+	181899069
chr2	181909971	181913844	MSTRG.39682.16	.	+	181899069
chr2	181919446	181920596	MSTRG.39682.16	.	+	181899069
chr2	181902466	181909898	MSTRG.39682.16	.	+	181899069
chr2	181918675	181918754	MSTRG.39682.16	.	+	181899069
chr2	181922412	181928160	MSTRG.39682.16	.	+	181899069
chr2	181920650	181921947	MSTRG.39682.16	.	+	181899069
chr2	181918882	181919295	MSTRG.39682.16	.	+	181899069
chr2	181915414	181915921	MSTRG.39682.16	.	+	181899069
chr2	181913933	181915215	MSTRG.39682.16	.	+	181899069
chr2	181916427	181918597	MSTRG.39682.16	.	+	181899069
chr2	181899112	181900695	MSTRG.39682.16	.	+	181899069
chr2	181900904	181901765	MSTRG.39682.16	.	+	181899069
chr2	181928278	181929560	MSTRG.39682.16	.	+	181899069
chr2	181909971	181913844	MSTRG.39682.16	.	+	181899069
chr2	181919446	181920596	MSTRG.39682.16	.	+	181899069
chr2	181902466	181909898	MSTRG.39682.16	.	+	181899069
chr2	181918675	181918754	MSTRG.39682.16	.	+	181899069
chr2	181922412	181928160	MSTRG.39682.16	.	+	181899069
chr2	181920650	181921947	MSTRG.39682.16	.	+	181899069
chr2	181918882	181919295	MSTRG.39682.16	.	+	181899069
chr2	181915414	181915921	MSTRG.39682.16	.	+	181899069
chr2	181913933	181915215	MSTRG.39682.16	.	+	181899069
chr2	181916427	181918597	MSTRG.39682.16	.	+	181899069
chr2	181899112	181900695	MSTRG.39682.16	.	+	181899069
chr2	181900904	181901765	MSTRG.39682.16	.	+	181899069
chr2	181928278	181929560	MSTRG.39682.16	.	+	181899069
chr2	181909971	181913844	MSTRG.39682.16	.	+	181899069
chr2	181919446	181920596	MSTRG.39682.16	.	+	181899069
chr2	181902466	181909898	MSTRG.39682.16	.	+	181899069
chr2	181918675	181918754	MSTRG.39682.16	.	+	181899069
chr2	181922412	181928160	MSTRG.39682.17	.	+	181899069
chr2	181920650	181921947	MSTRG.39682.17	.	+	181899069
chr2	181918882	181919295	MSTRG.39682.17	.	+	181899069
chr2	181911233	181913844	MSTRG.39682.17	.	+	181899069
chr2	181915414	181915921	MSTRG.39682.17	.	+	181899069
chr2	181909971	181911125	MSTRG.39682.17	.	+	181899069
chr2	181913933	181915215	MSTRG.39682.17	.	+	181899069
chr2	181916427	181918597	MSTRG.39682.17	.	+	181899069
chr2	181899112	181900695	MSTRG.39682.17	.	+	181899069
chr2	181901388	181901765	MSTRG.39682.17	.	+	181899069
chr2	181928278	181929560	MSTRG.39682.17	.	+	181899069
chr2	181919446	181920596	MSTRG.39682.17	.	+	181899069
chr2	181902466	181909898	MSTRG.39682.17	.	+	181899069
chr2	181900904	181901301	MSTRG.39682.17	.	+	181899069
chr2	181918675	181918754	MSTRG.39682.17	.	+	181899069
chr2	181922412	181928160	MSTRG.39682.17	.	+	181899069
chr2	181920650	181921947	MSTRG.39682.17	.	+	181899069
chr2	181918882	181919295	MSTRG.39682.17	.	+	181899069
chr2	181911233	181913844	MSTRG.39682.17	.	+	181899069
chr2	181915414	181915921	MSTRG.39682.17	.	+	181899069
chr2	181909971	181911125	MSTRG.39682.17	.	+	181899069
chr2	181913933	181915215	MSTRG.39682.17	.	+	181899069
chr2	181916427	181918597	MSTRG.39682.17	.	+	181899069
chr2	181899112	181900695	MSTRG.39682.17	.	+	181899069
chr2	181901388	181901765	MSTRG.39682.17	.	+	181899069
chr2	181928278	181929560	MSTRG.39682.17	.	+	181899069
chr2	181919446	181920596	MSTRG.39682.17	.	+	181899069
chr2	181902466	181909898	MSTRG.39682.17	.	+	181899069
chr2	181900904	181901301	MSTRG.39682.17	.	+	181899069
chr2	181918675	181918754	MSTRG.39682.17	.	+	181899069
chr2	181922412	181928160	MSTRG.39682.17	.	+	181899069
chr2	181920650	181921947	MSTRG.39682.17	.	+	181899069
chr2	181918882	181919295	MSTRG.39682.17	.	+	181899069
chr2	181911233	181913844	MSTRG.39682.17	.	+	181899069
chr2	181915414	181915921	MSTRG.39682.17	.	+	181899069
chr2	181909971	181911125	MSTRG.39682.17	.	+	181899069
chr2	181913933	181915215	MSTRG.39682.17	.	+	181899069
chr2	181916427	181918597	MSTRG.39682.17	.	+	181899069
chr2	181899112	181900695	MSTRG.39682.17	.	+	181899069
chr2	181901388	181901765	MSTRG.39682.17	.	+	181899069
chr2	181928278	181929560	MSTRG.39682.17	.	+	181899069
chr2	181919446	181920596	MSTRG.39682.17	.	+	181899069
chr2	181902466	181909898	MSTRG.39682.17	.	+	181899069
chr2	181900904	181901301	MSTRG.39682.17	.	+	181899069
chr2	181918675	181918754	MSTRG.39682.17	.	+	181899069
chr2	181922412	181928160	MSTRG.39682.18	.	+	181899069
chr2	181920662	181921947	MSTRG.39682.18	.	+	181899069
chr2	181918882	181919295	MSTRG.39682.18	.	+	181899069
chr2	181918470	181918597	MSTRG.39682.18	.	+	181899069
chr2	181913933	181915215	MSTRG.39682.18	.	+	181899069
chr2	181899112	181900695	MSTRG.39682.18	.	+	181899069
chr2	181900904	181901765	MSTRG.39682.18	.	+	181899069
chr2	181928278	181929560	MSTRG.39682.18	.	+	181899069
chr2	181919446	181920596	MSTRG.39682.18	.	+	181899069
chr2	181902466	181909898	MSTRG.39682.18	.	+	181899069
chr2	181916427	181918322	MSTRG.39682.18	.	+	181899069
chr2	181909971	181913844	MSTRG.39682.18	.	+	181899069
chr2	181922412	181928160	MSTRG.39682.18	.	+	181899069
chr2	181920662	181921947	MSTRG.39682.18	.	+	181899069
chr2	181918882	181919295	MSTRG.39682.18	.	+	181899069
chr2	181918470	181918597	MSTRG.39682.18	.	+	181899069
chr2	181913933	181915215	MSTRG.39682.18	.	+	181899069
chr2	181899112	181900695	MSTRG.39682.18	.	+	181899069
chr2	181900904	181901765	MSTRG.39682.18	.	+	181899069
chr2	181928278	181929560	MSTRG.39682.18	.	+	181899069
chr2	181919446	181920596	MSTRG.39682.18	.	+	181899069
chr2	181902466	181909898	MSTRG.39682.18	.	+	181899069
chr2	181916427	181918322	MSTRG.39682.18	.	+	181899069
chr2	181909971	181913844	MSTRG.39682.18	.	+	181899069
chr2	181922412	181928160	MSTRG.39682.18	.	+	181899069
chr2	181920662	181921947	MSTRG.39682.18	.	+	181899069
chr2	181918882	181919295	MSTRG.39682.18	.	+	181899069
chr2	181918470	181918597	MSTRG.39682.18	.	+	181899069
chr2	181913933	181915215	MSTRG.39682.18	.	+	181899069
chr2	181899112	181900695	MSTRG.39682.18	.	+	181899069
chr2	181900904	181901765	MSTRG.39682.18	.	+	181899069
chr2	181928278	181929560	MSTRG.39682.18	.	+	181899069
chr2	181919446	181920596	MSTRG.39682.18	.	+	181899069
chr2	181902466	181909898	MSTRG.39682.18	.	+	181899069
chr2	181916427	181918322	MSTRG.39682.18	.	+	181899069
chr2	181909971	181913844	MSTRG.39682.18	.	+	181899069
chr2	181922412	181928160	MSTRG.39682.19	.	+	181899069
chr2	181920662	181921947	MSTRG.39682.19	.	+	181899069
chr2	181918882	181919295	MSTRG.39682.19	.	+	181899069
chr2	181911233	181913844	MSTRG.39682.19	.	+	181899069
chr2	181915414	181915921	MSTRG.39682.19	.	+	181899069
chr2	181909971	181911125	MSTRG.39682.19	.	+	181899069
chr2	181917005	181918597	MSTRG.39682.19	.	+	181899069
chr2	181913933	181915215	MSTRG.39682.19	.	+	181899069
chr2	181899112	181900695	MSTRG.39682.19	.	+	181899069
chr2	181901388	181901765	MSTRG.39682.19	.	+	181899069
chr2	181928278	181929560	MSTRG.39682.19	.	+	181899069
chr2	181919446	181920596	MSTRG.39682.19	.	+	181899069
chr2	181902466	181909898	MSTRG.39682.19	.	+	181899069
chr2	181900904	181901301	MSTRG.39682.19	.	+	181899069
chr2	181918675	181918754	MSTRG.39682.19	.	+	181899069
chr2	181922412	181928160	MSTRG.39682.19	.	+	181899069
chr2	181920662	181921947	MSTRG.39682.19	.	+	181899069
chr2	181918882	181919295	MSTRG.39682.19	.	+	181899069
chr2	181911233	181913844	MSTRG.39682.19	.	+	181899069
chr2	181915414	181915921	MSTRG.39682.19	.	+	181899069
chr2	181909971	181911125	MSTRG.39682.19	.	+	181899069
chr2	181917005	181918597	MSTRG.39682.19	.	+	181899069
chr2	181913933	181915215	MSTRG.39682.19	.	+	181899069
chr2	181899112	181900695	MSTRG.39682.19	.	+	181899069
chr2	181901388	181901765	MSTRG.39682.19	.	+	181899069
chr2	181928278	181929560	MSTRG.39682.19	.	+	181899069
chr2	181919446	181920596	MSTRG.39682.19	.	+	181899069
chr2	181902466	181909898	MSTRG.39682.19	.	+	181899069
chr2	181900904	181901301	MSTRG.39682.19	.	+	181899069
chr2	181918675	181918754	MSTRG.39682.19	.	+	181899069
chr2	181922412	181928160	MSTRG.39682.19	.	+	181899069
chr2	181920662	181921947	MSTRG.39682.19	.	+	181899069
chr2	181918882	181919295	MSTRG.39682.19	.	+	181899069
chr2	181911233	181913844	MSTRG.39682.19	.	+	181899069
chr2	181915414	181915921	MSTRG.39682.19	.	+	181899069
chr2	181909971	181911125	MSTRG.39682.19	.	+	181899069
chr2	181917005	181918597	MSTRG.39682.19	.	+	181899069
chr2	181913933	181915215	MSTRG.39682.19	.	+	181899069
chr2	181899112	181900695	MSTRG.39682.19	.	+	181899069
chr2	181901388	181901765	MSTRG.39682.19	.	+	181899069
chr2	181928278	181929560	MSTRG.39682.19	.	+	181899069
chr2	181919446	181920596	MSTRG.39682.19	.	+	181899069
chr2	181902466	181909898	MSTRG.39682.19	.	+	181899069
chr2	181900904	181901301	MSTRG.39682.19	.	+	181899069
chr2	181918675	181918754	MSTRG.39682.19	.	+	181899069
chr2	181928278	181929560	MSTRG.39682.2	.	+	181928262
chr2	181922412	181928160	MSTRG.39682.2	.	+	181899069
chr2	181920662	181921947	MSTRG.39682.2	.	+	181899069
chr2	181918882	181919295	MSTRG.39682.2	.	+	181899069
chr2	181913933	181915215	MSTRG.39682.2	.	+	181899069
chr2	181916427	181918597	MSTRG.39682.2	.	+	181899069
chr2	181899112	181900695	MSTRG.39682.2	.	+	181899069
chr2	181900904	181901765	MSTRG.39682.2	.	+	181899069
chr2	181928278	181929560	MSTRG.39682.2	.	+	181899069
chr2	181909971	181913844	MSTRG.39682.2	.	+	181899069
chr2	181919446	181920596	MSTRG.39682.2	.	+	181899069
chr2	181902466	181909898	MSTRG.39682.2	.	+	181899069
chr2	181918675	181918754	MSTRG.39682.2	.	+	181899069
chr2	181922412	181928160	MSTRG.39682.2	.	+	181899069
chr2	181920662	181921947	MSTRG.39682.2	.	+	181899069
chr2	181918882	181919295	MSTRG.39682.2	.	+	181899069
chr2	181913933	181915215	MSTRG.39682.2	.	+	181899069
chr2	181916427	181918597	MSTRG.39682.2	.	+	181899069
chr2	181899112	181900695	MSTRG.39682.2	.	+	181899069
chr2	181900904	181901765	MSTRG.39682.2	.	+	181899069
chr2	181928278	181929560	MSTRG.39682.2	.	+	181899069
chr2	181909971	181913844	MSTRG.39682.2	.	+	181899069
chr2	181919446	181920596	MSTRG.39682.2	.	+	181899069
chr2	181902466	181909898	MSTRG.39682.2	.	+	181899069
chr2	181918675	181918754	MSTRG.39682.2	.	+	181899069
chr2	181922412	181928160	MSTRG.39682.2	.	+	181899069
chr2	181920662	181921947	MSTRG.39682.2	.	+	181899069
chr2	181918882	181919295	MSTRG.39682.2	.	+	181899069
chr2	181913933	181915215	MSTRG.39682.2	.	+	181899069
chr2	181916427	181918597	MSTRG.39682.2	.	+	181899069
chr2	181899112	181900695	MSTRG.39682.2	.	+	181899069
chr2	181900904	181901765	MSTRG.39682.2	.	+	181899069
chr2	181928278	181929560	MSTRG.39682.2	.	+	181899069
chr2	181909971	181913844	MSTRG.39682.2	.	+	181899069
chr2	181919446	181920596	MSTRG.39682.2	.	+	181899069
chr2	181902466	181909898	MSTRG.39682.2	.	+	181899069
chr2	181918675	181918754	MSTRG.39682.2	.	+	181899069
chr2	181922412	181928160	MSTRG.39682.20	.	+	181899069
chr2	181899112	181900695	MSTRG.39682.20	.	+	181899069
chr2	181900904	181901765	MSTRG.39682.20	.	+	181899069
chr2	181919446	181921947	MSTRG.39682.20	.	+	181899069
chr2	181918882	181919295	MSTRG.39682.20	.	+	181899069
chr2	181928278	181929560	MSTRG.39682.20	.	+	181899069
chr2	181902466	181909898	MSTRG.39682.20	.	+	181899069
chr2	181909971	181913844	MSTRG.39682.20	.	+	181899069
chr2	181913933	181915215	MSTRG.39682.20	.	+	181899069
chr2	181922412	181928160	MSTRG.39682.20	.	+	181899069
chr2	181899112	181900695	MSTRG.39682.20	.	+	181899069
chr2	181900904	181901765	MSTRG.39682.20	.	+	181899069
chr2	181919446	181921947	MSTRG.39682.20	.	+	181899069
chr2	181918882	181919295	MSTRG.39682.20	.	+	181899069
chr2	181928278	181929560	MSTRG.39682.20	.	+	181899069
chr2	181902466	181909898	MSTRG.39682.20	.	+	181899069
chr2	181909971	181913844	MSTRG.39682.20	.	+	181899069
chr2	181913933	181915215	MSTRG.39682.20	.	+	181899069
chr2	181922412	181928160	MSTRG.39682.20	.	+	181899069
chr2	181899112	181900695	MSTRG.39682.20	.	+	181899069
chr2	181900904	181901765	MSTRG.39682.20	.	+	181899069
chr2	181919446	181921947	MSTRG.39682.20	.	+	181899069
chr2	181918882	181919295	MSTRG.39682.20	.	+	181899069
chr2	181928278	181929560	MSTRG.39682.20	.	+	181899069
chr2	181902466	181909898	MSTRG.39682.20	.	+	181899069
chr2	181909971	181913844	MSTRG.39682.20	.	+	181899069
chr2	181913933	181915215	MSTRG.39682.20	.	+	181899069
chr2	181922412	181928160	MSTRG.39682.21	.	+	181899069
chr2	181920662	181921947	MSTRG.39682.21	.	+	181899069
chr2	181918882	181919295	MSTRG.39682.21	.	+	181899069
chr2	181913933	181915215	MSTRG.39682.21	.	+	181899069
chr2	181899112	181900695	MSTRG.39682.21	.	+	181899069
chr2	181900904	181901765	MSTRG.39682.21	.	+	181899069
chr2	181928278	181929560	MSTRG.39682.21	.	+	181899069
chr2	181909971	181913844	MSTRG.39682.21	.	+	181899069
chr2	181919446	181920596	MSTRG.39682.21	.	+	181899069
chr2	181902466	181909898	MSTRG.39682.21	.	+	181899069
chr2	181916427	181918322	MSTRG.39682.21	.	+	181899069
chr2	181918675	181918754	MSTRG.39682.21	.	+	181899069
chr2	181922412	181928160	MSTRG.39682.21	.	+	181899069
chr2	181920662	181921947	MSTRG.39682.21	.	+	181899069
chr2	181918882	181919295	MSTRG.39682.21	.	+	181899069
chr2	181913933	181915215	MSTRG.39682.21	.	+	181899069
chr2	181899112	181900695	MSTRG.39682.21	.	+	181899069
chr2	181900904	181901765	MSTRG.39682.21	.	+	181899069
chr2	181928278	181929560	MSTRG.39682.21	.	+	181899069
chr2	181909971	181913844	MSTRG.39682.21	.	+	181899069
chr2	181919446	181920596	MSTRG.39682.21	.	+	181899069
chr2	181902466	181909898	MSTRG.39682.21	.	+	181899069
chr2	181916427	181918322	MSTRG.39682.21	.	+	181899069
chr2	181918675	181918754	MSTRG.39682.21	.	+	181899069
chr2	181922412	181928160	MSTRG.39682.21	.	+	181899069
chr2	181920662	181921947	MSTRG.39682.21	.	+	181899069
chr2	181918882	181919295	MSTRG.39682.21	.	+	181899069
chr2	181913933	181915215	MSTRG.39682.21	.	+	181899069
chr2	181899112	181900695	MSTRG.39682.21	.	+	181899069
chr2	181900904	181901765	MSTRG.39682.21	.	+	181899069
chr2	181928278	181929560	MSTRG.39682.21	.	+	181899069
chr2	181909971	181913844	MSTRG.39682.21	.	+	181899069
chr2	181919446	181920596	MSTRG.39682.21	.	+	181899069
chr2	181902466	181909898	MSTRG.39682.21	.	+	181899069
chr2	181916427	181918322	MSTRG.39682.21	.	+	181899069
chr2	181918675	181918754	MSTRG.39682.21	.	+	181899069
chr2	181922412	181928160	MSTRG.39682.22	.	+	181899069
chr2	181920650	181921947	MSTRG.39682.22	.	+	181899069
chr2	181918882	181919295	MSTRG.39682.22	.	+	181899069
chr2	181918470	181918597	MSTRG.39682.22	.	+	181899069
chr2	181915414	181915921	MSTRG.39682.22	.	+	181899069
chr2	181913933	181915215	MSTRG.39682.22	.	+	181899069
chr2	181899112	181900695	MSTRG.39682.22	.	+	181899069
chr2	181900904	181901765	MSTRG.39682.22	.	+	181899069
chr2	181928278	181929560	MSTRG.39682.22	.	+	181899069
chr2	181909971	181913844	MSTRG.39682.22	.	+	181899069
chr2	181919446	181920596	MSTRG.39682.22	.	+	181899069
chr2	181902466	181909898	MSTRG.39682.22	.	+	181899069
chr2	181918675	181918754	MSTRG.39682.22	.	+	181899069
chr2	181922412	181928160	MSTRG.39682.22	.	+	181899069
chr2	181920650	181921947	MSTRG.39682.22	.	+	181899069
chr2	181918882	181919295	MSTRG.39682.22	.	+	181899069
chr2	181918470	181918597	MSTRG.39682.22	.	+	181899069
chr2	181915414	181915921	MSTRG.39682.22	.	+	181899069
chr2	181913933	181915215	MSTRG.39682.22	.	+	181899069
chr2	181899112	181900695	MSTRG.39682.22	.	+	181899069
chr2	181900904	181901765	MSTRG.39682.22	.	+	181899069
chr2	181928278	181929560	MSTRG.39682.22	.	+	181899069
chr2	181909971	181913844	MSTRG.39682.22	.	+	181899069
chr2	181919446	181920596	MSTRG.39682.22	.	+	181899069
chr2	181902466	181909898	MSTRG.39682.22	.	+	181899069
chr2	181918675	181918754	MSTRG.39682.22	.	+	181899069
chr2	181922412	181928160	MSTRG.39682.22	.	+	181899069
chr2	181920650	181921947	MSTRG.39682.22	.	+	181899069
chr2	181918882	181919295	MSTRG.39682.22	.	+	181899069
chr2	181918470	181918597	MSTRG.39682.22	.	+	181899069
chr2	181915414	181915921	MSTRG.39682.22	.	+	181899069
chr2	181913933	181915215	MSTRG.39682.22	.	+	181899069
chr2	181899112	181900695	MSTRG.39682.22	.	+	181899069
chr2	181900904	181901765	MSTRG.39682.22	.	+	181899069
chr2	181928278	181929560	MSTRG.39682.22	.	+	181899069
chr2	181909971	181913844	MSTRG.39682.22	.	+	181899069
chr2	181919446	181920596	MSTRG.39682.22	.	+	181899069
chr2	181902466	181909898	MSTRG.39682.22	.	+	181899069
chr2	181918675	181918754	MSTRG.39682.22	.	+	181899069
chr2	181922412	181928160	MSTRG.39682.23	.	+	181899069
chr2	181920650	181921947	MSTRG.39682.23	.	+	181899069
chr2	181918882	181919295	MSTRG.39682.23	.	+	181899069
chr2	181915414	181915921	MSTRG.39682.23	.	+	181899069
chr2	181913933	181915215	MSTRG.39682.23	.	+	181899069
chr2	181899112	181900695	MSTRG.39682.23	.	+	181899069
chr2	181901388	181901765	MSTRG.39682.23	.	+	181899069
chr2	181928278	181929560	MSTRG.39682.23	.	+	181899069
chr2	181909971	181913844	MSTRG.39682.23	.	+	181899069
chr2	181919446	181920596	MSTRG.39682.23	.	+	181899069
chr2	181902466	181909898	MSTRG.39682.23	.	+	181899069
chr2	181900904	181901301	MSTRG.39682.23	.	+	181899069
chr2	181918675	181918754	MSTRG.39682.23	.	+	181899069
chr2	181922412	181928160	MSTRG.39682.23	.	+	181899069
chr2	181920650	181921947	MSTRG.39682.23	.	+	181899069
chr2	181918882	181919295	MSTRG.39682.23	.	+	181899069
chr2	181915414	181915921	MSTRG.39682.23	.	+	181899069
chr2	181913933	181915215	MSTRG.39682.23	.	+	181899069
chr2	181899112	181900695	MSTRG.39682.23	.	+	181899069
chr2	181901388	181901765	MSTRG.39682.23	.	+	181899069
chr2	181928278	181929560	MSTRG.39682.23	.	+	181899069
chr2	181909971	181913844	MSTRG.39682.23	.	+	181899069
chr2	181919446	181920596	MSTRG.39682.23	.	+	181899069
chr2	181902466	181909898	MSTRG.39682.23	.	+	181899069
chr2	181900904	181901301	MSTRG.39682.23	.	+	181899069
chr2	181918675	181918754	MSTRG.39682.23	.	+	181899069
chr2	181922412	181928160	MSTRG.39682.23	.	+	181899069
chr2	181920650	181921947	MSTRG.39682.23	.	+	181899069
chr2	181918882	181919295	MSTRG.39682.23	.	+	181899069
chr2	181915414	181915921	MSTRG.39682.23	.	+	181899069
chr2	181913933	181915215	MSTRG.39682.23	.	+	181899069
chr2	181899112	181900695	MSTRG.39682.23	.	+	181899069
chr2	181901388	181901765	MSTRG.39682.23	.	+	181899069
chr2	181928278	181929560	MSTRG.39682.23	.	+	181899069
chr2	181909971	181913844	MSTRG.39682.23	.	+	181899069
chr2	181919446	181920596	MSTRG.39682.23	.	+	181899069
chr2	181902466	181909898	MSTRG.39682.23	.	+	181899069
chr2	181900904	181901301	MSTRG.39682.23	.	+	181899069
chr2	181918675	181918754	MSTRG.39682.23	.	+	181899069
chr2	181922412	181928160	MSTRG.39682.24	.	+	181899069
chr2	181918675	181918766	MSTRG.39682.24	.	+	181899069
chr2	181920650	181921947	MSTRG.39682.24	.	+	181899069
chr2	181899112	181900695	MSTRG.39682.24	.	+	181899069
chr2	181900904	181901765	MSTRG.39682.24	.	+	181899069
chr2	181918882	181919295	MSTRG.39682.24	.	+	181899069
chr2	181919446	181920596	MSTRG.39682.24	.	+	181899069
chr2	181928278	181929560	MSTRG.39682.24	.	+	181899069
chr2	181902466	181909898	MSTRG.39682.24	.	+	181899069
chr2	181909971	181913844	MSTRG.39682.24	.	+	181899069
chr2	181913933	181915215	MSTRG.39682.24	.	+	181899069
chr2	181922412	181928160	MSTRG.39682.24	.	+	181899069
chr2	181918675	181918766	MSTRG.39682.24	.	+	181899069
chr2	181920650	181921947	MSTRG.39682.24	.	+	181899069
chr2	181899112	181900695	MSTRG.39682.24	.	+	181899069
chr2	181900904	181901765	MSTRG.39682.24	.	+	181899069
chr2	181918882	181919295	MSTRG.39682.24	.	+	181899069
chr2	181919446	181920596	MSTRG.39682.24	.	+	181899069
chr2	181928278	181929560	MSTRG.39682.24	.	+	181899069
chr2	181902466	181909898	MSTRG.39682.24	.	+	181899069
chr2	181909971	181913844	MSTRG.39682.24	.	+	181899069
chr2	181913933	181915215	MSTRG.39682.24	.	+	181899069
chr2	181922412	181928160	MSTRG.39682.24	.	+	181899069
chr2	181918675	181918766	MSTRG.39682.24	.	+	181899069
chr2	181920650	181921947	MSTRG.39682.24	.	+	181899069
chr2	181899112	181900695	MSTRG.39682.24	.	+	181899069
chr2	181900904	181901765	MSTRG.39682.24	.	+	181899069
chr2	181918882	181919295	MSTRG.39682.24	.	+	181899069
chr2	181919446	181920596	MSTRG.39682.24	.	+	181899069
chr2	181928278	181929560	MSTRG.39682.24	.	+	181899069
chr2	181902466	181909898	MSTRG.39682.24	.	+	181899069
chr2	181909971	181913844	MSTRG.39682.24	.	+	181899069
chr2	181913933	181915215	MSTRG.39682.24	.	+	181899069
chr2	181922412	181928160	MSTRG.39682.25	.	+	181899069
chr2	181920662	181921947	MSTRG.39682.25	.	+	181899069
chr2	181918882	181919295	MSTRG.39682.25	.	+	181899069
chr2	181915414	181915921	MSTRG.39682.25	.	+	181899069
chr2	181913933	181915215	MSTRG.39682.25	.	+	181899069
chr2	181916427	181918597	MSTRG.39682.25	.	+	181899069
chr2	181899112	181900695	MSTRG.39682.25	.	+	181899069
chr2	181901388	181901765	MSTRG.39682.25	.	+	181899069
chr2	181928278	181929560	MSTRG.39682.25	.	+	181899069
chr2	181909971	181913844	MSTRG.39682.25	.	+	181899069
chr2	181919446	181920596	MSTRG.39682.25	.	+	181899069
chr2	181902466	181909898	MSTRG.39682.25	.	+	181899069
chr2	181900904	181901301	MSTRG.39682.25	.	+	181899069
chr2	181918675	181918754	MSTRG.39682.25	.	+	181899069
chr2	181922412	181928160	MSTRG.39682.25	.	+	181899069
chr2	181920662	181921947	MSTRG.39682.25	.	+	181899069
chr2	181918882	181919295	MSTRG.39682.25	.	+	181899069
chr2	181915414	181915921	MSTRG.39682.25	.	+	181899069
chr2	181913933	181915215	MSTRG.39682.25	.	+	181899069
chr2	181916427	181918597	MSTRG.39682.25	.	+	181899069
chr2	181899112	181900695	MSTRG.39682.25	.	+	181899069
chr2	181901388	181901765	MSTRG.39682.25	.	+	181899069
chr2	181928278	181929560	MSTRG.39682.25	.	+	181899069
chr2	181909971	181913844	MSTRG.39682.25	.	+	181899069
chr2	181919446	181920596	MSTRG.39682.25	.	+	181899069
chr2	181902466	181909898	MSTRG.39682.25	.	+	181899069
chr2	181900904	181901301	MSTRG.39682.25	.	+	181899069
chr2	181918675	181918754	MSTRG.39682.25	.	+	181899069
chr2	181922412	181928160	MSTRG.39682.25	.	+	181899069
chr2	181920662	181921947	MSTRG.39682.25	.	+	181899069
chr2	181918882	181919295	MSTRG.39682.25	.	+	181899069
chr2	181915414	181915921	MSTRG.39682.25	.	+	181899069
chr2	181913933	181915215	MSTRG.39682.25	.	+	181899069
chr2	181916427	181918597	MSTRG.39682.25	.	+	181899069
chr2	181899112	181900695	MSTRG.39682.25	.	+	181899069
chr2	181901388	181901765	MSTRG.39682.25	.	+	181899069
chr2	181928278	181929560	MSTRG.39682.25	.	+	181899069
chr2	181909971	181913844	MSTRG.39682.25	.	+	181899069
chr2	181919446	181920596	MSTRG.39682.25	.	+	181899069
chr2	181902466	181909898	MSTRG.39682.25	.	+	181899069
chr2	181900904	181901301	MSTRG.39682.25	.	+	181899069
chr2	181918675	181918754	MSTRG.39682.25	.	+	181899069
chr2	181930653	181930683	MSTRG.39682.26	.	+	181928262
chr2	181928278	181929560	MSTRG.39682.26	.	+	181928262
chr2	181922412	181928160	MSTRG.39682.26	.	+	181899069
chr2	181920662	181921947	MSTRG.39682.26	.	+	181899069
chr2	181918882	181919295	MSTRG.39682.26	.	+	181899069
chr2	181913933	181915215	MSTRG.39682.26	.	+	181899069
chr2	181916427	181918597	MSTRG.39682.26	.	+	181899069
chr2	181899112	181900695	MSTRG.39682.26	.	+	181899069
chr2	181900904	181901765	MSTRG.39682.26	.	+	181899069
chr2	181928278	181929560	MSTRG.39682.26	.	+	181899069
chr2	181909971	181913844	MSTRG.39682.26	.	+	181899069
chr2	181919446	181920596	MSTRG.39682.26	.	+	181899069
chr2	181902466	181909898	MSTRG.39682.26	.	+	181899069
chr2	181918675	181918754	MSTRG.39682.26	.	+	181899069
chr2	181922412	181928160	MSTRG.39682.26	.	+	181899069
chr2	181930653	181930683	MSTRG.39682.26	.	+	181899069
chr2	181920662	181921947	MSTRG.39682.26	.	+	181899069
chr2	181918882	181919295	MSTRG.39682.26	.	+	181899069
chr2	181913933	181915215	MSTRG.39682.26	.	+	181899069
chr2	181916427	181918597	MSTRG.39682.26	.	+	181899069
chr2	181899112	181900695	MSTRG.39682.26	.	+	181899069
chr2	181900904	181901765	MSTRG.39682.26	.	+	181899069
chr2	181928278	181929560	MSTRG.39682.26	.	+	181899069
chr2	181909971	181913844	MSTRG.39682.26	.	+	181899069
chr2	181919446	181920596	MSTRG.39682.26	.	+	181899069
chr2	181902466	181909898	MSTRG.39682.26	.	+	181899069
chr2	181918675	181918754	MSTRG.39682.26	.	+	181899069
chr2	181922412	181928160	MSTRG.39682.26	.	+	181899069
chr2	181930653	181930683	MSTRG.39682.26	.	+	181899069
chr2	181920662	181921947	MSTRG.39682.26	.	+	181899069
chr2	181918882	181919295	MSTRG.39682.26	.	+	181899069
chr2	181913933	181915215	MSTRG.39682.26	.	+	181899069
chr2	181916427	181918597	MSTRG.39682.26	.	+	181899069
chr2	181899112	181900695	MSTRG.39682.26	.	+	181899069
chr2	181900904	181901765	MSTRG.39682.26	.	+	181899069
chr2	181928278	181929560	MSTRG.39682.26	.	+	181899069
chr2	181909971	181913844	MSTRG.39682.26	.	+	181899069
chr2	181919446	181920596	MSTRG.39682.26	.	+	181899069
chr2	181902466	181909898	MSTRG.39682.26	.	+	181899069
chr2	181918675	181918754	MSTRG.39682.26	.	+	181899069
chr2	181922412	181928160	MSTRG.39682.27	.	+	181899069
chr2	181920662	181921947	MSTRG.39682.27	.	+	181899069
chr2	181918882	181919295	MSTRG.39682.27	.	+	181899069
chr2	181918470	181918597	MSTRG.39682.27	.	+	181899069
chr2	181911233	181913844	MSTRG.39682.27	.	+	181899069
chr2	181915414	181915921	MSTRG.39682.27	.	+	181899069
chr2	181909971	181911125	MSTRG.39682.27	.	+	181899069
chr2	181913933	181915215	MSTRG.39682.27	.	+	181899069
chr2	181899112	181900695	MSTRG.39682.27	.	+	181899069
chr2	181900904	181901765	MSTRG.39682.27	.	+	181899069
chr2	181928278	181929560	MSTRG.39682.27	.	+	181899069
chr2	181919446	181920596	MSTRG.39682.27	.	+	181899069
chr2	181902466	181909898	MSTRG.39682.27	.	+	181899069
chr2	181918675	181918754	MSTRG.39682.27	.	+	181899069
chr2	181922412	181928160	MSTRG.39682.27	.	+	181899069
chr2	181920662	181921947	MSTRG.39682.27	.	+	181899069
chr2	181918882	181919295	MSTRG.39682.27	.	+	181899069
chr2	181918470	181918597	MSTRG.39682.27	.	+	181899069
chr2	181911233	181913844	MSTRG.39682.27	.	+	181899069
chr2	181915414	181915921	MSTRG.39682.27	.	+	181899069
chr2	181909971	181911125	MSTRG.39682.27	.	+	181899069
chr2	181913933	181915215	MSTRG.39682.27	.	+	181899069
chr2	181899112	181900695	MSTRG.39682.27	.	+	181899069
chr2	181900904	181901765	MSTRG.39682.27	.	+	181899069
chr2	181928278	181929560	MSTRG.39682.27	.	+	181899069
chr2	181919446	181920596	MSTRG.39682.27	.	+	181899069
chr2	181902466	181909898	MSTRG.39682.27	.	+	181899069
chr2	181918675	181918754	MSTRG.39682.27	.	+	181899069
chr2	181922412	181928160	MSTRG.39682.27	.	+	181899069
chr2	181920662	181921947	MSTRG.39682.27	.	+	181899069
chr2	181918882	181919295	MSTRG.39682.27	.	+	181899069
chr2	181918470	181918597	MSTRG.39682.27	.	+	181899069
chr2	181911233	181913844	MSTRG.39682.27	.	+	181899069
chr2	181915414	181915921	MSTRG.39682.27	.	+	181899069
chr2	181909971	181911125	MSTRG.39682.27	.	+	181899069
chr2	181913933	181915215	MSTRG.39682.27	.	+	181899069
chr2	181899112	181900695	MSTRG.39682.27	.	+	181899069
chr2	181900904	181901765	MSTRG.39682.27	.	+	181899069
chr2	181928278	181929560	MSTRG.39682.27	.	+	181899069
chr2	181919446	181920596	MSTRG.39682.27	.	+	181899069
chr2	181902466	181909898	MSTRG.39682.27	.	+	181899069
chr2	181918675	181918754	MSTRG.39682.27	.	+	181899069
chr2	181922412	181928160	MSTRG.39682.28	.	+	181899069
chr2	181920650	181921947	MSTRG.39682.28	.	+	181899069
chr2	181918882	181919295	MSTRG.39682.28	.	+	181899069
chr2	181911233	181913844	MSTRG.39682.28	.	+	181899069
chr2	181915414	181915921	MSTRG.39682.28	.	+	181899069
chr2	181909971	181911125	MSTRG.39682.28	.	+	181899069
chr2	181917005	181918597	MSTRG.39682.28	.	+	181899069
chr2	181913933	181915215	MSTRG.39682.28	.	+	181899069
chr2	181899112	181900695	MSTRG.39682.28	.	+	181899069
chr2	181900904	181901765	MSTRG.39682.28	.	+	181899069
chr2	181928278	181929560	MSTRG.39682.28	.	+	181899069
chr2	181919446	181920596	MSTRG.39682.28	.	+	181899069
chr2	181902466	181909898	MSTRG.39682.28	.	+	181899069
chr2	181918675	181918754	MSTRG.39682.28	.	+	181899069
chr2	181922412	181928160	MSTRG.39682.28	.	+	181899069
chr2	181920650	181921947	MSTRG.39682.28	.	+	181899069
chr2	181918882	181919295	MSTRG.39682.28	.	+	181899069
chr2	181911233	181913844	MSTRG.39682.28	.	+	181899069
chr2	181915414	181915921	MSTRG.39682.28	.	+	181899069
chr2	181909971	181911125	MSTRG.39682.28	.	+	181899069
chr2	181917005	181918597	MSTRG.39682.28	.	+	181899069
chr2	181913933	181915215	MSTRG.39682.28	.	+	181899069
chr2	181899112	181900695	MSTRG.39682.28	.	+	181899069
chr2	181900904	181901765	MSTRG.39682.28	.	+	181899069
chr2	181928278	181929560	MSTRG.39682.28	.	+	181899069
chr2	181919446	181920596	MSTRG.39682.28	.	+	181899069
chr2	181902466	181909898	MSTRG.39682.28	.	+	181899069
chr2	181918675	181918754	MSTRG.39682.28	.	+	181899069
chr2	181922412	181928160	MSTRG.39682.28	.	+	181899069
chr2	181920650	181921947	MSTRG.39682.28	.	+	181899069
chr2	181918882	181919295	MSTRG.39682.28	.	+	181899069
chr2	181911233	181913844	MSTRG.39682.28	.	+	181899069
chr2	181915414	181915921	MSTRG.39682.28	.	+	181899069
chr2	181909971	181911125	MSTRG.39682.28	.	+	181899069
chr2	181917005	181918597	MSTRG.39682.28	.	+	181899069
chr2	181913933	181915215	MSTRG.39682.28	.	+	181899069
chr2	181899112	181900695	MSTRG.39682.28	.	+	181899069
chr2	181900904	181901765	MSTRG.39682.28	.	+	181899069
chr2	181928278	181929560	MSTRG.39682.28	.	+	181899069
chr2	181919446	181920596	MSTRG.39682.28	.	+	181899069
chr2	181902466	181909898	MSTRG.39682.28	.	+	181899069
chr2	181918675	181918754	MSTRG.39682.28	.	+	181899069
chr2	181922412	181928160	MSTRG.39682.29	.	+	181899069
chr2	181920662	181921947	MSTRG.39682.29	.	+	181899069
chr2	181918882	181919295	MSTRG.39682.29	.	+	181899069
chr2	181918470	181918597	MSTRG.39682.29	.	+	181899069
chr2	181913933	181915215	MSTRG.39682.29	.	+	181899069
chr2	181899112	181900695	MSTRG.39682.29	.	+	181899069
chr2	181900904	181901765	MSTRG.39682.29	.	+	181899069
chr2	181928278	181929560	MSTRG.39682.29	.	+	181899069
chr2	181909971	181913844	MSTRG.39682.29	.	+	181899069
chr2	181919446	181920596	MSTRG.39682.29	.	+	181899069
chr2	181902466	181909898	MSTRG.39682.29	.	+	181899069
chr2	181918675	181918754	MSTRG.39682.29	.	+	181899069
chr2	181922412	181928160	MSTRG.39682.29	.	+	181899069
chr2	181920662	181921947	MSTRG.39682.29	.	+	181899069
chr2	181918882	181919295	MSTRG.39682.29	.	+	181899069
chr2	181918470	181918597	MSTRG.39682.29	.	+	181899069
chr2	181913933	181915215	MSTRG.39682.29	.	+	181899069
chr2	181899112	181900695	MSTRG.39682.29	.	+	181899069
chr2	181900904	181901765	MSTRG.39682.29	.	+	181899069
chr2	181928278	181929560	MSTRG.39682.29	.	+	181899069
chr2	181909971	181913844	MSTRG.39682.29	.	+	181899069
chr2	181919446	181920596	MSTRG.39682.29	.	+	181899069
chr2	181902466	181909898	MSTRG.39682.29	.	+	181899069
chr2	181918675	181918754	MSTRG.39682.29	.	+	181899069
chr2	181922412	181928160	MSTRG.39682.29	.	+	181899069
chr2	181920662	181921947	MSTRG.39682.29	.	+	181899069
chr2	181918882	181919295	MSTRG.39682.29	.	+	181899069
chr2	181918470	181918597	MSTRG.39682.29	.	+	181899069
chr2	181913933	181915215	MSTRG.39682.29	.	+	181899069
chr2	181899112	181900695	MSTRG.39682.29	.	+	181899069
chr2	181900904	181901765	MSTRG.39682.29	.	+	181899069
chr2	181928278	181929560	MSTRG.39682.29	.	+	181899069
chr2	181909971	181913844	MSTRG.39682.29	.	+	181899069
chr2	181919446	181920596	MSTRG.39682.29	.	+	181899069
chr2	181902466	181909898	MSTRG.39682.29	.	+	181899069
chr2	181918675	181918754	MSTRG.39682.29	.	+	181899069
chr2	181922412	181928160	MSTRG.39682.3	.	+	181899069
chr2	181920662	181921947	MSTRG.39682.3	.	+	181899069
chr2	181918882	181919295	MSTRG.39682.3	.	+	181899069
chr2	181915414	181915921	MSTRG.39682.3	.	+	181899069
chr2	181913933	181915215	MSTRG.39682.3	.	+	181899069
chr2	181916427	181918597	MSTRG.39682.3	.	+	181899069
chr2	181899112	181900695	MSTRG.39682.3	.	+	181899069
chr2	181900904	181901765	MSTRG.39682.3	.	+	181899069
chr2	181928278	181929560	MSTRG.39682.3	.	+	181899069
chr2	181919446	181920596	MSTRG.39682.3	.	+	181899069
chr2	181902466	181909898	MSTRG.39682.3	.	+	181899069
chr2	181909971	181913844	MSTRG.39682.3	.	+	181899069
chr2	181918675	181918754	MSTRG.39682.3	.	+	181899069
chr2	181922412	181928160	MSTRG.39682.3	.	+	181899069
chr2	181920662	181921947	MSTRG.39682.3	.	+	181899069
chr2	181918882	181919295	MSTRG.39682.3	.	+	181899069
chr2	181915414	181915921	MSTRG.39682.3	.	+	181899069
chr2	181913933	181915215	MSTRG.39682.3	.	+	181899069
chr2	181916427	181918597	MSTRG.39682.3	.	+	181899069
chr2	181899112	181900695	MSTRG.39682.3	.	+	181899069
chr2	181900904	181901765	MSTRG.39682.3	.	+	181899069
chr2	181928278	181929560	MSTRG.39682.3	.	+	181899069
chr2	181919446	181920596	MSTRG.39682.3	.	+	181899069
chr2	181902466	181909898	MSTRG.39682.3	.	+	181899069
chr2	181909971	181913844	MSTRG.39682.3	.	+	181899069
chr2	181918675	181918754	MSTRG.39682.3	.	+	181899069
chr2	181922412	181928160	MSTRG.39682.3	.	+	181899069
chr2	181920662	181921947	MSTRG.39682.3	.	+	181899069
chr2	181918882	181919295	MSTRG.39682.3	.	+	181899069
chr2	181915414	181915921	MSTRG.39682.3	.	+	181899069
chr2	181913933	181915215	MSTRG.39682.3	.	+	181899069
chr2	181916427	181918597	MSTRG.39682.3	.	+	181899069
chr2	181899112	181900695	MSTRG.39682.3	.	+	181899069
chr2	181900904	181901765	MSTRG.39682.3	.	+	181899069
chr2	181928278	181929560	MSTRG.39682.3	.	+	181899069
chr2	181919446	181920596	MSTRG.39682.3	.	+	181899069
chr2	181902466	181909898	MSTRG.39682.3	.	+	181899069
chr2	181909971	181913844	MSTRG.39682.3	.	+	181899069
chr2	181918675	181918754	MSTRG.39682.3	.	+	181899069
chr2	181922412	181928160	MSTRG.39682.30	.	+	181899069
chr2	181920662	181921947	MSTRG.39682.30	.	+	181899069
chr2	181918882	181919295	MSTRG.39682.30	.	+	181899069
chr2	181911233	181913844	MSTRG.39682.30	.	+	181899069
chr2	181913933	181915215	MSTRG.39682.30	.	+	181899069
chr2	181899112	181900695	MSTRG.39682.30	.	+	181899069
chr2	181900904	181901765	MSTRG.39682.30	.	+	181899069
chr2	181928278	181929560	MSTRG.39682.30	.	+	181899069
chr2	181919446	181920596	MSTRG.39682.30	.	+	181899069
chr2	181902466	181909898	MSTRG.39682.30	.	+	181899069
chr2	181909971	181911129	MSTRG.39682.30	.	+	181899069
chr2	181918675	181918754	MSTRG.39682.30	.	+	181899069
chr2	181922412	181928160	MSTRG.39682.30	.	+	181899069
chr2	181920662	181921947	MSTRG.39682.30	.	+	181899069
chr2	181918882	181919295	MSTRG.39682.30	.	+	181899069
chr2	181911233	181913844	MSTRG.39682.30	.	+	181899069
chr2	181913933	181915215	MSTRG.39682.30	.	+	181899069
chr2	181899112	181900695	MSTRG.39682.30	.	+	181899069
chr2	181900904	181901765	MSTRG.39682.30	.	+	181899069
chr2	181928278	181929560	MSTRG.39682.30	.	+	181899069
chr2	181919446	181920596	MSTRG.39682.30	.	+	181899069
chr2	181902466	181909898	MSTRG.39682.30	.	+	181899069
chr2	181909971	181911129	MSTRG.39682.30	.	+	181899069
chr2	181918675	181918754	MSTRG.39682.30	.	+	181899069
chr2	181922412	181928160	MSTRG.39682.30	.	+	181899069
chr2	181920662	181921947	MSTRG.39682.30	.	+	181899069
chr2	181918882	181919295	MSTRG.39682.30	.	+	181899069
chr2	181911233	181913844	MSTRG.39682.30	.	+	181899069
chr2	181913933	181915215	MSTRG.39682.30	.	+	181899069
chr2	181899112	181900695	MSTRG.39682.30	.	+	181899069
chr2	181900904	181901765	MSTRG.39682.30	.	+	181899069
chr2	181928278	181929560	MSTRG.39682.30	.	+	181899069
chr2	181919446	181920596	MSTRG.39682.30	.	+	181899069
chr2	181902466	181909898	MSTRG.39682.30	.	+	181899069
chr2	181909971	181911129	MSTRG.39682.30	.	+	181899069
chr2	181918675	181918754	MSTRG.39682.30	.	+	181899069
chr2	181922412	181928160	MSTRG.39682.31	.	+	181899069
chr2	181920662	181921947	MSTRG.39682.31	.	+	181899069
chr2	181918882	181919295	MSTRG.39682.31	.	+	181899069
chr2	181900904	181901831	MSTRG.39682.31	.	+	181899069
chr2	181913933	181915215	MSTRG.39682.31	.	+	181899069
chr2	181916427	181918597	MSTRG.39682.31	.	+	181899069
chr2	181899112	181900695	MSTRG.39682.31	.	+	181899069
chr2	181928278	181929560	MSTRG.39682.31	.	+	181899069
chr2	181909971	181913844	MSTRG.39682.31	.	+	181899069
chr2	181919446	181920596	MSTRG.39682.31	.	+	181899069
chr2	181902466	181909898	MSTRG.39682.31	.	+	181899069
chr2	181918675	181918754	MSTRG.39682.31	.	+	181899069
chr2	181922412	181928160	MSTRG.39682.31	.	+	181899069
chr2	181920662	181921947	MSTRG.39682.31	.	+	181899069
chr2	181918882	181919295	MSTRG.39682.31	.	+	181899069
chr2	181900904	181901831	MSTRG.39682.31	.	+	181899069
chr2	181913933	181915215	MSTRG.39682.31	.	+	181899069
chr2	181916427	181918597	MSTRG.39682.31	.	+	181899069
chr2	181899112	181900695	MSTRG.39682.31	.	+	181899069
chr2	181928278	181929560	MSTRG.39682.31	.	+	181899069
chr2	181909971	181913844	MSTRG.39682.31	.	+	181899069
chr2	181919446	181920596	MSTRG.39682.31	.	+	181899069
chr2	181902466	181909898	MSTRG.39682.31	.	+	181899069
chr2	181918675	181918754	MSTRG.39682.31	.	+	181899069
chr2	181922412	181928160	MSTRG.39682.31	.	+	181899069
chr2	181920662	181921947	MSTRG.39682.31	.	+	181899069
chr2	181918882	181919295	MSTRG.39682.31	.	+	181899069
chr2	181900904	181901831	MSTRG.39682.31	.	+	181899069
chr2	181913933	181915215	MSTRG.39682.31	.	+	181899069
chr2	181916427	181918597	MSTRG.39682.31	.	+	181899069
chr2	181899112	181900695	MSTRG.39682.31	.	+	181899069
chr2	181928278	181929560	MSTRG.39682.31	.	+	181899069
chr2	181909971	181913844	MSTRG.39682.31	.	+	181899069
chr2	181919446	181920596	MSTRG.39682.31	.	+	181899069
chr2	181902466	181909898	MSTRG.39682.31	.	+	181899069
chr2	181918675	181918754	MSTRG.39682.31	.	+	181899069
chr2	181922412	181928160	MSTRG.39682.32	.	+	181899069
chr2	181920650	181921947	MSTRG.39682.32	.	+	181899069
chr2	181918882	181919295	MSTRG.39682.32	.	+	181899069
chr2	181913933	181915215	MSTRG.39682.32	.	+	181899069
chr2	181916427	181918597	MSTRG.39682.32	.	+	181899069
chr2	181899112	181900695	MSTRG.39682.32	.	+	181899069
chr2	181901388	181901765	MSTRG.39682.32	.	+	181899069
chr2	181928278	181929560	MSTRG.39682.32	.	+	181899069
chr2	181909971	181913844	MSTRG.39682.32	.	+	181899069
chr2	181919446	181920596	MSTRG.39682.32	.	+	181899069
chr2	181902466	181909898	MSTRG.39682.32	.	+	181899069
chr2	181900904	181901301	MSTRG.39682.32	.	+	181899069
chr2	181918675	181918754	MSTRG.39682.32	.	+	181899069
chr2	181922412	181928160	MSTRG.39682.32	.	+	181899069
chr2	181920650	181921947	MSTRG.39682.32	.	+	181899069
chr2	181918882	181919295	MSTRG.39682.32	.	+	181899069
chr2	181913933	181915215	MSTRG.39682.32	.	+	181899069
chr2	181916427	181918597	MSTRG.39682.32	.	+	181899069
chr2	181899112	181900695	MSTRG.39682.32	.	+	181899069
chr2	181901388	181901765	MSTRG.39682.32	.	+	181899069
chr2	181928278	181929560	MSTRG.39682.32	.	+	181899069
chr2	181909971	181913844	MSTRG.39682.32	.	+	181899069
chr2	181919446	181920596	MSTRG.39682.32	.	+	181899069
chr2	181902466	181909898	MSTRG.39682.32	.	+	181899069
chr2	181900904	181901301	MSTRG.39682.32	.	+	181899069
chr2	181918675	181918754	MSTRG.39682.32	.	+	181899069
chr2	181922412	181928160	MSTRG.39682.32	.	+	181899069
chr2	181920650	181921947	MSTRG.39682.32	.	+	181899069
chr2	181918882	181919295	MSTRG.39682.32	.	+	181899069
chr2	181913933	181915215	MSTRG.39682.32	.	+	181899069
chr2	181916427	181918597	MSTRG.39682.32	.	+	181899069
chr2	181899112	181900695	MSTRG.39682.32	.	+	181899069
chr2	181901388	181901765	MSTRG.39682.32	.	+	181899069
chr2	181928278	181929560	MSTRG.39682.32	.	+	181899069
chr2	181909971	181913844	MSTRG.39682.32	.	+	181899069
chr2	181919446	181920596	MSTRG.39682.32	.	+	181899069
chr2	181902466	181909898	MSTRG.39682.32	.	+	181899069
chr2	181900904	181901301	MSTRG.39682.32	.	+	181899069
chr2	181918675	181918754	MSTRG.39682.32	.	+	181899069
chr2	181922412	181928160	MSTRG.39682.33	.	+	181899069
chr2	181919446	181921947	MSTRG.39682.33	.	+	181899069
chr2	181918882	181919295	MSTRG.39682.33	.	+	181899069
chr2	181916427	181916599	MSTRG.39682.33	.	+	181899069
chr2	181917005	181918597	MSTRG.39682.33	.	+	181899069
chr2	181913933	181915215	MSTRG.39682.33	.	+	181899069
chr2	181899112	181900695	MSTRG.39682.33	.	+	181899069
chr2	181901388	181901765	MSTRG.39682.33	.	+	181899069
chr2	181928278	181929560	MSTRG.39682.33	.	+	181899069
chr2	181909971	181913844	MSTRG.39682.33	.	+	181899069
chr2	181902466	181909898	MSTRG.39682.33	.	+	181899069
chr2	181900904	181901301	MSTRG.39682.33	.	+	181899069
chr2	181918675	181918754	MSTRG.39682.33	.	+	181899069
chr2	181922412	181928160	MSTRG.39682.33	.	+	181899069
chr2	181919446	181921947	MSTRG.39682.33	.	+	181899069
chr2	181918882	181919295	MSTRG.39682.33	.	+	181899069
chr2	181916427	181916599	MSTRG.39682.33	.	+	181899069
chr2	181917005	181918597	MSTRG.39682.33	.	+	181899069
chr2	181913933	181915215	MSTRG.39682.33	.	+	181899069
chr2	181899112	181900695	MSTRG.39682.33	.	+	181899069
chr2	181901388	181901765	MSTRG.39682.33	.	+	181899069
chr2	181928278	181929560	MSTRG.39682.33	.	+	181899069
chr2	181909971	181913844	MSTRG.39682.33	.	+	181899069
chr2	181902466	181909898	MSTRG.39682.33	.	+	181899069
chr2	181900904	181901301	MSTRG.39682.33	.	+	181899069
chr2	181918675	181918754	MSTRG.39682.33	.	+	181899069
chr2	181922412	181928160	MSTRG.39682.33	.	+	181899069
chr2	181919446	181921947	MSTRG.39682.33	.	+	181899069
chr2	181918882	181919295	MSTRG.39682.33	.	+	181899069
chr2	181916427	181916599	MSTRG.39682.33	.	+	181899069
chr2	181917005	181918597	MSTRG.39682.33	.	+	181899069
chr2	181913933	181915215	MSTRG.39682.33	.	+	181899069
chr2	181899112	181900695	MSTRG.39682.33	.	+	181899069
chr2	181901388	181901765	MSTRG.39682.33	.	+	181899069
chr2	181928278	181929560	MSTRG.39682.33	.	+	181899069
chr2	181909971	181913844	MSTRG.39682.33	.	+	181899069
chr2	181902466	181909898	MSTRG.39682.33	.	+	181899069
chr2	181900904	181901301	MSTRG.39682.33	.	+	181899069
chr2	181918675	181918754	MSTRG.39682.33	.	+	181899069
chr2	181922412	181928160	MSTRG.39682.35	.	+	181899069
chr2	181919446	181921947	MSTRG.39682.35	.	+	181899069
chr2	181918882	181919295	MSTRG.39682.35	.	+	181899069
chr2	181913933	181915215	MSTRG.39682.35	.	+	181899069
chr2	181916427	181918597	MSTRG.39682.35	.	+	181899069
chr2	181899112	181900695	MSTRG.39682.35	.	+	181899069
chr2	181901388	181901765	MSTRG.39682.35	.	+	181899069
chr2	181928278	181929560	MSTRG.39682.35	.	+	181899069
chr2	181909971	181913844	MSTRG.39682.35	.	+	181899069
chr2	181902466	181909898	MSTRG.39682.35	.	+	181899069
chr2	181900904	181901301	MSTRG.39682.35	.	+	181899069
chr2	181918675	181918754	MSTRG.39682.35	.	+	181899069
chr2	181922412	181928160	MSTRG.39682.35	.	+	181899069
chr2	181919446	181921947	MSTRG.39682.35	.	+	181899069
chr2	181918882	181919295	MSTRG.39682.35	.	+	181899069
chr2	181913933	181915215	MSTRG.39682.35	.	+	181899069
chr2	181916427	181918597	MSTRG.39682.35	.	+	181899069
chr2	181899112	181900695	MSTRG.39682.35	.	+	181899069
chr2	181901388	181901765	MSTRG.39682.35	.	+	181899069
chr2	181928278	181929560	MSTRG.39682.35	.	+	181899069
chr2	181909971	181913844	MSTRG.39682.35	.	+	181899069
chr2	181902466	181909898	MSTRG.39682.35	.	+	181899069
chr2	181900904	181901301	MSTRG.39682.35	.	+	181899069
chr2	181918675	181918754	MSTRG.39682.35	.	+	181899069
chr2	181922412	181928160	MSTRG.39682.35	.	+	181899069
chr2	181919446	181921947	MSTRG.39682.35	.	+	181899069
chr2	181918882	181919295	MSTRG.39682.35	.	+	181899069
chr2	181913933	181915215	MSTRG.39682.35	.	+	181899069
chr2	181916427	181918597	MSTRG.39682.35	.	+	181899069
chr2	181899112	181900695	MSTRG.39682.35	.	+	181899069
chr2	181901388	181901765	MSTRG.39682.35	.	+	181899069
chr2	181928278	181929560	MSTRG.39682.35	.	+	181899069
chr2	181909971	181913844	MSTRG.39682.35	.	+	181899069
chr2	181902466	181909898	MSTRG.39682.35	.	+	181899069
chr2	181900904	181901301	MSTRG.39682.35	.	+	181899069
chr2	181918675	181918754	MSTRG.39682.35	.	+	181899069
chr2	181922412	181928160	MSTRG.39682.36	.	+	181899069
chr2	181920662	181921947	MSTRG.39682.36	.	+	181899069
chr2	181918882	181919295	MSTRG.39682.36	.	+	181899069
chr2	181917005	181918597	MSTRG.39682.36	.	+	181899069
chr2	181913933	181915215	MSTRG.39682.36	.	+	181899069
chr2	181899112	181900695	MSTRG.39682.36	.	+	181899069
chr2	181901388	181901765	MSTRG.39682.36	.	+	181899069
chr2	181928278	181929560	MSTRG.39682.36	.	+	181899069
chr2	181919446	181920596	MSTRG.39682.36	.	+	181899069
chr2	181902466	181909898	MSTRG.39682.36	.	+	181899069
chr2	181900904	181901301	MSTRG.39682.36	.	+	181899069
chr2	181909971	181913844	MSTRG.39682.36	.	+	181899069
chr2	181922412	181928160	MSTRG.39682.36	.	+	181899069
chr2	181920662	181921947	MSTRG.39682.36	.	+	181899069
chr2	181918882	181919295	MSTRG.39682.36	.	+	181899069
chr2	181917005	181918597	MSTRG.39682.36	.	+	181899069
chr2	181913933	181915215	MSTRG.39682.36	.	+	181899069
chr2	181899112	181900695	MSTRG.39682.36	.	+	181899069
chr2	181901388	181901765	MSTRG.39682.36	.	+	181899069
chr2	181928278	181929560	MSTRG.39682.36	.	+	181899069
chr2	181919446	181920596	MSTRG.39682.36	.	+	181899069
chr2	181902466	181909898	MSTRG.39682.36	.	+	181899069
chr2	181900904	181901301	MSTRG.39682.36	.	+	181899069
chr2	181909971	181913844	MSTRG.39682.36	.	+	181899069
chr2	181922412	181928160	MSTRG.39682.36	.	+	181899069
chr2	181920662	181921947	MSTRG.39682.36	.	+	181899069
chr2	181918882	181919295	MSTRG.39682.36	.	+	181899069
chr2	181917005	181918597	MSTRG.39682.36	.	+	181899069
chr2	181913933	181915215	MSTRG.39682.36	.	+	181899069
chr2	181899112	181900695	MSTRG.39682.36	.	+	181899069
chr2	181901388	181901765	MSTRG.39682.36	.	+	181899069
chr2	181928278	181929560	MSTRG.39682.36	.	+	181899069
chr2	181919446	181920596	MSTRG.39682.36	.	+	181899069
chr2	181902466	181909898	MSTRG.39682.36	.	+	181899069
chr2	181900904	181901301	MSTRG.39682.36	.	+	181899069
chr2	181909971	181913844	MSTRG.39682.36	.	+	181899069
chr2	181922412	181928160	MSTRG.39682.37	.	+	181899069
chr2	181918675	181918766	MSTRG.39682.37	.	+	181899069
chr2	181920662	181921947	MSTRG.39682.37	.	+	181899069
chr2	181918882	181919295	MSTRG.39682.37	.	+	181899069
chr2	181911233	181913844	MSTRG.39682.37	.	+	181899069
chr2	181909971	181911125	MSTRG.39682.37	.	+	181899069
chr2	181916427	181918597	MSTRG.39682.37	.	+	181899069
chr2	181899112	181900695	MSTRG.39682.37	.	+	181899069
chr2	181901388	181901765	MSTRG.39682.37	.	+	181899069
chr2	181928278	181929560	MSTRG.39682.37	.	+	181899069
chr2	181919446	181920596	MSTRG.39682.37	.	+	181899069
chr2	181902466	181909898	MSTRG.39682.37	.	+	181899069
chr2	181900904	181901301	MSTRG.39682.37	.	+	181899069
chr2	181913933	181915215	MSTRG.39682.37	.	+	181899069
chr2	181922412	181928160	MSTRG.39682.37	.	+	181899069
chr2	181918675	181918766	MSTRG.39682.37	.	+	181899069
chr2	181920662	181921947	MSTRG.39682.37	.	+	181899069
chr2	181918882	181919295	MSTRG.39682.37	.	+	181899069
chr2	181911233	181913844	MSTRG.39682.37	.	+	181899069
chr2	181909971	181911125	MSTRG.39682.37	.	+	181899069
chr2	181916427	181918597	MSTRG.39682.37	.	+	181899069
chr2	181899112	181900695	MSTRG.39682.37	.	+	181899069
chr2	181901388	181901765	MSTRG.39682.37	.	+	181899069
chr2	181928278	181929560	MSTRG.39682.37	.	+	181899069
chr2	181919446	181920596	MSTRG.39682.37	.	+	181899069
chr2	181902466	181909898	MSTRG.39682.37	.	+	181899069
chr2	181900904	181901301	MSTRG.39682.37	.	+	181899069
chr2	181913933	181915215	MSTRG.39682.37	.	+	181899069
chr2	181922412	181928160	MSTRG.39682.37	.	+	181899069
chr2	181918675	181918766	MSTRG.39682.37	.	+	181899069
chr2	181920662	181921947	MSTRG.39682.37	.	+	181899069
chr2	181918882	181919295	MSTRG.39682.37	.	+	181899069
chr2	181911233	181913844	MSTRG.39682.37	.	+	181899069
chr2	181909971	181911125	MSTRG.39682.37	.	+	181899069
chr2	181916427	181918597	MSTRG.39682.37	.	+	181899069
chr2	181899112	181900695	MSTRG.39682.37	.	+	181899069
chr2	181901388	181901765	MSTRG.39682.37	.	+	181899069
chr2	181928278	181929560	MSTRG.39682.37	.	+	181899069
chr2	181919446	181920596	MSTRG.39682.37	.	+	181899069
chr2	181902466	181909898	MSTRG.39682.37	.	+	181899069
chr2	181900904	181901301	MSTRG.39682.37	.	+	181899069
chr2	181913933	181915215	MSTRG.39682.37	.	+	181899069
chr2	181922412	181928160	MSTRG.39682.39	.	+	181899069
chr2	181920650	181921947	MSTRG.39682.39	.	+	181899069
chr2	181918882	181919295	MSTRG.39682.39	.	+	181899069
chr2	181915414	181915921	MSTRG.39682.39	.	+	181899069
chr2	181913933	181915215	MSTRG.39682.39	.	+	181899069
chr2	181916427	181918597	MSTRG.39682.39	.	+	181899069
chr2	181899112	181900695	MSTRG.39682.39	.	+	181899069
chr2	181901388	181901765	MSTRG.39682.39	.	+	181899069
chr2	181928278	181929560	MSTRG.39682.39	.	+	181899069
chr2	181909971	181913844	MSTRG.39682.39	.	+	181899069
chr2	181919446	181920596	MSTRG.39682.39	.	+	181899069
chr2	181902466	181909898	MSTRG.39682.39	.	+	181899069
chr2	181900904	181901301	MSTRG.39682.39	.	+	181899069
chr2	181918675	181918754	MSTRG.39682.39	.	+	181899069
chr2	181922412	181928160	MSTRG.39682.39	.	+	181899069
chr2	181920650	181921947	MSTRG.39682.39	.	+	181899069
chr2	181918882	181919295	MSTRG.39682.39	.	+	181899069
chr2	181915414	181915921	MSTRG.39682.39	.	+	181899069
chr2	181913933	181915215	MSTRG.39682.39	.	+	181899069
chr2	181916427	181918597	MSTRG.39682.39	.	+	181899069
chr2	181899112	181900695	MSTRG.39682.39	.	+	181899069
chr2	181901388	181901765	MSTRG.39682.39	.	+	181899069
chr2	181928278	181929560	MSTRG.39682.39	.	+	181899069
chr2	181909971	181913844	MSTRG.39682.39	.	+	181899069
chr2	181919446	181920596	MSTRG.39682.39	.	+	181899069
chr2	181902466	181909898	MSTRG.39682.39	.	+	181899069
chr2	181900904	181901301	MSTRG.39682.39	.	+	181899069
chr2	181918675	181918754	MSTRG.39682.39	.	+	181899069
chr2	181922412	181928160	MSTRG.39682.39	.	+	181899069
chr2	181920650	181921947	MSTRG.39682.39	.	+	181899069
chr2	181918882	181919295	MSTRG.39682.39	.	+	181899069
chr2	181915414	181915921	MSTRG.39682.39	.	+	181899069
chr2	181913933	181915215	MSTRG.39682.39	.	+	181899069
chr2	181916427	181918597	MSTRG.39682.39	.	+	181899069
chr2	181899112	181900695	MSTRG.39682.39	.	+	181899069
chr2	181901388	181901765	MSTRG.39682.39	.	+	181899069
chr2	181928278	181929560	MSTRG.39682.39	.	+	181899069
chr2	181909971	181913844	MSTRG.39682.39	.	+	181899069
chr2	181919446	181920596	MSTRG.39682.39	.	+	181899069
chr2	181902466	181909898	MSTRG.39682.39	.	+	181899069
chr2	181900904	181901301	MSTRG.39682.39	.	+	181899069
chr2	181918675	181918754	MSTRG.39682.39	.	+	181899069
chr2	181922412	181928160	MSTRG.39682.4	.	+	181899069
chr2	181920662	181921947	MSTRG.39682.4	.	+	181899069
chr2	181918882	181919295	MSTRG.39682.4	.	+	181899069
chr2	181911233	181913844	MSTRG.39682.4	.	+	181899069
chr2	181909971	181911125	MSTRG.39682.4	.	+	181899069
chr2	181913933	181915215	MSTRG.39682.4	.	+	181899069
chr2	181916427	181918597	MSTRG.39682.4	.	+	181899069
chr2	181899112	181900695	MSTRG.39682.4	.	+	181899069
chr2	181900904	181901765	MSTRG.39682.4	.	+	181899069
chr2	181928278	181929560	MSTRG.39682.4	.	+	181899069
chr2	181919446	181920596	MSTRG.39682.4	.	+	181899069
chr2	181902466	181909898	MSTRG.39682.4	.	+	181899069
chr2	181918675	181918754	MSTRG.39682.4	.	+	181899069
chr2	181922412	181928160	MSTRG.39682.4	.	+	181899069
chr2	181920662	181921947	MSTRG.39682.4	.	+	181899069
chr2	181918882	181919295	MSTRG.39682.4	.	+	181899069
chr2	181911233	181913844	MSTRG.39682.4	.	+	181899069
chr2	181909971	181911125	MSTRG.39682.4	.	+	181899069
chr2	181913933	181915215	MSTRG.39682.4	.	+	181899069
chr2	181916427	181918597	MSTRG.39682.4	.	+	181899069
chr2	181899112	181900695	MSTRG.39682.4	.	+	181899069
chr2	181900904	181901765	MSTRG.39682.4	.	+	181899069
chr2	181928278	181929560	MSTRG.39682.4	.	+	181899069
chr2	181919446	181920596	MSTRG.39682.4	.	+	181899069
chr2	181902466	181909898	MSTRG.39682.4	.	+	181899069
chr2	181918675	181918754	MSTRG.39682.4	.	+	181899069
chr2	181922412	181928160	MSTRG.39682.4	.	+	181899069
chr2	181920662	181921947	MSTRG.39682.4	.	+	181899069
chr2	181918882	181919295	MSTRG.39682.4	.	+	181899069
chr2	181911233	181913844	MSTRG.39682.4	.	+	181899069
chr2	181909971	181911125	MSTRG.39682.4	.	+	181899069
chr2	181913933	181915215	MSTRG.39682.4	.	+	181899069
chr2	181916427	181918597	MSTRG.39682.4	.	+	181899069
chr2	181899112	181900695	MSTRG.39682.4	.	+	181899069
chr2	181900904	181901765	MSTRG.39682.4	.	+	181899069
chr2	181928278	181929560	MSTRG.39682.4	.	+	181899069
chr2	181919446	181920596	MSTRG.39682.4	.	+	181899069
chr2	181902466	181909898	MSTRG.39682.4	.	+	181899069
chr2	181918675	181918754	MSTRG.39682.4	.	+	181899069
chr2	181922412	181928160	MSTRG.39682.40	.	+	181899069
chr2	181918675	181918766	MSTRG.39682.40	.	+	181899069
chr2	181920650	181921947	MSTRG.39682.40	.	+	181899069
chr2	181918882	181919295	MSTRG.39682.40	.	+	181899069
chr2	181915414	181915921	MSTRG.39682.40	.	+	181899069
chr2	181913933	181915215	MSTRG.39682.40	.	+	181899069
chr2	181916427	181918597	MSTRG.39682.40	.	+	181899069
chr2	181899112	181900695	MSTRG.39682.40	.	+	181899069
chr2	181900904	181901765	MSTRG.39682.40	.	+	181899069
chr2	181928278	181929560	MSTRG.39682.40	.	+	181899069
chr2	181919446	181920596	MSTRG.39682.40	.	+	181899069
chr2	181902466	181909898	MSTRG.39682.40	.	+	181899069
chr2	181909971	181913844	MSTRG.39682.40	.	+	181899069
chr2	181922412	181928160	MSTRG.39682.40	.	+	181899069
chr2	181918675	181918766	MSTRG.39682.40	.	+	181899069
chr2	181920650	181921947	MSTRG.39682.40	.	+	181899069
chr2	181918882	181919295	MSTRG.39682.40	.	+	181899069
chr2	181915414	181915921	MSTRG.39682.40	.	+	181899069
chr2	181913933	181915215	MSTRG.39682.40	.	+	181899069
chr2	181916427	181918597	MSTRG.39682.40	.	+	181899069
chr2	181899112	181900695	MSTRG.39682.40	.	+	181899069
chr2	181900904	181901765	MSTRG.39682.40	.	+	181899069
chr2	181928278	181929560	MSTRG.39682.40	.	+	181899069
chr2	181919446	181920596	MSTRG.39682.40	.	+	181899069
chr2	181902466	181909898	MSTRG.39682.40	.	+	181899069
chr2	181909971	181913844	MSTRG.39682.40	.	+	181899069
chr2	181922412	181928160	MSTRG.39682.40	.	+	181899069
chr2	181918675	181918766	MSTRG.39682.40	.	+	181899069
chr2	181920650	181921947	MSTRG.39682.40	.	+	181899069
chr2	181918882	181919295	MSTRG.39682.40	.	+	181899069
chr2	181915414	181915921	MSTRG.39682.40	.	+	181899069
chr2	181913933	181915215	MSTRG.39682.40	.	+	181899069
chr2	181916427	181918597	MSTRG.39682.40	.	+	181899069
chr2	181899112	181900695	MSTRG.39682.40	.	+	181899069
chr2	181900904	181901765	MSTRG.39682.40	.	+	181899069
chr2	181928278	181929560	MSTRG.39682.40	.	+	181899069
chr2	181919446	181920596	MSTRG.39682.40	.	+	181899069
chr2	181902466	181909898	MSTRG.39682.40	.	+	181899069
chr2	181909971	181913844	MSTRG.39682.40	.	+	181899069
chr2	181922412	181928160	MSTRG.39682.41	.	+	181899069
chr2	181920650	181921947	MSTRG.39682.41	.	+	181899069
chr2	181918882	181919295	MSTRG.39682.41	.	+	181899069
chr2	181911233	181913844	MSTRG.39682.41	.	+	181899069
chr2	181909971	181911125	MSTRG.39682.41	.	+	181899069
chr2	181913933	181915215	MSTRG.39682.41	.	+	181899069
chr2	181916427	181918597	MSTRG.39682.41	.	+	181899069
chr2	181899112	181900695	MSTRG.39682.41	.	+	181899069
chr2	181900904	181901765	MSTRG.39682.41	.	+	181899069
chr2	181928278	181929560	MSTRG.39682.41	.	+	181899069
chr2	181919446	181920596	MSTRG.39682.41	.	+	181899069
chr2	181902466	181909898	MSTRG.39682.41	.	+	181899069
chr2	181918675	181918754	MSTRG.39682.41	.	+	181899069
chr2	181922412	181928160	MSTRG.39682.41	.	+	181899069
chr2	181920650	181921947	MSTRG.39682.41	.	+	181899069
chr2	181918882	181919295	MSTRG.39682.41	.	+	181899069
chr2	181911233	181913844	MSTRG.39682.41	.	+	181899069
chr2	181909971	181911125	MSTRG.39682.41	.	+	181899069
chr2	181913933	181915215	MSTRG.39682.41	.	+	181899069
chr2	181916427	181918597	MSTRG.39682.41	.	+	181899069
chr2	181899112	181900695	MSTRG.39682.41	.	+	181899069
chr2	181900904	181901765	MSTRG.39682.41	.	+	181899069
chr2	181928278	181929560	MSTRG.39682.41	.	+	181899069
chr2	181919446	181920596	MSTRG.39682.41	.	+	181899069
chr2	181902466	181909898	MSTRG.39682.41	.	+	181899069
chr2	181918675	181918754	MSTRG.39682.41	.	+	181899069
chr2	181922412	181928160	MSTRG.39682.41	.	+	181899069
chr2	181920650	181921947	MSTRG.39682.41	.	+	181899069
chr2	181918882	181919295	MSTRG.39682.41	.	+	181899069
chr2	181911233	181913844	MSTRG.39682.41	.	+	181899069
chr2	181909971	181911125	MSTRG.39682.41	.	+	181899069
chr2	181913933	181915215	MSTRG.39682.41	.	+	181899069
chr2	181916427	181918597	MSTRG.39682.41	.	+	181899069
chr2	181899112	181900695	MSTRG.39682.41	.	+	181899069
chr2	181900904	181901765	MSTRG.39682.41	.	+	181899069
chr2	181928278	181929560	MSTRG.39682.41	.	+	181899069
chr2	181919446	181920596	MSTRG.39682.41	.	+	181899069
chr2	181902466	181909898	MSTRG.39682.41	.	+	181899069
chr2	181918675	181918754	MSTRG.39682.41	.	+	181899069
chr2	181922412	181928160	MSTRG.39682.42	.	+	181899069
chr2	181920662	181921947	MSTRG.39682.42	.	+	181899069
chr2	181918882	181919295	MSTRG.39682.42	.	+	181899069
chr2	181911233	181913844	MSTRG.39682.42	.	+	181899069
chr2	181915414	181915921	MSTRG.39682.42	.	+	181899069
chr2	181909971	181911125	MSTRG.39682.42	.	+	181899069
chr2	181913933	181915215	MSTRG.39682.42	.	+	181899069
chr2	181916427	181918597	MSTRG.39682.42	.	+	181899069
chr2	181899112	181900695	MSTRG.39682.42	.	+	181899069
chr2	181901388	181901765	MSTRG.39682.42	.	+	181899069
chr2	181928278	181929560	MSTRG.39682.42	.	+	181899069
chr2	181919446	181920596	MSTRG.39682.42	.	+	181899069
chr2	181902466	181909898	MSTRG.39682.42	.	+	181899069
chr2	181900904	181901301	MSTRG.39682.42	.	+	181899069
chr2	181918675	181918754	MSTRG.39682.42	.	+	181899069
chr2	181922412	181928160	MSTRG.39682.42	.	+	181899069
chr2	181920662	181921947	MSTRG.39682.42	.	+	181899069
chr2	181918882	181919295	MSTRG.39682.42	.	+	181899069
chr2	181911233	181913844	MSTRG.39682.42	.	+	181899069
chr2	181915414	181915921	MSTRG.39682.42	.	+	181899069
chr2	181909971	181911125	MSTRG.39682.42	.	+	181899069
chr2	181913933	181915215	MSTRG.39682.42	.	+	181899069
chr2	181916427	181918597	MSTRG.39682.42	.	+	181899069
chr2	181899112	181900695	MSTRG.39682.42	.	+	181899069
chr2	181901388	181901765	MSTRG.39682.42	.	+	181899069
chr2	181928278	181929560	MSTRG.39682.42	.	+	181899069
chr2	181919446	181920596	MSTRG.39682.42	.	+	181899069
chr2	181902466	181909898	MSTRG.39682.42	.	+	181899069
chr2	181900904	181901301	MSTRG.39682.42	.	+	181899069
chr2	181918675	181918754	MSTRG.39682.42	.	+	181899069
chr2	181922412	181928160	MSTRG.39682.42	.	+	181899069
chr2	181920662	181921947	MSTRG.39682.42	.	+	181899069
chr2	181918882	181919295	MSTRG.39682.42	.	+	181899069
chr2	181911233	181913844	MSTRG.39682.42	.	+	181899069
chr2	181915414	181915921	MSTRG.39682.42	.	+	181899069
chr2	181909971	181911125	MSTRG.39682.42	.	+	181899069
chr2	181913933	181915215	MSTRG.39682.42	.	+	181899069
chr2	181916427	181918597	MSTRG.39682.42	.	+	181899069
chr2	181899112	181900695	MSTRG.39682.42	.	+	181899069
chr2	181901388	181901765	MSTRG.39682.42	.	+	181899069
chr2	181928278	181929560	MSTRG.39682.42	.	+	181899069
chr2	181919446	181920596	MSTRG.39682.42	.	+	181899069
chr2	181902466	181909898	MSTRG.39682.42	.	+	181899069
chr2	181900904	181901301	MSTRG.39682.42	.	+	181899069
chr2	181918675	181918754	MSTRG.39682.42	.	+	181899069
chr2	181922412	181928160	MSTRG.39682.43	.	+	181899069
chr2	181920662	181921947	MSTRG.39682.43	.	+	181899069
chr2	181918882	181919295	MSTRG.39682.43	.	+	181899069
chr2	181911233	181913844	MSTRG.39682.43	.	+	181899069
chr2	181915414	181915921	MSTRG.39682.43	.	+	181899069
chr2	181909971	181911125	MSTRG.39682.43	.	+	181899069
chr2	181913933	181915215	MSTRG.39682.43	.	+	181899069
chr2	181916427	181918597	MSTRG.39682.43	.	+	181899069
chr2	181899112	181900695	MSTRG.39682.43	.	+	181899069
chr2	181900904	181901765	MSTRG.39682.43	.	+	181899069
chr2	181928278	181929560	MSTRG.39682.43	.	+	181899069
chr2	181919446	181920596	MSTRG.39682.43	.	+	181899069
chr2	181902466	181909898	MSTRG.39682.43	.	+	181899069
chr2	181918675	181918754	MSTRG.39682.43	.	+	181899069
chr2	181922412	181928160	MSTRG.39682.43	.	+	181899069
chr2	181920662	181921947	MSTRG.39682.43	.	+	181899069
chr2	181918882	181919295	MSTRG.39682.43	.	+	181899069
chr2	181911233	181913844	MSTRG.39682.43	.	+	181899069
chr2	181915414	181915921	MSTRG.39682.43	.	+	181899069
chr2	181909971	181911125	MSTRG.39682.43	.	+	181899069
chr2	181913933	181915215	MSTRG.39682.43	.	+	181899069
chr2	181916427	181918597	MSTRG.39682.43	.	+	181899069
chr2	181899112	181900695	MSTRG.39682.43	.	+	181899069
chr2	181900904	181901765	MSTRG.39682.43	.	+	181899069
chr2	181928278	181929560	MSTRG.39682.43	.	+	181899069
chr2	181919446	181920596	MSTRG.39682.43	.	+	181899069
chr2	181902466	181909898	MSTRG.39682.43	.	+	181899069
chr2	181918675	181918754	MSTRG.39682.43	.	+	181899069
chr2	181922412	181928160	MSTRG.39682.43	.	+	181899069
chr2	181920662	181921947	MSTRG.39682.43	.	+	181899069
chr2	181918882	181919295	MSTRG.39682.43	.	+	181899069
chr2	181911233	181913844	MSTRG.39682.43	.	+	181899069
chr2	181915414	181915921	MSTRG.39682.43	.	+	181899069
chr2	181909971	181911125	MSTRG.39682.43	.	+	181899069
chr2	181913933	181915215	MSTRG.39682.43	.	+	181899069
chr2	181916427	181918597	MSTRG.39682.43	.	+	181899069
chr2	181899112	181900695	MSTRG.39682.43	.	+	181899069
chr2	181900904	181901765	MSTRG.39682.43	.	+	181899069
chr2	181928278	181929560	MSTRG.39682.43	.	+	181899069
chr2	181919446	181920596	MSTRG.39682.43	.	+	181899069
chr2	181902466	181909898	MSTRG.39682.43	.	+	181899069
chr2	181918675	181918754	MSTRG.39682.43	.	+	181899069
chr2	181922412	181928160	MSTRG.39682.44	.	+	181899069
chr2	181919446	181921947	MSTRG.39682.44	.	+	181899069
chr2	181918882	181919295	MSTRG.39682.44	.	+	181899069
chr2	181913933	181915215	MSTRG.39682.44	.	+	181899069
chr2	181899112	181900695	MSTRG.39682.44	.	+	181899069
chr2	181901388	181901765	MSTRG.39682.44	.	+	181899069
chr2	181928278	181929560	MSTRG.39682.44	.	+	181899069
chr2	181909971	181913844	MSTRG.39682.44	.	+	181899069
chr2	181902466	181909898	MSTRG.39682.44	.	+	181899069
chr2	181916427	181918322	MSTRG.39682.44	.	+	181899069
chr2	181900904	181901301	MSTRG.39682.44	.	+	181899069
chr2	181918675	181918754	MSTRG.39682.44	.	+	181899069
chr2	181922412	181928160	MSTRG.39682.44	.	+	181899069
chr2	181919446	181921947	MSTRG.39682.44	.	+	181899069
chr2	181918882	181919295	MSTRG.39682.44	.	+	181899069
chr2	181913933	181915215	MSTRG.39682.44	.	+	181899069
chr2	181899112	181900695	MSTRG.39682.44	.	+	181899069
chr2	181901388	181901765	MSTRG.39682.44	.	+	181899069
chr2	181928278	181929560	MSTRG.39682.44	.	+	181899069
chr2	181909971	181913844	MSTRG.39682.44	.	+	181899069
chr2	181902466	181909898	MSTRG.39682.44	.	+	181899069
chr2	181916427	181918322	MSTRG.39682.44	.	+	181899069
chr2	181900904	181901301	MSTRG.39682.44	.	+	181899069
chr2	181918675	181918754	MSTRG.39682.44	.	+	181899069
chr2	181922412	181928160	MSTRG.39682.44	.	+	181899069
chr2	181919446	181921947	MSTRG.39682.44	.	+	181899069
chr2	181918882	181919295	MSTRG.39682.44	.	+	181899069
chr2	181913933	181915215	MSTRG.39682.44	.	+	181899069
chr2	181899112	181900695	MSTRG.39682.44	.	+	181899069
chr2	181901388	181901765	MSTRG.39682.44	.	+	181899069
chr2	181928278	181929560	MSTRG.39682.44	.	+	181899069
chr2	181909971	181913844	MSTRG.39682.44	.	+	181899069
chr2	181902466	181909898	MSTRG.39682.44	.	+	181899069
chr2	181916427	181918322	MSTRG.39682.44	.	+	181899069
chr2	181900904	181901301	MSTRG.39682.44	.	+	181899069
chr2	181918675	181918754	MSTRG.39682.44	.	+	181899069
chr2	181922412	181928160	MSTRG.39682.45	.	+	181899069
chr2	181920662	181921947	MSTRG.39682.45	.	+	181899069
chr2	181918882	181919295	MSTRG.39682.45	.	+	181899069
chr2	181911233	181913844	MSTRG.39682.45	.	+	181899069
chr2	181915414	181915921	MSTRG.39682.45	.	+	181899069
chr2	181900904	181901831	MSTRG.39682.45	.	+	181899069
chr2	181909971	181911125	MSTRG.39682.45	.	+	181899069
chr2	181913933	181915215	MSTRG.39682.45	.	+	181899069
chr2	181916427	181918597	MSTRG.39682.45	.	+	181899069
chr2	181899112	181900695	MSTRG.39682.45	.	+	181899069
chr2	181928278	181929560	MSTRG.39682.45	.	+	181899069
chr2	181919446	181920596	MSTRG.39682.45	.	+	181899069
chr2	181902466	181909898	MSTRG.39682.45	.	+	181899069
chr2	181918675	181918754	MSTRG.39682.45	.	+	181899069
chr2	181922412	181928160	MSTRG.39682.45	.	+	181899069
chr2	181920662	181921947	MSTRG.39682.45	.	+	181899069
chr2	181918882	181919295	MSTRG.39682.45	.	+	181899069
chr2	181911233	181913844	MSTRG.39682.45	.	+	181899069
chr2	181915414	181915921	MSTRG.39682.45	.	+	181899069
chr2	181900904	181901831	MSTRG.39682.45	.	+	181899069
chr2	181909971	181911125	MSTRG.39682.45	.	+	181899069
chr2	181913933	181915215	MSTRG.39682.45	.	+	181899069
chr2	181916427	181918597	MSTRG.39682.45	.	+	181899069
chr2	181899112	181900695	MSTRG.39682.45	.	+	181899069
chr2	181928278	181929560	MSTRG.39682.45	.	+	181899069
chr2	181919446	181920596	MSTRG.39682.45	.	+	181899069
chr2	181902466	181909898	MSTRG.39682.45	.	+	181899069
chr2	181918675	181918754	MSTRG.39682.45	.	+	181899069
chr2	181922412	181928160	MSTRG.39682.45	.	+	181899069
chr2	181920662	181921947	MSTRG.39682.45	.	+	181899069
chr2	181918882	181919295	MSTRG.39682.45	.	+	181899069
chr2	181911233	181913844	MSTRG.39682.45	.	+	181899069
chr2	181915414	181915921	MSTRG.39682.45	.	+	181899069
chr2	181900904	181901831	MSTRG.39682.45	.	+	181899069
chr2	181909971	181911125	MSTRG.39682.45	.	+	181899069
chr2	181913933	181915215	MSTRG.39682.45	.	+	181899069
chr2	181916427	181918597	MSTRG.39682.45	.	+	181899069
chr2	181899112	181900695	MSTRG.39682.45	.	+	181899069
chr2	181928278	181929560	MSTRG.39682.45	.	+	181899069
chr2	181919446	181920596	MSTRG.39682.45	.	+	181899069
chr2	181902466	181909898	MSTRG.39682.45	.	+	181899069
chr2	181918675	181918754	MSTRG.39682.45	.	+	181899069
chr2	181922412	181928160	MSTRG.39682.47	.	+	181899069
chr2	181920650	181921947	MSTRG.39682.47	.	+	181899069
chr2	181918882	181919295	MSTRG.39682.47	.	+	181899069
chr2	181900904	181901831	MSTRG.39682.47	.	+	181899069
chr2	181913933	181915215	MSTRG.39682.47	.	+	181899069
chr2	181899112	181900695	MSTRG.39682.47	.	+	181899069
chr2	181928278	181929560	MSTRG.39682.47	.	+	181899069
chr2	181909971	181913844	MSTRG.39682.47	.	+	181899069
chr2	181919446	181920596	MSTRG.39682.47	.	+	181899069
chr2	181902466	181909898	MSTRG.39682.47	.	+	181899069
chr2	181918675	181918754	MSTRG.39682.47	.	+	181899069
chr2	181922412	181928160	MSTRG.39682.47	.	+	181899069
chr2	181920650	181921947	MSTRG.39682.47	.	+	181899069
chr2	181918882	181919295	MSTRG.39682.47	.	+	181899069
chr2	181900904	181901831	MSTRG.39682.47	.	+	181899069
chr2	181913933	181915215	MSTRG.39682.47	.	+	181899069
chr2	181899112	181900695	MSTRG.39682.47	.	+	181899069
chr2	181928278	181929560	MSTRG.39682.47	.	+	181899069
chr2	181909971	181913844	MSTRG.39682.47	.	+	181899069
chr2	181919446	181920596	MSTRG.39682.47	.	+	181899069
chr2	181902466	181909898	MSTRG.39682.47	.	+	181899069
chr2	181918675	181918754	MSTRG.39682.47	.	+	181899069
chr2	181922412	181928160	MSTRG.39682.47	.	+	181899069
chr2	181920650	181921947	MSTRG.39682.47	.	+	181899069
chr2	181918882	181919295	MSTRG.39682.47	.	+	181899069
chr2	181900904	181901831	MSTRG.39682.47	.	+	181899069
chr2	181913933	181915215	MSTRG.39682.47	.	+	181899069
chr2	181899112	181900695	MSTRG.39682.47	.	+	181899069
chr2	181928278	181929560	MSTRG.39682.47	.	+	181899069
chr2	181909971	181913844	MSTRG.39682.47	.	+	181899069
chr2	181919446	181920596	MSTRG.39682.47	.	+	181899069
chr2	181902466	181909898	MSTRG.39682.47	.	+	181899069
chr2	181918675	181918754	MSTRG.39682.47	.	+	181899069
chr2	181922412	181928160	MSTRG.39682.5	.	+	181899069
chr2	181920650	181921947	MSTRG.39682.5	.	+	181899069
chr2	181918882	181919295	MSTRG.39682.5	.	+	181899069
chr2	181911233	181913844	MSTRG.39682.5	.	+	181899069
chr2	181915414	181915921	MSTRG.39682.5	.	+	181899069
chr2	181909971	181911125	MSTRG.39682.5	.	+	181899069
chr2	181913933	181915215	MSTRG.39682.5	.	+	181899069
chr2	181899112	181900695	MSTRG.39682.5	.	+	181899069
chr2	181900904	181901765	MSTRG.39682.5	.	+	181899069
chr2	181928278	181929560	MSTRG.39682.5	.	+	181899069
chr2	181919446	181920596	MSTRG.39682.5	.	+	181899069
chr2	181902466	181909898	MSTRG.39682.5	.	+	181899069
chr2	181918675	181918754	MSTRG.39682.5	.	+	181899069
chr2	181922412	181928160	MSTRG.39682.5	.	+	181899069
chr2	181920650	181921947	MSTRG.39682.5	.	+	181899069
chr2	181918882	181919295	MSTRG.39682.5	.	+	181899069
chr2	181911233	181913844	MSTRG.39682.5	.	+	181899069
chr2	181915414	181915921	MSTRG.39682.5	.	+	181899069
chr2	181909971	181911125	MSTRG.39682.5	.	+	181899069
chr2	181913933	181915215	MSTRG.39682.5	.	+	181899069
chr2	181899112	181900695	MSTRG.39682.5	.	+	181899069
chr2	181900904	181901765	MSTRG.39682.5	.	+	181899069
chr2	181928278	181929560	MSTRG.39682.5	.	+	181899069
chr2	181919446	181920596	MSTRG.39682.5	.	+	181899069
chr2	181902466	181909898	MSTRG.39682.5	.	+	181899069
chr2	181918675	181918754	MSTRG.39682.5	.	+	181899069
chr2	181922412	181928160	MSTRG.39682.5	.	+	181899069
chr2	181920650	181921947	MSTRG.39682.5	.	+	181899069
chr2	181918882	181919295	MSTRG.39682.5	.	+	181899069
chr2	181911233	181913844	MSTRG.39682.5	.	+	181899069
chr2	181915414	181915921	MSTRG.39682.5	.	+	181899069
chr2	181909971	181911125	MSTRG.39682.5	.	+	181899069
chr2	181913933	181915215	MSTRG.39682.5	.	+	181899069
chr2	181899112	181900695	MSTRG.39682.5	.	+	181899069
chr2	181900904	181901765	MSTRG.39682.5	.	+	181899069
chr2	181928278	181929560	MSTRG.39682.5	.	+	181899069
chr2	181919446	181920596	MSTRG.39682.5	.	+	181899069
chr2	181902466	181909898	MSTRG.39682.5	.	+	181899069
chr2	181918675	181918754	MSTRG.39682.5	.	+	181899069
chr2	181922412	181928160	MSTRG.39682.52	.	+	181899069
chr2	181920650	181921947	MSTRG.39682.52	.	+	181899069
chr2	181918882	181919295	MSTRG.39682.52	.	+	181899069
chr2	181915414	181915921	MSTRG.39682.52	.	+	181899069
chr2	181913933	181915215	MSTRG.39682.52	.	+	181899069
chr2	181916427	181918597	MSTRG.39682.52	.	+	181899069
chr2	181899112	181900695	MSTRG.39682.52	.	+	181899069
chr2	181900904	181901765	MSTRG.39682.52	.	+	181899069
chr2	181928278	181929560	MSTRG.39682.52	.	+	181899069
chr2	181909971	181913844	MSTRG.39682.52	.	+	181899069
chr2	181919446	181920596	MSTRG.39682.52	.	+	181899069
chr2	181902466	181909898	MSTRG.39682.52	.	+	181899069
chr2	181918675	181918754	MSTRG.39682.52	.	+	181899069
chr2	181922412	181928160	MSTRG.39682.52	.	+	181899069
chr2	181920650	181921947	MSTRG.39682.52	.	+	181899069
chr2	181918882	181919295	MSTRG.39682.52	.	+	181899069
chr2	181915414	181915921	MSTRG.39682.52	.	+	181899069
chr2	181913933	181915215	MSTRG.39682.52	.	+	181899069
chr2	181916427	181918597	MSTRG.39682.52	.	+	181899069
chr2	181899112	181900695	MSTRG.39682.52	.	+	181899069
chr2	181900904	181901765	MSTRG.39682.52	.	+	181899069
chr2	181928278	181929560	MSTRG.39682.52	.	+	181899069
chr2	181909971	181913844	MSTRG.39682.52	.	+	181899069
chr2	181919446	181920596	MSTRG.39682.52	.	+	181899069
chr2	181902466	181909898	MSTRG.39682.52	.	+	181899069
chr2	181918675	181918754	MSTRG.39682.52	.	+	181899069
chr2	181922412	181928160	MSTRG.39682.52	.	+	181899069
chr2	181920650	181921947	MSTRG.39682.52	.	+	181899069
chr2	181918882	181919295	MSTRG.39682.52	.	+	181899069
chr2	181915414	181915921	MSTRG.39682.52	.	+	181899069
chr2	181913933	181915215	MSTRG.39682.52	.	+	181899069
chr2	181916427	181918597	MSTRG.39682.52	.	+	181899069
chr2	181899112	181900695	MSTRG.39682.52	.	+	181899069
chr2	181900904	181901765	MSTRG.39682.52	.	+	181899069
chr2	181928278	181929560	MSTRG.39682.52	.	+	181899069
chr2	181909971	181913844	MSTRG.39682.52	.	+	181899069
chr2	181919446	181920596	MSTRG.39682.52	.	+	181899069
chr2	181902466	181909898	MSTRG.39682.52	.	+	181899069
chr2	181918675	181918754	MSTRG.39682.52	.	+	181899069
chr2	181922412	181928160	MSTRG.39682.56	.	+	181899069
chr2	181920650	181921947	MSTRG.39682.56	.	+	181899069
chr2	181899112	181900695	MSTRG.39682.56	.	+	181899069
chr2	181900904	181901765	MSTRG.39682.56	.	+	181899069
chr2	181928278	181929560	MSTRG.39682.56	.	+	181899069
chr2	181918882	181919295	MSTRG.39682.56	.	+	181899069
chr2	181919446	181920596	MSTRG.39682.56	.	+	181899069
chr2	181918675	181918754	MSTRG.39682.56	.	+	181899069
chr2	181902466	181909898	MSTRG.39682.56	.	+	181899069
chr2	181915414	181915921	MSTRG.39682.56	.	+	181899069
chr2	181909971	181913844	MSTRG.39682.56	.	+	181899069
chr2	181913933	181915215	MSTRG.39682.56	.	+	181899069
chr2	181922412	181928160	MSTRG.39682.56	.	+	181899069
chr2	181920650	181921947	MSTRG.39682.56	.	+	181899069
chr2	181899112	181900695	MSTRG.39682.56	.	+	181899069
chr2	181900904	181901765	MSTRG.39682.56	.	+	181899069
chr2	181928278	181929560	MSTRG.39682.56	.	+	181899069
chr2	181918882	181919295	MSTRG.39682.56	.	+	181899069
chr2	181919446	181920596	MSTRG.39682.56	.	+	181899069
chr2	181918675	181918754	MSTRG.39682.56	.	+	181899069
chr2	181902466	181909898	MSTRG.39682.56	.	+	181899069
chr2	181915414	181915921	MSTRG.39682.56	.	+	181899069
chr2	181909971	181913844	MSTRG.39682.56	.	+	181899069
chr2	181913933	181915215	MSTRG.39682.56	.	+	181899069
chr2	181922412	181928160	MSTRG.39682.56	.	+	181899069
chr2	181920650	181921947	MSTRG.39682.56	.	+	181899069
chr2	181899112	181900695	MSTRG.39682.56	.	+	181899069
chr2	181900904	181901765	MSTRG.39682.56	.	+	181899069
chr2	181928278	181929560	MSTRG.39682.56	.	+	181899069
chr2	181918882	181919295	MSTRG.39682.56	.	+	181899069
chr2	181919446	181920596	MSTRG.39682.56	.	+	181899069
chr2	181918675	181918754	MSTRG.39682.56	.	+	181899069
chr2	181902466	181909898	MSTRG.39682.56	.	+	181899069
chr2	181915414	181915921	MSTRG.39682.56	.	+	181899069
chr2	181909971	181913844	MSTRG.39682.56	.	+	181899069
chr2	181913933	181915215	MSTRG.39682.56	.	+	181899069
chr2	181922412	181928160	MSTRG.39682.57	.	+	181899069
chr2	181899112	181900695	MSTRG.39682.57	.	+	181899069
chr2	181900904	181901765	MSTRG.39682.57	.	+	181899069
chr2	181920662	181921947	MSTRG.39682.57	.	+	181899069
chr2	181928278	181929560	MSTRG.39682.57	.	+	181899069
chr2	181918882	181919295	MSTRG.39682.57	.	+	181899069
chr2	181919446	181920596	MSTRG.39682.57	.	+	181899069
chr2	181918675	181918754	MSTRG.39682.57	.	+	181899069
chr2	181902466	181909898	MSTRG.39682.57	.	+	181899069
chr2	181909971	181913844	MSTRG.39682.57	.	+	181899069
chr2	181913933	181915215	MSTRG.39682.57	.	+	181899069
chr2	181922412	181928160	MSTRG.39682.57	.	+	181899069
chr2	181899112	181900695	MSTRG.39682.57	.	+	181899069
chr2	181900904	181901765	MSTRG.39682.57	.	+	181899069
chr2	181920662	181921947	MSTRG.39682.57	.	+	181899069
chr2	181928278	181929560	MSTRG.39682.57	.	+	181899069
chr2	181918882	181919295	MSTRG.39682.57	.	+	181899069
chr2	181919446	181920596	MSTRG.39682.57	.	+	181899069
chr2	181918675	181918754	MSTRG.39682.57	.	+	181899069
chr2	181902466	181909898	MSTRG.39682.57	.	+	181899069
chr2	181909971	181913844	MSTRG.39682.57	.	+	181899069
chr2	181913933	181915215	MSTRG.39682.57	.	+	181899069
chr2	181922412	181928160	MSTRG.39682.57	.	+	181899069
chr2	181899112	181900695	MSTRG.39682.57	.	+	181899069
chr2	181900904	181901765	MSTRG.39682.57	.	+	181899069
chr2	181920662	181921947	MSTRG.39682.57	.	+	181899069
chr2	181928278	181929560	MSTRG.39682.57	.	+	181899069
chr2	181918882	181919295	MSTRG.39682.57	.	+	181899069
chr2	181919446	181920596	MSTRG.39682.57	.	+	181899069
chr2	181918675	181918754	MSTRG.39682.57	.	+	181899069
chr2	181902466	181909898	MSTRG.39682.57	.	+	181899069
chr2	181909971	181913844	MSTRG.39682.57	.	+	181899069
chr2	181913933	181915215	MSTRG.39682.57	.	+	181899069
chr2	181922412	181928160	MSTRG.39682.6	.	+	181899069
chr2	181919446	181921947	MSTRG.39682.6	.	+	181899069
chr2	181918882	181919295	MSTRG.39682.6	.	+	181899069
chr2	181915414	181915921	MSTRG.39682.6	.	+	181899069
chr2	181913933	181915215	MSTRG.39682.6	.	+	181899069
chr2	181916427	181918597	MSTRG.39682.6	.	+	181899069
chr2	181899112	181900695	MSTRG.39682.6	.	+	181899069
chr2	181900904	181901765	MSTRG.39682.6	.	+	181899069
chr2	181928278	181929560	MSTRG.39682.6	.	+	181899069
chr2	181902466	181909898	MSTRG.39682.6	.	+	181899069
chr2	181909971	181913844	MSTRG.39682.6	.	+	181899069
chr2	181922412	181928160	MSTRG.39682.6	.	+	181899069
chr2	181919446	181921947	MSTRG.39682.6	.	+	181899069
chr2	181918882	181919295	MSTRG.39682.6	.	+	181899069
chr2	181915414	181915921	MSTRG.39682.6	.	+	181899069
chr2	181913933	181915215	MSTRG.39682.6	.	+	181899069
chr2	181916427	181918597	MSTRG.39682.6	.	+	181899069
chr2	181899112	181900695	MSTRG.39682.6	.	+	181899069
chr2	181900904	181901765	MSTRG.39682.6	.	+	181899069
chr2	181928278	181929560	MSTRG.39682.6	.	+	181899069
chr2	181902466	181909898	MSTRG.39682.6	.	+	181899069
chr2	181909971	181913844	MSTRG.39682.6	.	+	181899069
chr2	181922412	181928160	MSTRG.39682.6	.	+	181899069
chr2	181919446	181921947	MSTRG.39682.6	.	+	181899069
chr2	181918882	181919295	MSTRG.39682.6	.	+	181899069
chr2	181915414	181915921	MSTRG.39682.6	.	+	181899069
chr2	181913933	181915215	MSTRG.39682.6	.	+	181899069
chr2	181916427	181918597	MSTRG.39682.6	.	+	181899069
chr2	181899112	181900695	MSTRG.39682.6	.	+	181899069
chr2	181900904	181901765	MSTRG.39682.6	.	+	181899069
chr2	181928278	181929560	MSTRG.39682.6	.	+	181899069
chr2	181902466	181909898	MSTRG.39682.6	.	+	181899069
chr2	181909971	181913844	MSTRG.39682.6	.	+	181899069
chr2	181922412	181928160	MSTRG.39682.7	.	+	181899069
chr2	181920662	181921947	MSTRG.39682.7	.	+	181899069
chr2	181918882	181919295	MSTRG.39682.7	.	+	181899069
chr2	181911233	181913844	MSTRG.39682.7	.	+	181899069
chr2	181915414	181915921	MSTRG.39682.7	.	+	181899069
chr2	181909971	181911125	MSTRG.39682.7	.	+	181899069
chr2	181913933	181915215	MSTRG.39682.7	.	+	181899069
chr2	181916427	181918597	MSTRG.39682.7	.	+	181899069
chr2	181899112	181900695	MSTRG.39682.7	.	+	181899069
chr2	181900904	181901765	MSTRG.39682.7	.	+	181899069
chr2	181928278	181929560	MSTRG.39682.7	.	+	181899069
chr2	181919446	181920596	MSTRG.39682.7	.	+	181899069
chr2	181902466	181909898	MSTRG.39682.7	.	+	181899069
chr2	181918675	181918754	MSTRG.39682.7	.	+	181899069
chr2	181922412	181928160	MSTRG.39682.7	.	+	181899069
chr2	181920662	181921947	MSTRG.39682.7	.	+	181899069
chr2	181918882	181919295	MSTRG.39682.7	.	+	181899069
chr2	181911233	181913844	MSTRG.39682.7	.	+	181899069
chr2	181915414	181915921	MSTRG.39682.7	.	+	181899069
chr2	181909971	181911125	MSTRG.39682.7	.	+	181899069
chr2	181913933	181915215	MSTRG.39682.7	.	+	181899069
chr2	181916427	181918597	MSTRG.39682.7	.	+	181899069
chr2	181899112	181900695	MSTRG.39682.7	.	+	181899069
chr2	181900904	181901765	MSTRG.39682.7	.	+	181899069
chr2	181928278	181929560	MSTRG.39682.7	.	+	181899069
chr2	181919446	181920596	MSTRG.39682.7	.	+	181899069
chr2	181902466	181909898	MSTRG.39682.7	.	+	181899069
chr2	181918675	181918754	MSTRG.39682.7	.	+	181899069
chr2	181922412	181928160	MSTRG.39682.7	.	+	181899069
chr2	181920662	181921947	MSTRG.39682.7	.	+	181899069
chr2	181918882	181919295	MSTRG.39682.7	.	+	181899069
chr2	181911233	181913844	MSTRG.39682.7	.	+	181899069
chr2	181915414	181915921	MSTRG.39682.7	.	+	181899069
chr2	181909971	181911125	MSTRG.39682.7	.	+	181899069
chr2	181913933	181915215	MSTRG.39682.7	.	+	181899069
chr2	181916427	181918597	MSTRG.39682.7	.	+	181899069
chr2	181899112	181900695	MSTRG.39682.7	.	+	181899069
chr2	181900904	181901765	MSTRG.39682.7	.	+	181899069
chr2	181928278	181929560	MSTRG.39682.7	.	+	181899069
chr2	181919446	181920596	MSTRG.39682.7	.	+	181899069
chr2	181902466	181909898	MSTRG.39682.7	.	+	181899069
chr2	181918675	181918754	MSTRG.39682.7	.	+	181899069
chr2	182126853	182128973	MSTRG.39682.77	.	+	182117292
chr2	182126853	182128973	MSTRG.39682.77	.	+	182117292
chr2	181922412	181928160	MSTRG.39682.8	.	+	181899069
chr2	181920662	181921947	MSTRG.39682.8	.	+	181899069
chr2	181918882	181919295	MSTRG.39682.8	.	+	181899069
chr2	181911233	181913844	MSTRG.39682.8	.	+	181899069
chr2	181900904	181901761	MSTRG.39682.8	.	+	181899069
chr2	181915414	181915921	MSTRG.39682.8	.	+	181899069
chr2	181909971	181911125	MSTRG.39682.8	.	+	181899069
chr2	181913933	181915215	MSTRG.39682.8	.	+	181899069
chr2	181916427	181918597	MSTRG.39682.8	.	+	181899069
chr2	181899112	181900695	MSTRG.39682.8	.	+	181899069
chr2	181928278	181929560	MSTRG.39682.8	.	+	181899069
chr2	181919446	181920596	MSTRG.39682.8	.	+	181899069
chr2	181902466	181909898	MSTRG.39682.8	.	+	181899069
chr2	181918675	181918754	MSTRG.39682.8	.	+	181899069
chr2	181922412	181928160	MSTRG.39682.8	.	+	181899069
chr2	181920662	181921947	MSTRG.39682.8	.	+	181899069
chr2	181918882	181919295	MSTRG.39682.8	.	+	181899069
chr2	181911233	181913844	MSTRG.39682.8	.	+	181899069
chr2	181900904	181901761	MSTRG.39682.8	.	+	181899069
chr2	181915414	181915921	MSTRG.39682.8	.	+	181899069
chr2	181909971	181911125	MSTRG.39682.8	.	+	181899069
chr2	181913933	181915215	MSTRG.39682.8	.	+	181899069
chr2	181916427	181918597	MSTRG.39682.8	.	+	181899069
chr2	181899112	181900695	MSTRG.39682.8	.	+	181899069
chr2	181928278	181929560	MSTRG.39682.8	.	+	181899069
chr2	181919446	181920596	MSTRG.39682.8	.	+	181899069
chr2	181902466	181909898	MSTRG.39682.8	.	+	181899069
chr2	181918675	181918754	MSTRG.39682.8	.	+	181899069
chr2	181922412	181928160	MSTRG.39682.8	.	+	181899069
chr2	181920662	181921947	MSTRG.39682.8	.	+	181899069
chr2	181918882	181919295	MSTRG.39682.8	.	+	181899069
chr2	181911233	181913844	MSTRG.39682.8	.	+	181899069
chr2	181900904	181901761	MSTRG.39682.8	.	+	181899069
chr2	181915414	181915921	MSTRG.39682.8	.	+	181899069
chr2	181909971	181911125	MSTRG.39682.8	.	+	181899069
chr2	181913933	181915215	MSTRG.39682.8	.	+	181899069
chr2	181916427	181918597	MSTRG.39682.8	.	+	181899069
chr2	181899112	181900695	MSTRG.39682.8	.	+	181899069
chr2	181928278	181929560	MSTRG.39682.8	.	+	181899069
chr2	181919446	181920596	MSTRG.39682.8	.	+	181899069
chr2	181902466	181909898	MSTRG.39682.8	.	+	181899069
chr2	181918675	181918754	MSTRG.39682.8	.	+	181899069
chr2	181922412	181928160	MSTRG.39682.9	.	+	181899069
chr2	181920650	181921947	MSTRG.39682.9	.	+	181899069
chr2	181918882	181919295	MSTRG.39682.9	.	+	181899069
chr2	181913933	181915215	MSTRG.39682.9	.	+	181899069
chr2	181916427	181918597	MSTRG.39682.9	.	+	181899069
chr2	181899112	181900695	MSTRG.39682.9	.	+	181899069
chr2	181900904	181901765	MSTRG.39682.9	.	+	181899069
chr2	181928278	181929560	MSTRG.39682.9	.	+	181899069
chr2	181909971	181913844	MSTRG.39682.9	.	+	181899069
chr2	181919446	181920596	MSTRG.39682.9	.	+	181899069
chr2	181902466	181909898	MSTRG.39682.9	.	+	181899069
chr2	181918675	181918754	MSTRG.39682.9	.	+	181899069
chr2	181922412	181928160	MSTRG.39682.9	.	+	181899069
chr2	181920650	181921947	MSTRG.39682.9	.	+	181899069
chr2	181918882	181919295	MSTRG.39682.9	.	+	181899069
chr2	181913933	181915215	MSTRG.39682.9	.	+	181899069
chr2	181916427	181918597	MSTRG.39682.9	.	+	181899069
chr2	181899112	181900695	MSTRG.39682.9	.	+	181899069
chr2	181900904	181901765	MSTRG.39682.9	.	+	181899069
chr2	181928278	181929560	MSTRG.39682.9	.	+	181899069
chr2	181909971	181913844	MSTRG.39682.9	.	+	181899069
chr2	181919446	181920596	MSTRG.39682.9	.	+	181899069
chr2	181902466	181909898	MSTRG.39682.9	.	+	181899069
chr2	181918675	181918754	MSTRG.39682.9	.	+	181899069
chr2	181922412	181928160	MSTRG.39682.9	.	+	181899069
chr2	181920650	181921947	MSTRG.39682.9	.	+	181899069
chr2	181918882	181919295	MSTRG.39682.9	.	+	181899069
chr2	181913933	181915215	MSTRG.39682.9	.	+	181899069
chr2	181916427	181918597	MSTRG.39682.9	.	+	181899069
chr2	181899112	181900695	MSTRG.39682.9	.	+	181899069
chr2	181900904	181901765	MSTRG.39682.9	.	+	181899069
chr2	181928278	181929560	MSTRG.39682.9	.	+	181899069
chr2	181909971	181913844	MSTRG.39682.9	.	+	181899069
chr2	181919446	181920596	MSTRG.39682.9	.	+	181899069
chr2	181902466	181909898	MSTRG.39682.9	.	+	181899069
chr2	181918675	181918754	MSTRG.39682.9	.	+	181899069
chr2	182143038	182147035	ENST00000435564	.	-	182147081
chr2	182143038	182147035	MSTRG.39687.1	.	-	182147081
chr2	182143038	182147035	MSTRG.39687.4	.	-	182147081
chr2	182757825	182758836	ENST00000418559	.	+	182740318
chr2	182756469	182757691	ENST00000418559	.	+	182740318
chr2	182741356	182743597	ENST00000418559	.	+	182740318
chr2	182752623	182755002	ENST00000418559	.	+	182740318
chr2	182762801	182775315	ENST00000418559	.	+	182740318
chr2	182759307	182762681	ENST00000418559	.	+	182740318
chr2	182775420	182777120	ENST00000418559	.	+	182740318
chr2	182740388	182741242	ENST00000418559	.	+	182740318
chr2	182743712	182751657	ENST00000418559	.	+	182740318
chr2	182751785	182752071	ENST00000418559	.	+	182740318
chr2	182755104	182756313	ENST00000418559	.	+	182740318
chr2	182752188	182752548	ENST00000418559	.	+	182740318
chr2	182758890	182759159	ENST00000418559	.	+	182740318
chr2	182787932	182788088	MSTRG.39690.14	.	+	182777129
chr2	182788437	182788661	MSTRG.39690.20	.	+	182777129
chr2	182780530	182786342	MSTRG.39690.22	.	+	182777129
chr2	182777446	182777468	MSTRG.39690.26	.	+	182777129
chr2	182786564	182788661	MSTRG.39690.30	.	+	182777129
chr2	182780530	182786342	MSTRG.39690.30	.	+	182777129
chr2	182788755	182793374	MSTRG.39690.37	.	+	182777129
chr2	182786564	182788661	MSTRG.39690.8	.	+	182777129
chr1	151053327	151054230	ENST00000357235	.	-	151054249
chr1	151053327	151054230	ENST00000357235	.	-	151054249
chr1	151053327	151054230	ENST00000439374	.	-	151054249
chr1	151053327	151054230	ENST00000439374	.	-	151054249
chr1	151053327	151054230	ENST00000492796	.	-	151054249
chr1	151053327	151054230	ENST00000492796	.	-	151054249
chr1	151053327	151054230	ENST00000540998	.	-	151054249
chr1	151053327	151054230	ENST00000540998	.	-	151054249
chr1	151053327	151054230	MSTRG.3970.1	.	-	151054249
chr1	151053327	151054230	MSTRG.3970.1	.	-	151054249
chr1	151053327	151054230	MSTRG.3970.6	.	-	151054249
chr1	151053327	151054230	MSTRG.3970.6	.	-	151054249
chr1	151053327	151054230	MSTRG.3970.7	.	-	151054249
chr1	151053327	151054230	MSTRG.3970.7	.	-	151054249
chr2	186505597	186505739	ENST00000421536	.	+	186504057
chr2	186504214	186505450	ENST00000421536	.	+	186504057
chr2	186508784	186508819	MSTRG.39704.8	.	+	186508730
chr2	189012220	189012383	MSTRG.39727.6	.	+	189011771
chr2	189033498	189033526	MSTRG.39753.18	.	-	189034072
chr2	189468569	189469343	ENST00000427960	.	+	189449319
chr2	189474808	189475212	ENST00000427960	.	+	189449319
chr2	189450968	189451804	ENST00000427960	.	+	189449319
chr2	189465254	189466424	ENST00000427960	.	+	189449319
chr2	189455444	189457310	ENST00000427960	.	+	189449319
chr2	189459424	189462483	ENST00000427960	.	+	189449319
chr2	189451895	189455319	ENST00000427960	.	+	189449319
chr2	189470245	189470818	ENST00000427960	.	+	189449319
chr2	189466582	189467467	ENST00000427960	.	+	189449319
chr2	189458872	189459335	ENST00000427960	.	+	189449319
chr2	189463961	189465078	ENST00000427960	.	+	189449319
chr2	189469439	189470075	ENST00000427960	.	+	189449319
chr2	189463753	189463845	ENST00000427960	.	+	189449319
chr2	189470878	189474185	ENST00000427960	.	+	189449319
chr2	189467648	189468474	ENST00000427960	.	+	189449319
chr2	189474332	189474716	ENST00000427960	.	+	189449319
chr2	189457381	189458752	ENST00000427960	.	+	189449319
chr2	189462642	189463693	ENST00000427960	.	+	189449319
chr2	189468569	189469343	ENST00000436347	.	+	189450919
chr2	189474808	189475212	ENST00000436347	.	+	189450919
chr2	189450968	189451804	ENST00000436347	.	+	189450919
chr2	189465254	189466424	ENST00000436347	.	+	189450919
chr2	189455444	189457310	ENST00000436347	.	+	189450919
chr2	189459424	189462483	ENST00000436347	.	+	189450919
chr2	189451895	189455319	ENST00000436347	.	+	189450919
chr2	189470245	189470818	ENST00000436347	.	+	189450919
chr2	189466582	189467467	ENST00000436347	.	+	189450919
chr2	189458872	189459335	ENST00000436347	.	+	189450919
chr2	189463961	189465078	ENST00000436347	.	+	189450919
chr2	189469439	189470075	ENST00000436347	.	+	189450919
chr2	189463753	189463845	ENST00000436347	.	+	189450919
chr2	189470878	189474185	ENST00000436347	.	+	189450919
chr2	189467648	189468474	ENST00000436347	.	+	189450919
chr2	189474332	189474716	ENST00000436347	.	+	189450919
chr2	189457381	189458752	ENST00000436347	.	+	189450919
chr2	189462642	189463693	ENST00000436347	.	+	189450919
chr2	189844080	189852654	ENST00000342075	.	+	189818025
chr2	189818180	189843963	ENST00000342075	.	+	189818025
chr2	189873656	189877271	ENST00000342075	.	+	189818025
chr2	189852777	189853938	ENST00000342075	.	+	189818025
chr2	189864228	189867798	ENST00000342075	.	+	189818025
chr2	189867929	189873495	ENST00000342075	.	+	189818025
chr2	189854082	189854238	ENST00000342075	.	+	189818025
chr2	189855128	189863742	ENST00000342075	.	+	189818025
chr2	189744788	189746379	ENST00000433782	.	+	189737729
chr2	189738682	189741341	ENST00000433782	.	+	189737729
chr2	189737841	189738564	ENST00000433782	.	+	189737729
chr2	189741451	189744741	ENST00000433782	.	+	189737729
chr2	189738682	189741341	ENST00000441800	.	+	189737729
chr2	189744788	189761097	ENST00000441800	.	+	189737729
chr2	189737841	189738564	ENST00000441800	.	+	189737729
chr2	189741451	189743274	ENST00000441800	.	+	189737729
chr2	189743474	189744741	ENST00000441800	.	+	189737729
chr2	189867929	189873495	ENST00000450931	.	+	189867804
chr2	189873656	189877271	ENST00000450931	.	+	189867804
chr2	189844080	189852654	ENST00000624204	.	+	189818025
chr2	189818180	189843963	ENST00000624204	.	+	189818025
chr2	189873656	189877271	ENST00000624204	.	+	189818025
chr2	189852777	189853938	ENST00000624204	.	+	189818025
chr2	189864228	189867798	ENST00000624204	.	+	189818025
chr2	189867929	189873495	ENST00000624204	.	+	189818025
chr2	189854082	189854238	ENST00000624204	.	+	189818025
chr2	189855128	189863742	ENST00000624204	.	+	189818025
chr2	189747168	189750549	ENST00000264151	.	-	189750580
chr2	189747331	189750549	ENST00000519810	.	-	189750655
chr2	189747331	189750549	MSTRG.39763.1	.	-	189750580
chr2	189747331	189750549	MSTRG.39763.10	.	-	189750580
chr2	189747168	189750549	MSTRG.39763.11	.	-	189750580
chr2	189747331	189750549	MSTRG.39763.2	.	-	189750580
chr2	189747331	189750549	MSTRG.39763.4	.	-	189750580
chr2	189747168	189747934	MSTRG.39763.8	.	-	189750580
chr2	189748081	189750549	MSTRG.39763.8	.	-	189750580
chr2	189747331	189750549	MSTRG.39763.9	.	-	189750580
chr2	190204802	190205099	MSTRG.39778.17	.	-	190205229
chr2	190204802	190205099	MSTRG.39778.28	.	-	190205119
chr2	190204802	190205099	MSTRG.39778.45	.	-	190205119
chr2	190204802	190205115	MSTRG.39778.50	.	-	190205119
chr2	190204802	190205115	MSTRG.39778.54	.	-	190205229
chr2	191682595	191683728	ENST00000307849	.	+	191682591
chr2	191684296	191685598	ENST00000307849	.	+	191682591
chr2	191683804	191684229	ENST00000307849	.	+	191682591
chr2	191682595	191683289	ENST00000451500	.	+	191682591
chr2	191684296	191685598	ENST00000451500	.	+	191682591
chr2	191683804	191684229	ENST00000451500	.	+	191682591
chr2	191693416	191695541	MSTRG.39787.1	.	+	191685765
chr2	191683804	191684229	MSTRG.39787.10	.	+	191682591
chr2	191684296	191685598	MSTRG.39787.10	.	+	191682591
chr2	191693416	191695964	MSTRG.39787.12	.	+	191685765
chr2	191693416	191693506	MSTRG.39787.13	.	+	191685765
chr2	191693554	191695964	MSTRG.39787.15	.	+	191685765
chr2	191693416	191693506	MSTRG.39787.15	.	+	191685765
chr2	191693416	191695541	MSTRG.39787.18	.	+	191685765
chr2	191684296	191685598	MSTRG.39787.19	.	+	191682591
chr2	191683804	191684229	MSTRG.39787.19	.	+	191682591
chr2	191693416	191695964	MSTRG.39787.2	.	+	191685765
chr2	191693554	191695541	MSTRG.39787.21	.	+	191685765
chr2	191693416	191693506	MSTRG.39787.21	.	+	191685765
chr2	191682595	191683728	MSTRG.39787.23	.	+	191682591
chr2	191684296	191685598	MSTRG.39787.23	.	+	191682591
chr2	191683804	191684229	MSTRG.39787.23	.	+	191682591
chr2	191693554	191695541	MSTRG.39787.26	.	+	191685765
chr2	191693416	191693506	MSTRG.39787.26	.	+	191685765
chr2	191682595	191683728	MSTRG.39787.28	.	+	191682591
chr2	191684296	191685598	MSTRG.39787.28	.	+	191682591
chr2	191683804	191684229	MSTRG.39787.28	.	+	191682591
chr2	191684296	191684876	MSTRG.39787.31	.	+	191682591
chr2	191683393	191683728	MSTRG.39787.31	.	+	191682591
chr2	191683804	191684229	MSTRG.39787.31	.	+	191682591
chr2	191684296	191685598	MSTRG.39787.32	.	+	191682591
chr2	191683804	191684229	MSTRG.39787.32	.	+	191682591
chr2	191682595	191683728	MSTRG.39787.32	.	+	191682591
chr2	191684296	191685598	MSTRG.39787.33	.	+	191682591
chr2	191683804	191684229	MSTRG.39787.33	.	+	191682591
chr2	191682595	191683728	MSTRG.39787.33	.	+	191682591
chr2	191682595	191683728	MSTRG.39787.35	.	+	191682591
chr2	191684296	191685598	MSTRG.39787.35	.	+	191682591
chr2	191683804	191684229	MSTRG.39787.35	.	+	191682591
chr2	191693416	191695964	MSTRG.39787.36	.	+	191685765
chr2	191690201	191693202	MSTRG.39787.36	.	+	191685765
chr2	191693416	191693506	MSTRG.39787.37	.	+	191685765
chr2	191693416	191695541	MSTRG.39787.38	.	+	191685765
chr2	191690201	191693202	MSTRG.39787.38	.	+	191685765
chr2	191684296	191685598	MSTRG.39787.4	.	+	191682591
chr2	191683804	191684229	MSTRG.39787.4	.	+	191682591
chr2	191682595	191683728	MSTRG.39787.4	.	+	191682591
chr2	191683804	191684229	MSTRG.39787.43	.	+	191682591
chr2	191684296	191684876	MSTRG.39787.43	.	+	191682591
chr2	191682595	191683728	MSTRG.39787.43	.	+	191682591
chr2	191684296	191685598	MSTRG.39787.5	.	+	191682591
chr2	191683804	191684229	MSTRG.39787.5	.	+	191682591
chr2	191684296	191684876	MSTRG.39787.53	.	+	191682591
chr2	191682595	191683728	MSTRG.39787.53	.	+	191682591
chr2	191683804	191684229	MSTRG.39787.53	.	+	191682591
chr2	191684296	191685598	MSTRG.39787.6	.	+	191682591
chr2	191683804	191684229	MSTRG.39787.6	.	+	191682591
chr2	191690201	191693202	MSTRG.39787.8	.	+	191685765
chr2	191693416	191695541	MSTRG.39787.9	.	+	191685765
chr1	151173615	151174390	ENST00000463543	.	-	151174525
chr1	151171059	151171432	ENST00000463543	.	-	151174525
chr1	151170663	151170919	ENST00000463543	.	-	151174525
chr1	151172357	151173498	ENST00000463543	.	-	151174525
chr1	151170103	151170518	ENST00000463543	.	-	151174525
chr1	151171540	151171632	ENST00000463543	.	-	151174525
chr1	151171763	151172267	ENST00000463543	.	-	151174525
chr1	151246965	151247862	ENST00000349792	.	+	151246965
chr1	151246965	151247862	ENST00000368888	.	+	151246965
chr1	151246965	151247862	ENST00000368890	.	+	151246965
chr1	151246965	151247862	ENST00000441902	.	+	151246965
chr1	151246965	151247862	MSTRG.3980.1	.	+	151246965
chr1	151292421	151292443	MSTRG.3985.21	.	-	151292854
chr2	190510537	190514452	ENST00000414176	.	-	190514669
chr2	190510537	190514452	MSTRG.39854.7	.	-	190514669
chr2	190989674	190991227	ENST00000452281	.	-	190997969
chr2	190979866	190980619	ENST00000452281	.	-	190997969
chr2	190983740	190984309	ENST00000452281	.	-	190997969
chr2	190987068	190989614	ENST00000452281	.	-	190997969
chr2	190977025	190978855	ENST00000452281	.	-	190997969
chr2	190991320	190995060	ENST00000452281	.	-	190997969
chr2	190985660	190986853	ENST00000452281	.	-	190997969
chr2	190995219	190997855	ENST00000452281	.	-	190997969
chr2	190982518	190983641	ENST00000452281	.	-	190997969
chr2	190980669	190982382	ENST00000452281	.	-	190997969
chr2	190986947	190987038	ENST00000452281	.	-	190997969
chr2	190979001	190979771	ENST00000452281	.	-	190997969
chr2	190975887	190976839	ENST00000452281	.	-	190997969
chr2	190984393	190985618	ENST00000452281	.	-	190997969
chr2	190989674	190991227	ENST00000540176	.	-	190997969
chr2	190979866	190980619	ENST00000540176	.	-	190997969
chr2	190983740	190984309	ENST00000540176	.	-	190997969
chr2	190987068	190989614	ENST00000540176	.	-	190997969
chr2	190977025	190978855	ENST00000540176	.	-	190997969
chr2	190991320	190995060	ENST00000540176	.	-	190997969
chr2	190985660	190986853	ENST00000540176	.	-	190997969
chr2	190995219	190997855	ENST00000540176	.	-	190997969
chr2	190982518	190983641	ENST00000540176	.	-	190997969
chr2	190980669	190982382	ENST00000540176	.	-	190997969
chr2	190986947	190987038	ENST00000540176	.	-	190997969
chr2	190979001	190979771	ENST00000540176	.	-	190997969
chr2	190975887	190976839	ENST00000540176	.	-	190997969
chr2	190984393	190985618	ENST00000540176	.	-	190997969
chr2	195681050	195683698	ENST00000430412	.	+	195681003
chr2	195683906	195706615	ENST00000430412	.	+	195681003
chr2	195718332	195728158	ENST00000430412	.	+	195681003
chr2	195708844	195713432	ENST00000430412	.	+	195681003
chr2	195717005	195718251	ENST00000430412	.	+	195681003
chr2	195713553	195716636	ENST00000430412	.	+	195681003
chr2	195706785	195708655	ENST00000430412	.	+	195681003
chr2	195728349	195734882	ENST00000430412	.	+	195681003
chr2	195681050	195683698	ENST00000444421	.	+	195681003
chr2	195683906	195706615	ENST00000444421	.	+	195681003
chr2	196721691	196725972	ENST00000424427	.	+	196720175
chr2	196729861	196729956	ENST00000424427	.	+	196720175
chr2	196730945	196732032	ENST00000424427	.	+	196720175
chr2	196732152	196732445	ENST00000424427	.	+	196720175
chr2	196720234	196720574	ENST00000424427	.	+	196720175
chr2	196730118	196730858	ENST00000424427	.	+	196720175
chr2	196726099	196729192	ENST00000424427	.	+	196720175
chr2	196720668	196721521	ENST00000424427	.	+	196720175
chr2	196672437	196674240	ENST00000431807	.	+	196658819
chr2	196701180	196712144	ENST00000431807	.	+	196658819
chr2	196732152	196732445	ENST00000431807	.	+	196658819
chr2	196669876	196672344	ENST00000431807	.	+	196658819
chr2	196658860	196669832	ENST00000431807	.	+	196658819
chr2	196719666	196720574	ENST00000431807	.	+	196658819
chr2	196676731	196677292	ENST00000431807	.	+	196658819
chr2	196676267	196676553	ENST00000431807	.	+	196658819
chr2	196721691	196725972	ENST00000431807	.	+	196658819
chr2	196718631	196719496	ENST00000431807	.	+	196658819
chr2	196729861	196729956	ENST00000431807	.	+	196658819
chr2	196730945	196732032	ENST00000431807	.	+	196658819
chr2	196730118	196730858	ENST00000431807	.	+	196658819
chr2	196729387	196729792	ENST00000431807	.	+	196658819
chr2	196677361	196695045	ENST00000431807	.	+	196658819
chr2	196712252	196718502	ENST00000431807	.	+	196658819
chr2	196695159	196701108	ENST00000431807	.	+	196658819
chr2	196674348	196676142	ENST00000431807	.	+	196658819
chr2	196726099	196729192	ENST00000431807	.	+	196658819
chr2	196720668	196721521	ENST00000431807	.	+	196658819
chr2	196729861	196729956	ENST00000448409	.	+	196729426
chr2	196730945	196732032	ENST00000448409	.	+	196729426
chr2	196732152	196732445	ENST00000448409	.	+	196729426
chr2	196730118	196730858	ENST00000448409	.	+	196729426
chr2	196805408	196807423	ENST00000342506	.	-	196807445
chr2	196885880	196890827	ENST00000409188	.	-	196890906
chr2	196885475	196885833	ENST00000409188	.	-	196890906
chr2	196885880	196890827	ENST00000423035	.	-	196922183
chr2	196890911	196892345	ENST00000423035	.	-	196922183
chr2	196913053	196916417	ENST00000423035	.	-	196922183
chr2	196885475	196885833	ENST00000423035	.	-	196922183
chr2	196916593	196919996	ENST00000423035	.	-	196922183
chr2	196842825	196843887	ENST00000423035	.	-	196922183
chr2	196865080	196870940	ENST00000423035	.	-	196922183
chr2	196920150	196922102	ENST00000423035	.	-	196922183
chr2	196875821	196880075	ENST00000423035	.	-	196922183
chr2	196870979	196872440	ENST00000423035	.	-	196922183
chr2	196872549	196872959	ENST00000423035	.	-	196922183
chr2	196893245	196897130	ENST00000423035	.	-	196922183
chr2	196873579	196873684	ENST00000423035	.	-	196922183
chr2	196844075	196844523	ENST00000423035	.	-	196922183
chr2	196873758	196875745	ENST00000423035	.	-	196922183
chr2	196847200	196847946	ENST00000423035	.	-	196922183
chr2	196848037	196864986	ENST00000423035	.	-	196922183
chr2	196880153	196885423	ENST00000423035	.	-	196922183
chr2	196897197	196898316	ENST00000423035	.	-	196922183
chr2	196873026	196873527	ENST00000423035	.	-	196922183
chr2	196902742	196912881	ENST00000423035	.	-	196922183
chr2	196841372	196842720	ENST00000423035	.	-	196922183
chr2	196898369	196902584	ENST00000423035	.	-	196922183
chr2	196846017	196847002	ENST00000423035	.	-	196922183
chr2	196844574	196845881	ENST00000423035	.	-	196922183
chr2	196892401	196893139	ENST00000423035	.	-	196922183
chr2	196885880	196890827	MSTRG.39890.10	.	-	196890906
chr2	196885475	196885833	MSTRG.39890.10	.	-	196890906
chr2	196877636	196880075	MSTRG.39890.18	.	-	196922183
chr2	196885880	196890827	MSTRG.39890.18	.	-	196922183
chr2	196890911	196892345	MSTRG.39890.18	.	-	196922183
chr2	196875821	196877572	MSTRG.39890.18	.	-	196922183
chr2	196913053	196916417	MSTRG.39890.18	.	-	196922183
chr2	196916593	196919996	MSTRG.39890.18	.	-	196922183
chr2	196885475	196885833	MSTRG.39890.18	.	-	196922183
chr2	196842825	196843887	MSTRG.39890.18	.	-	196922183
chr2	196865080	196870940	MSTRG.39890.18	.	-	196922183
chr2	196920150	196922102	MSTRG.39890.18	.	-	196922183
chr2	196844574	196845881	MSTRG.39890.18	.	-	196922183
chr2	196870979	196872440	MSTRG.39890.18	.	-	196922183
chr2	196872549	196872959	MSTRG.39890.18	.	-	196922183
chr2	196893245	196897130	MSTRG.39890.18	.	-	196922183
chr2	196873579	196873684	MSTRG.39890.18	.	-	196922183
chr2	196844075	196844523	MSTRG.39890.18	.	-	196922183
chr2	196873758	196875745	MSTRG.39890.18	.	-	196922183
chr2	196847200	196847946	MSTRG.39890.18	.	-	196922183
chr2	196848037	196864986	MSTRG.39890.18	.	-	196922183
chr2	196880153	196885423	MSTRG.39890.18	.	-	196922183
chr2	196897197	196898316	MSTRG.39890.18	.	-	196922183
chr2	196898369	196901652	MSTRG.39890.18	.	-	196922183
chr2	196873026	196873527	MSTRG.39890.18	.	-	196922183
chr2	196902742	196912881	MSTRG.39890.18	.	-	196922183
chr2	196841372	196842720	MSTRG.39890.18	.	-	196922183
chr2	196846017	196847002	MSTRG.39890.18	.	-	196922183
chr2	196901698	196902584	MSTRG.39890.18	.	-	196922183
chr2	196892401	196893139	MSTRG.39890.18	.	-	196922183
chr2	196885880	196890827	MSTRG.39890.9	.	-	196922183
chr2	196913053	196916417	MSTRG.39890.9	.	-	196922183
chr2	196916593	196919996	MSTRG.39890.9	.	-	196922183
chr2	196842825	196843887	MSTRG.39890.9	.	-	196922183
chr2	196865080	196870940	MSTRG.39890.9	.	-	196922183
chr2	196920150	196922102	MSTRG.39890.9	.	-	196922183
chr2	196875821	196880075	MSTRG.39890.9	.	-	196922183
chr2	196870979	196872440	MSTRG.39890.9	.	-	196922183
chr2	196872549	196872959	MSTRG.39890.9	.	-	196922183
chr2	196893245	196897130	MSTRG.39890.9	.	-	196922183
chr2	196873579	196873684	MSTRG.39890.9	.	-	196922183
chr2	196844075	196844523	MSTRG.39890.9	.	-	196922183
chr2	196873758	196875745	MSTRG.39890.9	.	-	196922183
chr2	196847200	196847946	MSTRG.39890.9	.	-	196922183
chr2	196890911	196893139	MSTRG.39890.9	.	-	196922183
chr2	196848037	196864986	MSTRG.39890.9	.	-	196922183
chr2	196880153	196885423	MSTRG.39890.9	.	-	196922183
chr2	196897197	196898316	MSTRG.39890.9	.	-	196922183
chr2	196873026	196873527	MSTRG.39890.9	.	-	196922183
chr2	196902742	196912881	MSTRG.39890.9	.	-	196922183
chr2	196841372	196842720	MSTRG.39890.9	.	-	196922183
chr2	196898369	196902584	MSTRG.39890.9	.	-	196922183
chr2	196846017	196847002	MSTRG.39890.9	.	-	196922183
chr2	196844574	196845881	MSTRG.39890.9	.	-	196922183
chr2	196885475	196885833	MSTRG.39890.9	.	-	196922183
chr2	197474583	197474615	MSTRG.39903.2	.	+	197473921
chr2	197474589	197474621	MSTRG.39903.3	.	+	197473921
chr2	197474583	197474621	MSTRG.39903.5	.	+	197473921
chr2	197416911	197418508	ENST00000409915	.	-	197418934
chr2	197418588	197418895	ENST00000409915	.	-	197418934
chr2	197540153	197540350	ENST00000409355	.	+	197540127
chr2	197540437	197548335	ENST00000409355	.	+	197540127
chr2	197550386	197550514	ENST00000409355	.	+	197540127
chr2	197548415	197550274	ENST00000409355	.	+	197540127
chr2	197540153	197540350	ENST00000417097	.	+	197540122
chr2	197540437	197548335	ENST00000417097	.	+	197540122
chr2	197550386	197550514	ENST00000417097	.	+	197540122
chr2	197548415	197550274	ENST00000417097	.	+	197540122
chr2	197550811	197550879	MSTRG.39910.25	.	+	197550643
chr2	197550811	197550879	MSTRG.39910.25	.	+	197550643
chr2	197766603	197771854	ENST00000282278	.	-	197771978
chr2	197743159	197756427	ENST00000282278	.	-	197771978
chr2	197728578	197743060	ENST00000282278	.	-	197771978
chr2	197756556	197757352	ENST00000282278	.	-	197771978
chr2	197757400	197766531	ENST00000282278	.	-	197771978
chr2	197766603	197771854	ENST00000434976	.	-	197771978
chr2	197743159	197756427	ENST00000434976	.	-	197771978
chr2	197728578	197743060	ENST00000434976	.	-	197771978
chr2	197756556	197757352	ENST00000434976	.	-	197771978
chr2	197757400	197766531	ENST00000434976	.	-	197771978
chr2	198089061	198101284	ENST00000435320	.	+	198001993
chr2	198101360	198103826	ENST00000435320	.	+	198001993
chr2	198086232	198088857	ENST00000435320	.	+	198001993
chr2	198002008	198083757	ENST00000435320	.	+	198001993
chr2	198103936	198146779	ENST00000435320	.	+	198001993
chr2	199397006	199397529	ENST00000440919	.	-	199397808
chr2	199397006	199397529	MSTRG.39937.34	.	-	199397808
chr2	199933323	199935930	ENST00000441832	.	-	199939036
chr2	199936047	199938932	ENST00000441832	.	-	199939036
chr2	199933323	199935930	ENST00000441832	.	-	199939036
chr2	199936047	199938932	ENST00000441832	.	-	199939036
chr2	199936047	199936404	ENST00000483328	.	-	199939036
chr2	199936492	199938932	ENST00000483328	.	-	199939036
chr2	199933323	199935930	ENST00000483328	.	-	199939036
chr2	199936047	199936404	ENST00000483328	.	-	199939036
chr2	199936492	199938932	ENST00000483328	.	-	199939036
chr2	199933323	199935930	ENST00000483328	.	-	199939036
chr2	202202587	202204997	ENST00000498697	.	+	202202564
chr2	202206803	202207252	ENST00000392245	.	-	202207255
chr2	202206645	202206691	MSTRG.39977.4	.	-	202207255
chr2	202282472	202284344	ENST00000426814	.	+	202278240
chr2	202278329	202282350	ENST00000426814	.	+	202278240
chr2	202278329	202282350	MSTRG.39985.1	.	+	202278240
chr2	202282472	202284344	MSTRG.39985.1	.	+	202278240
chr2	202278329	202282350	MSTRG.39985.4	.	+	202278240
chr2	202282472	202284344	MSTRG.39985.4	.	+	202278240
chr2	202278329	202282350	MSTRG.39985.5	.	+	202278240
chr2	202282472	202284344	MSTRG.39985.5	.	+	202278240
chr2	202278329	202282350	MSTRG.39985.7	.	+	202278240
chr2	202282472	202284344	MSTRG.39985.7	.	+	202278240
chr2	200854695	200855003	ENST00000432425	.	-	200859728
chr2	200856985	200857717	ENST00000432425	.	-	200859728
chr2	200856811	200856890	ENST00000432425	.	-	200859728
chr2	200855086	200856681	ENST00000432425	.	-	200859728
chr2	200853993	200854615	ENST00000432425	.	-	200859728
chr2	200857884	200857972	ENST00000432425	.	-	200859728
chr2	200853449	200853902	ENST00000432425	.	-	200859728
chr2	200858089	200859679	ENST00000432425	.	-	200859728
chr2	200854695	200855003	MSTRG.40011.4	.	-	200859728
chr2	200856811	200856890	MSTRG.40011.4	.	-	200859728
chr2	200855086	200856681	MSTRG.40011.4	.	-	200859728
chr2	200857884	200857972	MSTRG.40011.4	.	-	200859728
chr2	200853993	200854615	MSTRG.40011.4	.	-	200859728
chr2	200853449	200853902	MSTRG.40011.4	.	-	200859728
chr2	200858089	200859679	MSTRG.40011.4	.	-	200859728
chr2	200854695	200855003	MSTRG.40011.8	.	-	200859728
chr2	200856811	200856890	MSTRG.40011.8	.	-	200859728
chr2	200855086	200856681	MSTRG.40011.8	.	-	200859728
chr2	200853993	200854615	MSTRG.40011.8	.	-	200859728
chr2	200853449	200853902	MSTRG.40011.8	.	-	200859728
chr2	200858089	200859679	MSTRG.40011.8	.	-	200859728
chr2	200856985	200857972	MSTRG.40011.8	.	-	200859728
chr2	200992368	200992886	ENST00000286181	.	-	201017079
chr2	200993003	200997444	ENST00000286181	.	-	201017079
chr2	201011472	201016990	ENST00000286181	.	-	201017079
chr2	200988421	200992280	ENST00000286181	.	-	201017079
chr2	201009088	201011391	ENST00000286181	.	-	201017079
chr2	200981871	200987364	ENST00000286181	.	-	201017079
chr2	200987532	200988261	ENST00000286181	.	-	201017079
chr2	200997540	201008972	ENST00000286181	.	-	201017079
chr2	200992368	200992886	MSTRG.40013.15	.	-	201017079
chr2	200993003	200997444	MSTRG.40013.15	.	-	201017079
chr2	201011472	201016990	MSTRG.40013.15	.	-	201017079
chr2	200981871	200988261	MSTRG.40013.15	.	-	201017079
chr2	200988421	200992280	MSTRG.40013.15	.	-	201017079
chr2	201009088	201011391	MSTRG.40013.15	.	-	201017079
chr2	200997540	201008972	MSTRG.40013.15	.	-	201017079
chr2	200992368	200992886	MSTRG.40013.17	.	-	201017079
chr2	200993003	200997444	MSTRG.40013.17	.	-	201017079
chr2	201011472	201016990	MSTRG.40013.17	.	-	201017079
chr2	200988421	200992280	MSTRG.40013.17	.	-	201017079
chr2	201009088	201011391	MSTRG.40013.17	.	-	201017079
chr2	200981871	200987364	MSTRG.40013.17	.	-	201017079
chr2	200987532	200988261	MSTRG.40013.17	.	-	201017079
chr2	200997540	201008972	MSTRG.40013.17	.	-	201017079
chr2	201149835	201160431	ENST00000439154	.	+	201145382
chr2	201145432	201149002	ENST00000439154	.	+	201145382
chr2	201149052	201149753	ENST00000439154	.	+	201145382
chr2	201166251	201166298	MSTRG.40023.12	.	+	201163970
chr2	201195948	201203729	ENST00000438843	.	+	201192990
chr2	201203766	201208074	ENST00000438843	.	+	201192990
chr2	201193119	201195841	ENST00000438843	.	+	201192990
chr2	201203766	201208074	MSTRG.40028.10	.	+	201192990
chr2	201193119	201195841	MSTRG.40028.10	.	+	201192990
chr2	201195948	201203729	MSTRG.40028.10	.	+	201192990
chr2	201193119	201195841	MSTRG.40028.2	.	+	201192990
chr2	201195948	201203732	MSTRG.40028.2	.	+	201192990
chr2	201276968	201281832	ENST00000392258	.	+	201276936
chr2	201271621	201272637	ENST00000437283	.	+	201266509
chr2	201266791	201271515	ENST00000437283	.	+	201266509
chr2	201271621	201272637	MSTRG.40032.12	.	+	201266509
chr2	201266791	201271515	MSTRG.40032.12	.	+	201266509
chr2	201271621	201272637	MSTRG.40032.26	.	+	201266509
chr2	201266791	201271515	MSTRG.40032.26	.	+	201266509
chr2	201487902	201495894	ENST00000439802	.	-	201495946
chr1	151728893	151729487	ENST00000326413	.	+	151728833
chr1	151683445	151692434	ENST00000368841	.	+	151638902
chr1	151639119	151658234	ENST00000368841	.	+	151638902
chr1	151668635	151683355	ENST00000368841	.	+	151638902
chr1	151693039	151693423	ENST00000368841	.	+	151638902
chr1	151666011	151668471	ENST00000368841	.	+	151638902
chr1	151693483	151693592	ENST00000368841	.	+	151638902
chr1	151662270	151665932	ENST00000368841	.	+	151638902
chr1	151658427	151660797	ENST00000368841	.	+	151638902
chr1	151660862	151662165	ENST00000368841	.	+	151638902
chr1	151692584	151692910	ENST00000368841	.	+	151638902
chr1	151728893	151729487	ENST00000479191	.	+	151728833
chr2	201890927	201893300	ENST00000260967	.	+	201890891
chr2	201890927	201893300	ENST00000260967	.	+	201890891
chr2	201890927	201893300	ENST00000410091	.	+	201890891
chr2	201890927	201893300	ENST00000410091	.	+	201890891
chr2	201890927	201893300	ENST00000450471	.	+	201890891
chr2	201807952	201812482	ENST00000451080	.	+	201807894
chr2	201854937	201872277	ENST00000451080	.	+	201807894
chr2	201822903	201823664	ENST00000451080	.	+	201807894
chr2	201872326	201876523	ENST00000451080	.	+	201807894
chr2	201833971	201835642	ENST00000451080	.	+	201807894
chr2	201835763	201847380	ENST00000451080	.	+	201807894
chr2	201847474	201854873	ENST00000451080	.	+	201807894
chr2	201823727	201833847	ENST00000451080	.	+	201807894
chr2	201812562	201822808	ENST00000451080	.	+	201807894
chr2	201807952	201812482	MSTRG.40050.10	.	+	201807894
chr2	201822903	201823664	MSTRG.40050.10	.	+	201807894
chr2	201833971	201835642	MSTRG.40050.10	.	+	201807894
chr2	201823727	201833847	MSTRG.40050.10	.	+	201807894
chr2	201835763	201841516	MSTRG.40050.10	.	+	201807894
chr2	201812562	201822808	MSTRG.40050.10	.	+	201807894
chr2	201807952	201812482	MSTRG.40050.12	.	+	201807894
chr2	201822903	201823664	MSTRG.40050.12	.	+	201807894
chr2	201854937	201859143	MSTRG.40050.12	.	+	201807894
chr2	201833971	201835642	MSTRG.40050.12	.	+	201807894
chr2	201835763	201847380	MSTRG.40050.12	.	+	201807894
chr2	201847474	201854873	MSTRG.40050.12	.	+	201807894
chr2	201823727	201833847	MSTRG.40050.12	.	+	201807894
chr2	201812562	201822808	MSTRG.40050.12	.	+	201807894
chr2	201807952	201812482	MSTRG.40050.13	.	+	201807894
chr2	201822903	201823664	MSTRG.40050.13	.	+	201807894
chr2	201833971	201835642	MSTRG.40050.13	.	+	201807894
chr2	201835763	201854873	MSTRG.40050.13	.	+	201807894
chr2	201823727	201833847	MSTRG.40050.13	.	+	201807894
chr2	201812562	201822808	MSTRG.40050.13	.	+	201807894
chr2	201807952	201812482	MSTRG.40050.15	.	+	201807894
chr2	201854937	201872277	MSTRG.40050.15	.	+	201807894
chr2	201822903	201823664	MSTRG.40050.15	.	+	201807894
chr2	201833971	201835642	MSTRG.40050.15	.	+	201807894
chr2	201835763	201847380	MSTRG.40050.15	.	+	201807894
chr2	201847474	201854873	MSTRG.40050.15	.	+	201807894
chr2	201823727	201833847	MSTRG.40050.15	.	+	201807894
chr2	201812562	201822808	MSTRG.40050.15	.	+	201807894
chr2	201890927	201893300	MSTRG.40050.5	.	+	201890891
chr2	201890927	201893300	MSTRG.40050.5	.	+	201890891
chr2	201807952	201812482	MSTRG.40050.6	.	+	201807894
chr2	201822903	201823664	MSTRG.40050.6	.	+	201807894
chr2	201833971	201835642	MSTRG.40050.6	.	+	201807894
chr2	201835763	201847380	MSTRG.40050.6	.	+	201807894
chr2	201847474	201854873	MSTRG.40050.6	.	+	201807894
chr2	201823727	201833847	MSTRG.40050.6	.	+	201807894
chr2	201812562	201822808	MSTRG.40050.6	.	+	201807894
chr2	201807952	201812482	MSTRG.40050.9	.	+	201807894
chr2	201822903	201823664	MSTRG.40050.9	.	+	201807894
chr2	201833971	201835642	MSTRG.40050.9	.	+	201807894
chr2	201835763	201847380	MSTRG.40050.9	.	+	201807894
chr2	201847474	201854873	MSTRG.40050.9	.	+	201807894
chr2	201823727	201833847	MSTRG.40050.9	.	+	201807894
chr2	201812562	201822808	MSTRG.40050.9	.	+	201807894
chr2	202879967	202880354	MSTRG.40060.49	.	-	202880862
chr2	202879967	202880354	MSTRG.40060.50	.	-	202880862
chr2	202879530	202879986	MSTRG.40060.51	.	-	202880862
chr2	202973584	202974333	ENST00000422368	.	+	202973497
chr2	202967098	202969918	ENST00000457031	.	+	202966992
chr2	202970062	202971504	ENST00000457031	.	+	202966992
chr2	202967098	202969918	MSTRG.40064.10	.	+	202966992
chr2	202970062	202971504	MSTRG.40064.10	.	+	202966992
chr2	202983683	202986109	MSTRG.40064.12	.	+	202983621
chr2	202986138	202987007	MSTRG.40064.3	.	+	202983621
chr1	151703448	151705030	ENST00000290583	.	-	151705043
chr1	151703448	151705030	ENST00000290585	.	-	151705043
chr1	151774227	151774412	ENST00000368822	.	-	151774454
chr1	151774227	151774412	ENST00000368822	.	-	151774454
chr1	151774227	151774412	ENST00000368822	.	-	151774454
chr1	151771986	151774412	ENST00000368827	.	-	151774454
chr1	151771986	151774412	ENST00000440583	.	-	151774454
chr1	151779006	151779102	ENST00000484421	.	-	151779143
chr1	151779006	151779102	ENST00000484421	.	-	151779143
chr1	151776268	151776438	ENST00000525790	.	-	151779143
chr1	151770562	151774412	ENST00000525790	.	-	151779143
chr1	151776599	151778684	ENST00000525790	.	-	151779143
chr1	151779006	151779102	ENST00000525790	.	-	151779143
chr1	151774504	151774709	ENST00000525790	.	-	151779143
chr1	151775543	151775819	ENST00000525790	.	-	151779143
chr1	151775166	151775391	ENST00000525790	.	-	151779143
chr1	151774806	151775064	ENST00000525790	.	-	151779143
chr1	151775884	151776095	ENST00000525790	.	-	151779143
chr1	151776268	151776438	ENST00000525790	.	-	151779143
chr1	151776599	151778684	ENST00000525790	.	-	151779143
chr1	151779006	151779102	ENST00000525790	.	-	151779143
chr1	151774504	151774709	ENST00000525790	.	-	151779143
chr1	151775543	151775819	ENST00000525790	.	-	151779143
chr1	151775166	151775391	ENST00000525790	.	-	151779143
chr1	151774806	151775064	ENST00000525790	.	-	151779143
chr1	151775884	151776095	ENST00000525790	.	-	151779143
chr1	151776268	151776438	ENST00000526413	.	-	151779143
chr1	151779006	151779102	ENST00000526413	.	-	151779143
chr1	151776599	151778684	ENST00000526413	.	-	151779143
chr1	151774504	151774709	ENST00000526413	.	-	151779143
chr1	151775543	151775819	ENST00000526413	.	-	151779143
chr1	151774227	151774412	ENST00000526413	.	-	151779143
chr1	151775166	151775391	ENST00000526413	.	-	151779143
chr1	151774806	151775064	ENST00000526413	.	-	151779143
chr1	151775884	151776095	ENST00000526413	.	-	151779143
chr1	151776268	151776438	ENST00000526413	.	-	151779143
chr1	151779006	151779102	ENST00000526413	.	-	151779143
chr1	151776599	151778684	ENST00000526413	.	-	151779143
chr1	151774504	151774709	ENST00000526413	.	-	151779143
chr1	151775543	151775819	ENST00000526413	.	-	151779143
chr1	151774227	151774412	ENST00000526413	.	-	151779143
chr1	151775166	151775391	ENST00000526413	.	-	151779143
chr1	151774806	151775064	ENST00000526413	.	-	151779143
chr1	151775884	151776095	ENST00000526413	.	-	151779143
chr1	151774227	151774412	MSTRG.4009.1	.	-	151774454
chr1	151774227	151774412	MSTRG.4009.1	.	-	151774454
chr1	151774227	151774412	MSTRG.4009.1	.	-	151774454
chr1	151774227	151774412	MSTRG.4009.11	.	-	151774454
chr1	151774227	151774412	MSTRG.4009.11	.	-	151774454
chr1	151774227	151774412	MSTRG.4009.11	.	-	151774454
chr1	151774227	151774412	MSTRG.4009.16	.	-	151774454
chr1	151774227	151774412	MSTRG.4009.16	.	-	151774454
chr1	151774227	151774412	MSTRG.4009.16	.	-	151774454
chr1	151776268	151776438	MSTRG.4009.17	.	-	151779143
chr1	151776599	151778684	MSTRG.4009.17	.	-	151779143
chr1	151774806	151775064	MSTRG.4009.17	.	-	151779143
chr1	151779006	151779102	MSTRG.4009.17	.	-	151779143
chr1	151770562	151774412	MSTRG.4009.17	.	-	151779143
chr1	151774504	151774709	MSTRG.4009.17	.	-	151779143
chr1	151775543	151775819	MSTRG.4009.17	.	-	151779143
chr1	151775166	151775391	MSTRG.4009.17	.	-	151779143
chr1	151775884	151776095	MSTRG.4009.17	.	-	151779143
chr1	151776268	151776438	MSTRG.4009.17	.	-	151779143
chr1	151776599	151778684	MSTRG.4009.17	.	-	151779143
chr1	151774806	151775064	MSTRG.4009.17	.	-	151779143
chr1	151779006	151779102	MSTRG.4009.17	.	-	151779143
chr1	151774504	151774709	MSTRG.4009.17	.	-	151779143
chr1	151775543	151775819	MSTRG.4009.17	.	-	151779143
chr1	151775166	151775391	MSTRG.4009.17	.	-	151779143
chr1	151775884	151776095	MSTRG.4009.17	.	-	151779143
chr1	151774227	151774412	MSTRG.4009.37	.	-	151774454
chr1	151774227	151774412	MSTRG.4009.37	.	-	151774454
chr1	151774227	151774412	MSTRG.4009.37	.	-	151774454
chr2	204686282	204965151	ENST00000415947	.	+	204686245
chr2	204965323	205047580	ENST00000415947	.	+	204686245
chr2	203417081	203427176	ENST00000416001	.	+	203402599
chr2	203402734	203416907	ENST00000416001	.	+	203402599
chr2	203278688	203280058	ENST00000428265	.	+	203251976
chr2	203266681	203278572	ENST00000428265	.	+	203251976
chr2	203252109	203266513	ENST00000428265	.	+	203251976
chr2	203280113	203285611	ENST00000431118	.	+	203251976
chr2	203285732	203289764	ENST00000431118	.	+	203251976
chr2	203252109	203266513	ENST00000431118	.	+	203251976
chr2	203272748	203278572	ENST00000431118	.	+	203251976
chr2	203266681	203272669	ENST00000431118	.	+	203251976
chr2	203289876	203292261	ENST00000431118	.	+	203251976
chr2	203292326	203296473	ENST00000431118	.	+	203251976
chr2	203296563	203296757	ENST00000431118	.	+	203251976
chr2	203278688	203280058	ENST00000431118	.	+	203251976
chr2	203280113	203285611	ENST00000449301	.	+	203278596
chr2	203285732	203289764	ENST00000449301	.	+	203278596
chr2	203289876	203292261	ENST00000449301	.	+	203278596
chr2	203292326	203296473	ENST00000449301	.	+	203278596
chr2	203296563	203296757	ENST00000449301	.	+	203278596
chr2	203278688	203280058	ENST00000449301	.	+	203278596
chr2	203297288	203305448	ENST00000613925	.	+	203296905
chr2	203303095	203303602	MSTRG.40104.1	.	+	203296905
chr2	203442080	203444867	ENST00000308091	.	-	203444867
chr2	206739661	206741053	ENST00000374412	.	-	206756911
chr2	206755505	206756897	ENST00000374412	.	-	206756911
chr2	206741104	206745621	ENST00000374412	.	-	206756911
chr2	206746426	206749019	ENST00000374412	.	-	206756911
chr2	206751075	206755008	ENST00000374412	.	-	206756911
chr2	206749183	206750933	ENST00000374412	.	-	206756911
chr2	206745673	206746286	ENST00000374412	.	-	206756911
chr2	206738511	206739592	ENST00000432911	.	-	206741302
chr2	206739661	206741053	ENST00000432911	.	-	206741302
chr2	206745673	206746286	ENST00000432911	.	-	206756911
chr2	206739661	206741053	ENST00000432911	.	-	206756911
chr2	206749183	206756897	ENST00000432911	.	-	206756911
chr2	206746426	206749019	ENST00000432911	.	-	206756911
chr2	206741382	206745621	ENST00000432911	.	-	206756911
chr2	206749183	206756911	ENST00000436472	.	-	206756911
chr2	206745673	206746286	ENST00000436472	.	-	206756911
chr2	206739661	206741053	ENST00000436472	.	-	206756911
chr2	206741104	206745621	ENST00000436472	.	-	206756911
chr2	206746426	206749019	ENST00000436472	.	-	206756911
chr2	206739658	206741053	ENST00000454776	.	-	206756911
chr2	206755505	206756897	ENST00000454776	.	-	206756911
chr2	206741104	206745621	ENST00000454776	.	-	206756911
chr2	206746426	206749019	ENST00000454776	.	-	206756911
chr2	206751075	206755008	ENST00000454776	.	-	206756911
chr2	206749183	206750933	ENST00000454776	.	-	206756911
chr2	206745673	206746286	ENST00000454776	.	-	206756911
chr2	206749183	206755008	MSTRG.40146.1	.	-	206756911
chr2	206745369	206745621	MSTRG.40146.1	.	-	206756911
chr2	206741382	206745276	MSTRG.40146.1	.	-	206756911
chr2	206745673	206746286	MSTRG.40146.1	.	-	206756911
chr2	206739661	206741053	MSTRG.40146.1	.	-	206756911
chr2	206755505	206756897	MSTRG.40146.1	.	-	206756911
chr2	206746426	206749019	MSTRG.40146.1	.	-	206756911
chr2	206745369	206745621	MSTRG.40146.10	.	-	206756911
chr2	206741382	206745276	MSTRG.40146.10	.	-	206756911
chr2	206745673	206746286	MSTRG.40146.10	.	-	206756911
chr2	206739661	206741053	MSTRG.40146.10	.	-	206756911
chr2	206749183	206756897	MSTRG.40146.10	.	-	206756911
chr2	206746426	206749019	MSTRG.40146.10	.	-	206756911
chr2	206749183	206755008	MSTRG.40146.11	.	-	206756911
chr2	206745369	206745621	MSTRG.40146.11	.	-	206756911
chr2	206741382	206745276	MSTRG.40146.11	.	-	206756911
chr2	206745673	206746286	MSTRG.40146.11	.	-	206756911
chr2	206739661	206741053	MSTRG.40146.11	.	-	206756911
chr2	206755505	206756911	MSTRG.40146.11	.	-	206756911
chr2	206746426	206749019	MSTRG.40146.11	.	-	206756911
chr2	206739661	206741053	MSTRG.40146.3	.	-	206756911
chr2	206749183	206756897	MSTRG.40146.3	.	-	206756911
chr2	206741104	206745621	MSTRG.40146.3	.	-	206756911
chr2	206746426	206749019	MSTRG.40146.3	.	-	206756911
chr2	206745673	206746286	MSTRG.40146.3	.	-	206756911
chr2	206745369	206745621	MSTRG.40146.5	.	-	206756911
chr2	206741382	206745276	MSTRG.40146.5	.	-	206756911
chr2	206745673	206746286	MSTRG.40146.5	.	-	206756911
chr2	206739661	206741053	MSTRG.40146.5	.	-	206756911
chr2	206755505	206756911	MSTRG.40146.5	.	-	206756911
chr2	206751075	206755008	MSTRG.40146.5	.	-	206756911
chr2	206749183	206750933	MSTRG.40146.5	.	-	206756911
chr2	206746426	206749019	MSTRG.40146.5	.	-	206756911
chr2	206745369	206745621	MSTRG.40146.6	.	-	206756911
chr2	206741382	206745276	MSTRG.40146.6	.	-	206756911
chr2	206745673	206746286	MSTRG.40146.6	.	-	206756911
chr2	206739661	206741053	MSTRG.40146.6	.	-	206756911
chr2	206755505	206756897	MSTRG.40146.6	.	-	206756911
chr2	206751075	206755008	MSTRG.40146.6	.	-	206756911
chr2	206749183	206750933	MSTRG.40146.6	.	-	206756911
chr2	206746426	206749019	MSTRG.40146.6	.	-	206756911
chr2	206749183	206755008	MSTRG.40146.8	.	-	206756911
chr2	206739661	206741053	MSTRG.40146.8	.	-	206756911
chr2	206755505	206756897	MSTRG.40146.8	.	-	206756911
chr2	206741104	206745621	MSTRG.40146.8	.	-	206756911
chr2	206746426	206749019	MSTRG.40146.8	.	-	206756911
chr2	206745673	206746286	MSTRG.40146.8	.	-	206756911
chr2	207597483	207599079	MSTRG.40166.1	.	+	207597055
chr2	207597483	207599079	MSTRG.40166.10	.	+	207597055
chr2	207609765	207612067	MSTRG.40168.11	.	-	207613048
chr2	207609765	207612067	MSTRG.40168.12	.	-	207613048
chr2	207609765	207612067	MSTRG.40168.13	.	-	207613048
chr2	208312295	208314293	ENST00000443896	.	+	208285758
chr2	208298779	208300936	ENST00000443896	.	+	208285758
chr2	208320359	208324141	ENST00000443896	.	+	208285758
chr2	208285933	208288728	ENST00000443896	.	+	208285758
chr2	208288818	208298640	ENST00000443896	.	+	208285758
chr2	208301094	208302241	ENST00000443896	.	+	208285758
chr2	208324282	208324910	ENST00000443896	.	+	208285758
chr2	208302353	208304170	ENST00000443896	.	+	208285758
chr2	208305013	208312235	ENST00000443896	.	+	208285758
chr2	208304318	208304845	ENST00000443896	.	+	208285758
chr2	208317941	208320251	ENST00000443896	.	+	208285758
chr2	208315373	208317866	ENST00000443896	.	+	208285758
chr2	208314423	208315192	ENST00000443896	.	+	208285758
chr2	208325037	208325269	ENST00000443896	.	+	208285758
chr2	208301094	208302241	MSTRG.40219.8	.	+	208285758
chr2	208288818	208298640	MSTRG.40219.8	.	+	208285758
chr2	208324282	208324910	MSTRG.40219.8	.	+	208285758
chr2	208317941	208320251	MSTRG.40219.8	.	+	208285758
chr2	208325037	208325269	MSTRG.40219.8	.	+	208285758
chr2	208312295	208314293	MSTRG.40219.8	.	+	208285758
chr2	208298779	208300936	MSTRG.40219.8	.	+	208285758
chr2	208320359	208324141	MSTRG.40219.8	.	+	208285758
chr2	208285933	208288728	MSTRG.40219.8	.	+	208285758
chr2	208302353	208304170	MSTRG.40219.8	.	+	208285758
chr2	208305013	208312235	MSTRG.40219.8	.	+	208285758
chr2	208315373	208317866	MSTRG.40219.8	.	+	208285758
chr2	208314423	208315192	MSTRG.40219.8	.	+	208285758
chr1	151888383	151889213	ENST00000471464	.	-	151890179
chr1	151889373	151889982	ENST00000471464	.	-	151890179
chr1	151874928	151877000	ENST00000471464	.	-	151890179
chr1	151877125	151888272	ENST00000471464	.	-	151890179
chr2	210290467	210291031	ENST00000341685	.	-	210291048
chr2	210290467	210291031	ENST00000352451	.	-	210291048
chr2	210018221	210019668	ENST00000429907	.	+	210018215
chr2	210019949	210020966	MSTRG.40227.10	.	+	210019788
chr2	210019949	210020984	MSTRG.40227.4	.	+	210019788
chr2	210019949	210020966	MSTRG.40227.5	.	+	210019788
chr2	210019949	210020966	MSTRG.40227.6	.	+	210019788
chr2	210019949	210020966	MSTRG.40227.9	.	+	210019788
chr2	213008084	213013790	ENST00000374326	.	-	213097943
chr2	213049880	213097876	ENST00000374326	.	-	213097943
chr2	213013934	213021992	ENST00000374326	.	-	213097943
chr2	213022130	213049712	ENST00000374326	.	-	213097943
chr2	213008084	213013790	ENST00000374326	.	-	213097943
chr2	213049880	213097876	ENST00000374326	.	-	213097943
chr2	213013934	213021992	ENST00000374326	.	-	213097943
chr2	213022130	213049712	ENST00000374326	.	-	213097943
chr2	213008084	213013790	ENST00000374326	.	-	213097943
chr2	213049880	213097876	ENST00000374326	.	-	213097943
chr2	213013934	213021992	ENST00000374326	.	-	213097943
chr2	213022130	213049712	ENST00000374326	.	-	213097943
chr2	213008084	213013790	ENST00000412444	.	-	213097943
chr2	213057099	213081169	ENST00000412444	.	-	213097943
chr2	213022130	213049712	ENST00000412444	.	-	213097943
chr2	213081238	213097876	ENST00000412444	.	-	213097943
chr2	213013934	213021992	ENST00000412444	.	-	213097943
chr2	213049880	213056832	ENST00000412444	.	-	213097943
chr2	213008084	213013790	ENST00000412444	.	-	213097943
chr2	213057099	213081169	ENST00000412444	.	-	213097943
chr2	213022130	213049712	ENST00000412444	.	-	213097943
chr2	213081238	213097876	ENST00000412444	.	-	213097943
chr2	213013934	213021992	ENST00000412444	.	-	213097943
chr2	213049880	213056832	ENST00000412444	.	-	213097943
chr2	213008084	213013790	ENST00000412444	.	-	213097943
chr2	213057099	213081169	ENST00000412444	.	-	213097943
chr2	213022130	213049712	ENST00000412444	.	-	213097943
chr2	213081238	213097876	ENST00000412444	.	-	213097943
chr2	213013934	213021992	ENST00000412444	.	-	213097943
chr2	213049880	213056832	ENST00000412444	.	-	213097943
chr2	213008084	213013790	ENST00000431520	.	-	213021715
chr2	213013934	213016922	ENST00000431520	.	-	213021715
chr2	213017044	213021643	ENST00000431520	.	-	213021715
chr2	213008084	213013790	ENST00000439848	.	-	213056706
chr2	213049880	213056565	ENST00000439848	.	-	213056706
chr2	213013934	213021992	ENST00000439848	.	-	213056706
chr2	213022130	213049712	ENST00000439848	.	-	213056706
chr2	213008084	213013790	ENST00000453575	.	-	213097943
chr2	213022130	213049712	ENST00000453575	.	-	213097943
chr2	213013934	213021992	ENST00000453575	.	-	213097943
chr2	213057099	213097876	ENST00000453575	.	-	213097943
chr2	213049880	213056910	ENST00000453575	.	-	213097943
chr2	213008084	213013790	ENST00000453575	.	-	213097943
chr2	213022130	213049712	ENST00000453575	.	-	213097943
chr2	213013934	213021992	ENST00000453575	.	-	213097943
chr2	213057099	213097876	ENST00000453575	.	-	213097943
chr2	213049880	213056910	ENST00000453575	.	-	213097943
chr2	213008084	213013790	ENST00000453575	.	-	213097943
chr2	213022130	213049712	ENST00000453575	.	-	213097943
chr2	213013934	213021992	ENST00000453575	.	-	213097943
chr2	213057099	213097876	ENST00000453575	.	-	213097943
chr2	213049880	213056910	ENST00000453575	.	-	213097943
chr2	213008084	213013790	MSTRG.40250.100	.	-	213097943
chr2	213057099	213081169	MSTRG.40250.100	.	-	213097943
chr2	213022130	213049712	MSTRG.40250.100	.	-	213097943
chr2	213081238	213097876	MSTRG.40250.100	.	-	213097943
chr2	213013934	213021992	MSTRG.40250.100	.	-	213097943
chr2	213049880	213056832	MSTRG.40250.100	.	-	213097943
chr2	213008084	213013790	MSTRG.40250.100	.	-	213097943
chr2	213057099	213081169	MSTRG.40250.100	.	-	213097943
chr2	213022130	213049712	MSTRG.40250.100	.	-	213097943
chr2	213081238	213097876	MSTRG.40250.100	.	-	213097943
chr2	213013934	213021992	MSTRG.40250.100	.	-	213097943
chr2	213049880	213056832	MSTRG.40250.100	.	-	213097943
chr2	213008084	213013790	MSTRG.40250.100	.	-	213097943
chr2	213057099	213081169	MSTRG.40250.100	.	-	213097943
chr2	213022130	213049712	MSTRG.40250.100	.	-	213097943
chr2	213081238	213097876	MSTRG.40250.100	.	-	213097943
chr2	213013934	213021992	MSTRG.40250.100	.	-	213097943
chr2	213049880	213056832	MSTRG.40250.100	.	-	213097943
chr2	213008084	213013790	MSTRG.40250.101	.	-	213097943
chr2	213057099	213081169	MSTRG.40250.101	.	-	213097943
chr2	213022130	213049712	MSTRG.40250.101	.	-	213097943
chr2	213081238	213097876	MSTRG.40250.101	.	-	213097943
chr2	213021209	213021992	MSTRG.40250.101	.	-	213097943
chr2	213049880	213056565	MSTRG.40250.101	.	-	213097943
chr2	213008084	213013790	MSTRG.40250.101	.	-	213097943
chr2	213057099	213081169	MSTRG.40250.101	.	-	213097943
chr2	213022130	213049712	MSTRG.40250.101	.	-	213097943
chr2	213081238	213097876	MSTRG.40250.101	.	-	213097943
chr2	213021209	213021992	MSTRG.40250.101	.	-	213097943
chr2	213049880	213056565	MSTRG.40250.101	.	-	213097943
chr2	213008084	213013790	MSTRG.40250.101	.	-	213097943
chr2	213057099	213081169	MSTRG.40250.101	.	-	213097943
chr2	213022130	213049712	MSTRG.40250.101	.	-	213097943
chr2	213081238	213097876	MSTRG.40250.101	.	-	213097943
chr2	213021209	213021992	MSTRG.40250.101	.	-	213097943
chr2	213049880	213056565	MSTRG.40250.101	.	-	213097943
chr2	213008084	213013790	MSTRG.40250.102	.	-	213097943
chr2	213057099	213081169	MSTRG.40250.102	.	-	213097943
chr2	213022130	213049712	MSTRG.40250.102	.	-	213097943
chr2	213081238	213097876	MSTRG.40250.102	.	-	213097943
chr2	213013934	213021992	MSTRG.40250.102	.	-	213097943
chr2	213049880	213056910	MSTRG.40250.102	.	-	213097943
chr2	213008084	213013790	MSTRG.40250.102	.	-	213097943
chr2	213057099	213081169	MSTRG.40250.102	.	-	213097943
chr2	213022130	213049712	MSTRG.40250.102	.	-	213097943
chr2	213081238	213097876	MSTRG.40250.102	.	-	213097943
chr2	213013934	213021992	MSTRG.40250.102	.	-	213097943
chr2	213049880	213056910	MSTRG.40250.102	.	-	213097943
chr2	213008084	213013790	MSTRG.40250.102	.	-	213097943
chr2	213057099	213081169	MSTRG.40250.102	.	-	213097943
chr2	213022130	213049712	MSTRG.40250.102	.	-	213097943
chr2	213081238	213097876	MSTRG.40250.102	.	-	213097943
chr2	213013934	213021992	MSTRG.40250.102	.	-	213097943
chr2	213049880	213056910	MSTRG.40250.102	.	-	213097943
chr2	213008084	213013790	MSTRG.40250.109	.	-	213097943
chr2	213022130	213049712	MSTRG.40250.109	.	-	213097943
chr2	213013934	213021992	MSTRG.40250.109	.	-	213097943
chr2	213057099	213097876	MSTRG.40250.109	.	-	213097943
chr2	213049880	213056910	MSTRG.40250.109	.	-	213097943
chr2	213008084	213013790	MSTRG.40250.109	.	-	213097943
chr2	213022130	213049712	MSTRG.40250.109	.	-	213097943
chr2	213013934	213021992	MSTRG.40250.109	.	-	213097943
chr2	213057099	213097876	MSTRG.40250.109	.	-	213097943
chr2	213049880	213056910	MSTRG.40250.109	.	-	213097943
chr2	213008084	213013790	MSTRG.40250.109	.	-	213097943
chr2	213022130	213049712	MSTRG.40250.109	.	-	213097943
chr2	213013934	213021992	MSTRG.40250.109	.	-	213097943
chr2	213057099	213097876	MSTRG.40250.109	.	-	213097943
chr2	213049880	213056910	MSTRG.40250.109	.	-	213097943
chr2	213008084	213013790	MSTRG.40250.111	.	-	213056706
chr2	213022130	213049712	MSTRG.40250.111	.	-	213056706
chr2	213013934	213021992	MSTRG.40250.111	.	-	213056706
chr2	213049880	213056565	MSTRG.40250.111	.	-	213056706
chr2	213008084	213013790	MSTRG.40250.95	.	-	213097943
chr2	213057099	213081169	MSTRG.40250.95	.	-	213097943
chr2	213022130	213049712	MSTRG.40250.95	.	-	213097943
chr2	213081238	213097876	MSTRG.40250.95	.	-	213097943
chr2	213013934	213021992	MSTRG.40250.95	.	-	213097943
chr2	213049880	213056910	MSTRG.40250.95	.	-	213097943
chr2	213008084	213013790	MSTRG.40250.95	.	-	213097943
chr2	213057099	213081169	MSTRG.40250.95	.	-	213097943
chr2	213022130	213049712	MSTRG.40250.95	.	-	213097943
chr2	213081238	213097876	MSTRG.40250.95	.	-	213097943
chr2	213013934	213021992	MSTRG.40250.95	.	-	213097943
chr2	213049880	213056910	MSTRG.40250.95	.	-	213097943
chr2	213008084	213013790	MSTRG.40250.95	.	-	213097943
chr2	213057099	213081169	MSTRG.40250.95	.	-	213097943
chr2	213022130	213049712	MSTRG.40250.95	.	-	213097943
chr2	213081238	213097876	MSTRG.40250.95	.	-	213097943
chr2	213013934	213021992	MSTRG.40250.95	.	-	213097943
chr2	213049880	213056910	MSTRG.40250.95	.	-	213097943
chr2	213008084	213013790	MSTRG.40250.98	.	-	213097943
chr2	213057099	213081169	MSTRG.40250.98	.	-	213097943
chr2	213022130	213049712	MSTRG.40250.98	.	-	213097943
chr2	213081238	213097876	MSTRG.40250.98	.	-	213097943
chr2	213013934	213021992	MSTRG.40250.98	.	-	213097943
chr2	213049880	213056910	MSTRG.40250.98	.	-	213097943
chr2	213008084	213013790	MSTRG.40250.98	.	-	213097943
chr2	213057099	213081169	MSTRG.40250.98	.	-	213097943
chr2	213022130	213049712	MSTRG.40250.98	.	-	213097943
chr2	213081238	213097876	MSTRG.40250.98	.	-	213097943
chr2	213013934	213021992	MSTRG.40250.98	.	-	213097943
chr2	213049880	213056910	MSTRG.40250.98	.	-	213097943
chr2	213008084	213013790	MSTRG.40250.98	.	-	213097943
chr2	213057099	213081169	MSTRG.40250.98	.	-	213097943
chr2	213022130	213049712	MSTRG.40250.98	.	-	213097943
chr2	213081238	213097876	MSTRG.40250.98	.	-	213097943
chr2	213013934	213021992	MSTRG.40250.98	.	-	213097943
chr2	213049880	213056910	MSTRG.40250.98	.	-	213097943
chr2	213008084	213013790	MSTRG.40250.99	.	-	213097943
chr2	213057099	213081169	MSTRG.40250.99	.	-	213097943
chr2	213022130	213049712	MSTRG.40250.99	.	-	213097943
chr2	213081238	213097876	MSTRG.40250.99	.	-	213097943
chr2	213013934	213021992	MSTRG.40250.99	.	-	213097943
chr2	213049880	213056910	MSTRG.40250.99	.	-	213097943
chr2	213008084	213013790	MSTRG.40250.99	.	-	213097943
chr2	213057099	213081169	MSTRG.40250.99	.	-	213097943
chr2	213022130	213049712	MSTRG.40250.99	.	-	213097943
chr2	213081238	213097876	MSTRG.40250.99	.	-	213097943
chr2	213013934	213021992	MSTRG.40250.99	.	-	213097943
chr2	213049880	213056910	MSTRG.40250.99	.	-	213097943
chr2	213008084	213013790	MSTRG.40250.99	.	-	213097943
chr2	213057099	213081169	MSTRG.40250.99	.	-	213097943
chr2	213022130	213049712	MSTRG.40250.99	.	-	213097943
chr2	213081238	213097876	MSTRG.40250.99	.	-	213097943
chr2	213013934	213021992	MSTRG.40250.99	.	-	213097943
chr2	213049880	213056910	MSTRG.40250.99	.	-	213097943
chr2	213364145	213375009	ENST00000406979	.	+	213296041
chr2	213297357	213310058	ENST00000406979	.	+	213296041
chr2	213317356	213340162	ENST00000406979	.	+	213296041
chr2	213340270	213350527	ENST00000406979	.	+	213296041
chr2	213297139	213297261	ENST00000406979	.	+	213296041
chr2	213490090	213862484	ENST00000406979	.	+	213296041
chr2	214014077	214108195	ENST00000406979	.	+	213296041
chr2	213375119	213489962	ENST00000406979	.	+	213296041
chr2	213296110	213297021	ENST00000406979	.	+	213296041
chr2	213310177	213317218	ENST00000406979	.	+	213296041
chr2	213350645	213364075	ENST00000406979	.	+	213296041
chr2	214149266	214410139	ENST00000406979	.	+	213296041
chr2	213862628	213929959	ENST00000406979	.	+	213296041
chr2	213930145	214013950	ENST00000406979	.	+	213296041
chr2	214108261	214149139	ENST00000406979	.	+	213296041
chr2	213364145	213375009	ENST00000452556	.	+	213296119
chr2	214014077	214108195	ENST00000452556	.	+	213296119
chr2	213375119	213489962	ENST00000452556	.	+	213296119
chr2	213340270	213350527	ENST00000452556	.	+	213296119
chr2	214149266	214238135	ENST00000452556	.	+	213296119
chr2	213350645	213364075	ENST00000452556	.	+	213296119
chr2	213490090	213862484	ENST00000452556	.	+	213296119
chr2	213297357	213340162	ENST00000452556	.	+	213296119
chr2	213296128	213297261	ENST00000452556	.	+	213296119
chr2	213862628	213929959	ENST00000452556	.	+	213296119
chr2	213930145	214013950	ENST00000452556	.	+	213296119
chr2	214108261	214149139	ENST00000452556	.	+	213296119
chr2	214767654	214769231	ENST00000620057	.	-	214769295
chr2	214729008	214730410	ENST00000620057	.	-	214769295
chr2	214752555	214767481	ENST00000620057	.	-	214769295
chr2	214745159	214745721	ENST00000620057	.	-	214769295
chr2	214745854	214752446	ENST00000620057	.	-	214769295
chr2	214730508	214745066	ENST00000620057	.	-	214769295
chr2	216049373	216051448	ENST00000442122	.	-	216051498
chr2	215996465	216039190	ENST00000442122	.	-	216051498
chr2	216039360	216043903	ENST00000442122	.	-	216051498
chr2	216044015	216049262	ENST00000442122	.	-	216051498
chr2	215943739	215944110	ENST00000620139	.	-	215944865
chr2	215943581	215944271	MSTRG.40288.2	.	-	215944865
chr2	215943457	215944779	MSTRG.40288.8	.	-	215944865
chr2	216205366	216205396	MSTRG.40290.15	.	+	216205199
chr2	216205454	216205493	MSTRG.40290.6	.	+	216205199
chr2	215319731	215325240	ENST00000427397	.	+	215312271
chr2	215333457	215334918	ENST00000427397	.	+	215312271
chr2	215326138	215332381	ENST00000427397	.	+	215312271
chr2	215312624	215318156	ENST00000427397	.	+	215312271
chr2	215325329	215325986	ENST00000427397	.	+	215312271
chr2	215332507	215333349	ENST00000427397	.	+	215312271
chr2	215318233	215319664	ENST00000427397	.	+	215312271
chr2	215312343	215312497	ENST00000427397	.	+	215312271
chr2	215335004	215336034	ENST00000435675	.	+	215312271
chr2	215349249	215349535	ENST00000435675	.	+	215312271
chr2	215319731	215325240	ENST00000435675	.	+	215312271
chr2	215326138	215326821	ENST00000435675	.	+	215312271
chr2	215346941	215349093	ENST00000435675	.	+	215312271
chr2	215333457	215334918	ENST00000435675	.	+	215312271
chr2	215312624	215318156	ENST00000435675	.	+	215312271
chr2	215326978	215332381	ENST00000435675	.	+	215312271
chr2	215325329	215325986	ENST00000435675	.	+	215312271
chr2	215332507	215333349	ENST00000435675	.	+	215312271
chr2	215318233	215319664	ENST00000435675	.	+	215312271
chr2	215344871	215346758	ENST00000435675	.	+	215312271
chr2	215338907	215344778	ENST00000435675	.	+	215312271
chr2	215336124	215338778	ENST00000435675	.	+	215312271
chr2	215312390	215312497	ENST00000443953	.	+	215312271
chr2	215335004	215336034	ENST00000443953	.	+	215312271
chr2	215349249	215349535	ENST00000443953	.	+	215312271
chr2	215319731	215325240	ENST00000443953	.	+	215312271
chr2	215326138	215326821	ENST00000443953	.	+	215312271
chr2	215346941	215349093	ENST00000443953	.	+	215312271
chr2	215333457	215334918	ENST00000443953	.	+	215312271
chr2	215312624	215318156	ENST00000443953	.	+	215312271
chr2	215326978	215332381	ENST00000443953	.	+	215312271
chr2	215325329	215325986	ENST00000443953	.	+	215312271
chr2	215332507	215333349	ENST00000443953	.	+	215312271
chr2	215318233	215319664	ENST00000443953	.	+	215312271
chr2	215344871	215346758	ENST00000443953	.	+	215312271
chr2	215338907	215344778	ENST00000443953	.	+	215312271
chr2	215336124	215338778	ENST00000443953	.	+	215312271
chr2	216501489	216501515	MSTRG.40322.1	.	+	216501401
chr2	218076533	218083109	ENST00000457754	.	+	218075115
chr2	218075740	218076426	ENST00000457754	.	+	218075115
chr2	218083256	218089251	ENST00000457754	.	+	218075115
chr2	218089362	218089951	ENST00000457754	.	+	218075115
chr2	216675173	216675486	MSTRG.40350.11	.	-	216676753
chr2	216673132	216673243	MSTRG.40350.12	.	-	216676753
chr2	216673735	216673784	MSTRG.40350.2	.	-	216676753
chr2	216675486	216676179	MSTRG.40350.3	.	-	216676753
chr2	216672716	216672738	MSTRG.40350.4	.	-	216676753
chr2	218275621	218276025	ENST00000437694	.	-	218277028
chr2	218276079	218277003	ENST00000437694	.	-	218277028
chr2	218274949	218275125	MSTRG.40383.8	.	-	218275477
chr2	218274949	218275125	MSTRG.40383.8	.	-	218275477
chr2	218274949	218275125	MSTRG.40383.8	.	-	218275477
chr2	218393130	218394119	ENST00000354352	.	+	218386656
chr2	218386741	218387159	ENST00000354352	.	+	218386656
chr2	218387230	218387564	ENST00000354352	.	+	218386656
chr2	218394785	218394924	ENST00000354352	.	+	218386656
chr2	218394193	218394631	ENST00000354352	.	+	218386656
chr2	218390028	218391197	ENST00000354352	.	+	218386656
chr2	218391495	218392980	ENST00000354352	.	+	218386656
chr2	218387632	218387799	ENST00000354352	.	+	218386656
chr2	218391287	218391375	ENST00000354352	.	+	218386656
chr2	218387955	218389869	ENST00000354352	.	+	218386656
chr2	218386741	218387159	ENST00000539932	.	+	218385262
chr2	218387230	218387564	ENST00000539932	.	+	218385262
chr2	218390028	218391197	ENST00000539932	.	+	218385262
chr2	218385266	218386634	ENST00000539932	.	+	218385262
chr2	218387632	218387799	ENST00000539932	.	+	218385262
chr2	218391287	218391375	ENST00000539932	.	+	218385262
chr2	218387955	218389869	ENST00000539932	.	+	218385262
chr2	218391495	218392114	ENST00000539932	.	+	218385262
chr2	218393130	218394119	MSTRG.40388.9	.	+	218386656
chr2	218386741	218387159	MSTRG.40388.9	.	+	218386656
chr2	218387230	218387564	MSTRG.40388.9	.	+	218386656
chr2	218394193	218394631	MSTRG.40388.9	.	+	218386656
chr2	218394785	218394924	MSTRG.40388.9	.	+	218386656
chr2	218390028	218391197	MSTRG.40388.9	.	+	218386656
chr2	218391495	218392980	MSTRG.40388.9	.	+	218386656
chr2	218387632	218387799	MSTRG.40388.9	.	+	218386656
chr2	218391287	218391375	MSTRG.40388.9	.	+	218386656
chr2	218387955	218389869	MSTRG.40388.9	.	+	218386656
chr2	218596298	218596334	ENST00000542068	.	+	218594273
chr2	218636578	218636918	ENST00000417849	.	+	218636574
chr2	218638808	218640663	ENST00000433921	.	-	218651808
chr2	218650526	218651700	ENST00000433921	.	-	218651808
chr2	218640769	218642027	ENST00000433921	.	-	218651808
chr2	218645064	218646170	ENST00000433921	.	-	218651808
chr2	218646348	218648634	ENST00000433921	.	-	218651808
chr2	218649459	218650358	ENST00000433921	.	-	218651808
chr2	218638808	218640663	ENST00000433921	.	-	218651808
chr2	218650526	218651700	ENST00000433921	.	-	218651808
chr2	218640769	218642027	ENST00000433921	.	-	218651808
chr2	218645064	218646170	ENST00000433921	.	-	218651808
chr2	218646348	218648634	ENST00000433921	.	-	218651808
chr2	218649459	218650358	ENST00000433921	.	-	218651808
chr2	218638808	218640663	ENST00000450765	.	-	218651808
chr2	218650526	218651700	ENST00000450765	.	-	218651808
chr2	218640769	218642027	ENST00000450765	.	-	218651808
chr2	218645064	218646170	ENST00000450765	.	-	218651808
chr2	218646348	218648634	ENST00000450765	.	-	218651808
chr2	218649459	218650358	ENST00000450765	.	-	218651808
chr2	218638808	218640663	ENST00000450765	.	-	218651808
chr2	218650526	218651700	ENST00000450765	.	-	218651808
chr2	218640769	218642027	ENST00000450765	.	-	218651808
chr2	218645064	218646170	ENST00000450765	.	-	218651808
chr2	218646348	218648634	ENST00000450765	.	-	218651808
chr2	218649459	218650358	ENST00000450765	.	-	218651808
chr2	218638808	218640663	MSTRG.40399.5	.	-	218651808
chr2	218650526	218651700	MSTRG.40399.5	.	-	218651808
chr2	218640769	218642027	MSTRG.40399.5	.	-	218651808
chr2	218645064	218646170	MSTRG.40399.5	.	-	218651808
chr2	218646348	218648634	MSTRG.40399.5	.	-	218651808
chr2	218649459	218650358	MSTRG.40399.5	.	-	218651808
chr2	218638808	218640663	MSTRG.40399.5	.	-	218651808
chr2	218650526	218651700	MSTRG.40399.5	.	-	218651808
chr2	218640769	218642027	MSTRG.40399.5	.	-	218651808
chr2	218645064	218646170	MSTRG.40399.5	.	-	218651808
chr2	218646348	218648634	MSTRG.40399.5	.	-	218651808
chr2	218649459	218650358	MSTRG.40399.5	.	-	218651808
chr2	218823076	218823645	ENST00000233944	.	-	218823764
chr2	218823076	218823645	ENST00000233944	.	-	218823764
chr2	218823076	218823645	ENST00000439262	.	-	218823764
chr2	218823076	218823645	ENST00000439262	.	-	218823764
chr2	219078206	219146679	ENST00000318673	.	-	219169380
chr2	219146738	219147656	ENST00000318673	.	-	219169380
chr2	219077364	219078088	ENST00000318673	.	-	219169380
chr2	219157684	219158185	ENST00000318673	.	-	219169380
chr2	219162204	219162298	ENST00000318673	.	-	219169380
chr2	219076455	219077245	ENST00000318673	.	-	219169380
chr2	219169102	219169308	ENST00000318673	.	-	219169380
chr2	219168044	219168194	ENST00000318673	.	-	219169380
chr2	219147795	219157471	ENST00000318673	.	-	219169380
chr2	219163503	219167929	ENST00000318673	.	-	219169380
chr2	219168318	219168419	ENST00000318673	.	-	219169380
chr2	219158362	219162104	ENST00000318673	.	-	219169380
chr2	219162394	219163387	ENST00000318673	.	-	219169380
chr2	219168833	219169014	ENST00000318673	.	-	219169380
chr2	219181205	219181368	ENST00000273048	.	+	219180736
chr2	219181463	219181639	ENST00000273048	.	+	219180736
chr2	219180754	219181061	ENST00000273048	.	+	219180736
chr2	219181775	219182012	ENST00000273048	.	+	219180736
chr2	219184379	219184416	MSTRG.40430.3	.	+	219182626
chr2	219220452	219220746	ENST00000409033	.	-	219222849
chr2	219222450	219222644	ENST00000409033	.	-	219222849
chr2	219222167	219222271	ENST00000409033	.	-	219222849
chr2	219220892	219221079	ENST00000409033	.	-	219222849
chr2	219221302	219222049	ENST00000409033	.	-	219222849
chr2	219286102	219286309	MSTRG.40437.4	.	+	219285994
chr2	219466665	219466725	MSTRG.40444.14	.	+	219466061
chr2	221420552	221425208	ENST00000281821	.	-	221426030
chr2	221426142	221426434	ENST00000409854	.	-	221426462
chr2	221426142	221426434	MSTRG.40482.1	.	-	221426462
chr2	221426142	221426434	MSTRG.40482.2	.	-	221426462
chr2	221420552	221425208	MSTRG.40482.3	.	-	221426030
chr2	221420552	221425208	MSTRG.40482.4	.	-	221426030
chr2	221426142	221426434	MSTRG.40482.6	.	-	221426462
chr2	221426142	221426434	MSTRG.40482.8	.	-	221426462
chr2	222559149	222559947	MSTRG.40521.12	.	+	222558895
chr2	222570957	222571837	MSTRG.40525.9	.	-	222571873
chr2	222943965	222944001	MSTRG.40537.2	.	+	222941651
chr1	154582722	154582753	MSTRG.4055.23	.	-	154584808
chr1	154582722	154582753	MSTRG.4055.28	.	-	154584808
chr1	154583151	154583175	MSTRG.4055.34	.	-	154584808
chr1	154583151	154583175	MSTRG.4055.34	.	-	154584808
chr1	154582874	154582899	MSTRG.4055.35	.	-	154584808
chr1	154582874	154582899	MSTRG.4055.35	.	-	154584808
chr2	219638869	219639481	ENST00000425141	.	+	219633947
chr2	219637811	219638163	ENST00000425141	.	+	219633947
chr2	219639735	219640429	ENST00000425141	.	+	219633947
chr2	219638253	219638702	ENST00000425141	.	+	219633947
chr2	219640599	219640788	ENST00000425141	.	+	219633947
chr2	219635891	219636301	ENST00000425141	.	+	219633947
chr2	219635496	219635672	ENST00000425141	.	+	219633947
chr2	219636874	219637580	ENST00000425141	.	+	219633947
chr2	219634604	219635270	ENST00000425141	.	+	219633947
chr2	219640962	219641650	ENST00000425141	.	+	219633947
chr2	219633979	219634419	ENST00000425141	.	+	219633947
chr2	219636450	219636679	ENST00000425141	.	+	219633947
chr2	224380208	224400380	ENST00000389874	.	-	224400421
chr2	223758750	223765212	ENST00000334271	.	-	223765289
chr2	223758750	223765212	ENST00000415298	.	-	223773330
chr2	223765350	223773312	ENST00000415298	.	-	223773330
chr2	223878101	223878528	MSTRG.40571.74	.	-	223878673
chr2	223975259	223975337	MSTRG.40579.1	.	-	223975869
chr2	223975259	223975337	MSTRG.40579.1	.	-	223975869
chr2	227686169	227686400	ENST00000425817	.	-	227687399
chr2	227686169	227686400	ENST00000425817	.	-	227687399
chr2	226736250	226794988	ENST00000305123	.	-	226795012
chr2	226736250	226794988	MSTRG.40622.1	.	-	226795012
chr2	226784653	226785405	MSTRG.40622.10	.	-	226795012
chr2	226736250	226791102	MSTRG.40622.5	.	-	226795012
chr2	226772664	226794988	MSTRG.40622.8	.	-	226795012
chr2	226786311	226794988	MSTRG.40622.9	.	-	226795012
chr2	226782740	226784716	MSTRG.40622.9	.	-	226795012
chr2	227912469	227918779	ENST00000373666	.	+	227912387
chr2	227918856	227921398	ENST00000373666	.	+	227912387
chr2	227921561	227923933	ENST00000373666	.	+	227912387
chr2	229024899	229025571	MSTRG.40654.6	.	-	229025634
chr1	154962594	154963518	MSTRG.4067.11	.	-	154963805
chr1	154962594	154963518	MSTRG.4067.19	.	-	154963805
chr1	154962594	154963518	MSTRG.4067.23	.	-	154963805
chr1	154962594	154963518	MSTRG.4067.27	.	-	154963805
chr1	154962594	154963518	MSTRG.4067.27	.	-	154963805
chr1	154963145	154963222	MSTRG.4067.33	.	-	154963805
chr1	154963145	154963222	MSTRG.4067.33	.	-	154963805
chr1	154962594	154963518	MSTRG.4067.7	.	-	154963805
chr2	230908310	230909621	ENST00000444078	.	-	230910005
chr2	230908310	230909621	ENST00000444078	.	-	230910005
chr2	230908310	230909621	ENST00000622008	.	-	230910005
chr2	230908310	230909621	ENST00000622008	.	-	230910005
chr2	230908310	230908637	MSTRG.40679.12	.	-	230910005
chr2	230908310	230908637	MSTRG.40679.12	.	-	230910005
chr2	230908310	230908662	MSTRG.40679.15	.	-	230910005
chr2	230908310	230908662	MSTRG.40679.15	.	-	230910005
chr2	230908364	230909621	MSTRG.40679.3	.	-	230910005
chr2	230908364	230909621	MSTRG.40679.3	.	-	230910005
chr2	230908310	230908637	MSTRG.40679.4	.	-	230910005
chr2	230908310	230908637	MSTRG.40679.4	.	-	230910005
chr2	230908310	230908637	MSTRG.40679.8	.	-	230910005
chr2	230908310	230908637	MSTRG.40679.8	.	-	230910005
chr2	231002827	231004038	ENST00000424440	.	+	231002786
chr2	231006835	231007221	ENST00000424440	.	+	231002786
chr2	231004118	231006697	ENST00000424440	.	+	231002786
chr2	231002827	231004038	ENST00000424440	.	+	231002786
chr2	231006835	231007221	ENST00000424440	.	+	231002786
chr2	231004118	231006697	ENST00000424440	.	+	231002786
chr2	231002827	231004038	ENST00000424440	.	+	231002786
chr2	231006835	231007221	ENST00000424440	.	+	231002786
chr2	231004118	231006697	ENST00000424440	.	+	231002786
chr2	231002827	231004038	ENST00000433428	.	+	231002786
chr2	231004118	231007221	ENST00000433428	.	+	231002786
chr2	231002827	231004038	ENST00000433428	.	+	231002786
chr2	231004118	231007221	ENST00000433428	.	+	231002786
chr2	231002827	231004038	ENST00000433428	.	+	231002786
chr2	231004118	231007221	ENST00000433428	.	+	231002786
chr2	231002827	231004038	ENST00000452881	.	+	231002786
chr2	231019887	231021612	ENST00000452881	.	+	231002786
chr2	231002827	231004038	ENST00000452881	.	+	231002786
chr2	231021733	231024978	ENST00000452881	.	+	231002786
chr2	231004118	231012589	ENST00000452881	.	+	231002786
chr2	231012697	231013873	ENST00000452881	.	+	231002786
chr2	231014212	231019719	ENST00000452881	.	+	231002786
chr2	231002827	231004038	ENST00000452881	.	+	231002786
chr2	231000537	231002683	ENST00000454918	.	+	231000453
chr2	231002827	231012589	ENST00000455816	.	+	231002786
chr2	231012697	231024978	ENST00000455816	.	+	231002786
chr2	231170721	231172534	ENST00000308696	.	+	231170709
chr2	231067111	231070024	ENST00000431051	.	+	231066915
chr2	231161509	231163634	ENST00000431051	.	+	231066915
chr2	231070168	231072188	ENST00000431051	.	+	231066915
chr2	231087181	231138735	ENST00000431051	.	+	231066915
chr2	231082994	231083566	ENST00000431051	.	+	231066915
chr2	231077162	231078658	ENST00000431051	.	+	231066915
chr2	231083763	231085018	ENST00000431051	.	+	231066915
chr2	231138850	231146239	ENST00000431051	.	+	231066915
chr2	231163727	231165199	ENST00000431051	.	+	231066915
chr2	231075571	231077033	ENST00000431051	.	+	231066915
chr2	231153666	231161339	ENST00000431051	.	+	231066915
chr2	231072415	231075510	ENST00000431051	.	+	231066915
chr2	231085114	231087116	ENST00000431051	.	+	231066915
chr2	231078747	231079535	ENST00000431051	.	+	231066915
chr2	231079614	231080140	ENST00000431051	.	+	231066915
chr2	231146356	231153563	ENST00000431051	.	+	231066915
chr2	231080314	231082882	ENST00000431051	.	+	231066915
chr2	231170721	231172534	MSTRG.40688.3	.	+	231170709
chr2	231399679	231400144	MSTRG.40691.74	.	+	231398922
chr2	231400018	231400173	MSTRG.40691.75	.	+	231398922
chr2	231399816	231399923	MSTRG.40691.76	.	+	231398922
chr1	11020599	11022123	ENST00000439080	.	+	11018746
chr1	11018873	11020428	ENST00000439080	.	+	11018746
chr1	11024335	11025109	MSTRG.407.1	.	+	11022651
chr1	11025208	11025550	MSTRG.407.14	.	+	11022651
chr1	11024335	11025109	MSTRG.407.14	.	+	11022651
chr1	11025208	11025550	MSTRG.407.15	.	+	11022651
chr1	11024335	11025109	MSTRG.407.15	.	+	11022651
chr1	11023329	11024063	MSTRG.407.18	.	+	11022651
chr1	11024335	11025109	MSTRG.407.18	.	+	11022651
chr1	11025208	11025550	MSTRG.407.4	.	+	11022651
chr1	11024335	11025109	MSTRG.407.4	.	+	11022651
chr2	231711419	231711889	ENST00000448874	.	+	231711406
chr2	231711983	231712442	ENST00000448874	.	+	231711406
chr2	231712516	231712803	ENST00000448874	.	+	231711406
chr2	231798964	231807486	ENST00000413197	.	+	231794286
chr2	231794351	231796105	ENST00000413197	.	+	231794286
chr2	231796308	231798858	ENST00000413197	.	+	231794286
chr2	231798964	231807486	ENST00000620578	.	+	231794286
chr2	231794351	231796105	ENST00000620578	.	+	231794286
chr2	231796308	231798858	ENST00000620578	.	+	231794286
chr2	232335874	232336468	ENST00000390005	.	+	232330696
chr2	232330776	232333839	ENST00000390005	.	+	232330696
chr2	232334735	232335772	ENST00000390005	.	+	232330696
chr2	232334499	232334630	ENST00000390005	.	+	232330696
chr2	232333987	232334368	ENST00000390005	.	+	232330696
chr2	232249346	232263206	ENST00000445090	.	+	232130764
chr2	232238645	232249238	ENST00000445090	.	+	232130764
chr2	232263440	232300039	ENST00000445090	.	+	232130764
chr2	232163632	232210325	ENST00000445090	.	+	232130764
chr2	232330776	232333839	ENST00000445090	.	+	232130764
chr2	232210405	232238532	ENST00000445090	.	+	232130764
chr2	232300119	232329882	ENST00000445090	.	+	232130764
chr2	232334735	232335772	ENST00000445090	.	+	232130764
chr2	232334499	232334630	ENST00000445090	.	+	232130764
chr2	232130943	232163458	ENST00000445090	.	+	232130764
chr2	232329996	232330689	ENST00000445090	.	+	232130764
chr2	232333987	232334368	ENST00000445090	.	+	232130764
chr2	232163632	232198526	MSTRG.40726.14	.	+	232130764
chr2	232249346	232263206	MSTRG.40726.14	.	+	232130764
chr2	232238645	232249238	MSTRG.40726.14	.	+	232130764
chr2	232263440	232300039	MSTRG.40726.14	.	+	232130764
chr2	232330776	232333839	MSTRG.40726.14	.	+	232130764
chr2	232210405	232238532	MSTRG.40726.14	.	+	232130764
chr2	232130943	232136471	MSTRG.40726.14	.	+	232130764
chr2	232300119	232329812	MSTRG.40726.14	.	+	232130764
chr2	232136719	232163458	MSTRG.40726.14	.	+	232130764
chr2	232334735	232335772	MSTRG.40726.14	.	+	232130764
chr2	232334499	232334630	MSTRG.40726.14	.	+	232130764
chr2	232198776	232210325	MSTRG.40726.14	.	+	232130764
chr2	232329996	232330689	MSTRG.40726.14	.	+	232130764
chr2	232333987	232334368	MSTRG.40726.14	.	+	232130764
chr2	232456695	232456898	ENST00000457560	.	+	232456349
chr2	232456465	232456579	ENST00000457560	.	+	232456349
chr2	232458748	232458859	ENST00000457560	.	+	232456349
chr2	232458132	232458216	ENST00000457560	.	+	232456349
chr2	232457073	232457149	ENST00000457560	.	+	232456349
chr2	232458408	232458631	ENST00000457560	.	+	232456349
chr2	232457867	232457997	ENST00000457560	.	+	232456349
chr2	232457322	232457564	ENST00000457560	.	+	232456349
chr2	232457699	232457794	ENST00000457560	.	+	232456349
chr1	154992673	154992901	ENST00000295530	.	+	154992659
chr1	154993848	154993929	ENST00000368427	.	+	154993790
chr1	154992673	154992901	MSTRG.4074.22	.	+	154992659
chr1	155017030	155017197	MSTRG.4074.71	.	+	155016682
chr1	155017333	155017360	MSTRG.4074.77	.	+	155016682
chr1	155023457	155023552	ENST00000485982	.	-	155023573
chr1	155018760	155023116	ENST00000485982	.	-	155023573
chr1	155023257	155023363	ENST00000485982	.	-	155023573
chr1	155062369	155062459	ENST00000360674	.	+	155062353
chr1	155062369	155062459	ENST00000368412	.	+	155062353
chr1	155047312	155048056	ENST00000525273	.	+	155047202
chr1	155062117	155062244	ENST00000526491	.	+	155062017
chr1	155062369	155062459	ENST00000526491	.	+	155062017
chr1	155062117	155062244	ENST00000529473	.	+	155062017
chr1	155062369	155062459	ENST00000529473	.	+	155062017
chr1	155086923	155087151	MSTRG.4077.116	.	+	155086540
chr1	155062369	155062459	MSTRG.4077.14	.	+	155062017
chr1	155062369	155062459	MSTRG.4077.26	.	+	155062353
chr2	233204717	233206705	ENST00000359570	.	+	233204717
chr2	233204717	233206705	ENST00000445964	.	+	233204717
chr2	233207642	233207674	MSTRG.40776.5	.	+	233204717
chr2	233204717	233206705	MSTRG.40776.5	.	+	233204717
chr2	233270067	233272965	ENST00000392021	.	+	233256102
chr2	233281175	233282681	ENST00000392021	.	+	233256102
chr2	233263235	233263991	ENST00000392021	.	+	233256102
chr2	233292277	233292386	ENST00000392021	.	+	233256102
chr2	233264065	233264891	ENST00000392021	.	+	233256102
chr2	233274778	233277567	ENST00000392021	.	+	233256102
chr2	233289974	233290247	ENST00000392021	.	+	233256102
chr2	233282753	233289853	ENST00000392021	.	+	233256102
chr2	233290353	233292127	ENST00000392021	.	+	233256102
chr2	233292434	233293255	ENST00000392021	.	+	233256102
chr2	233256195	233263129	ENST00000392021	.	+	233256102
chr2	233273777	233274675	ENST00000392021	.	+	233256102
chr2	233273052	233273720	ENST00000392021	.	+	233256102
chr2	233293357	233294256	ENST00000392021	.	+	233256102
chr2	233265143	233270001	ENST00000392021	.	+	233256102
chr2	233277673	233281104	ENST00000392021	.	+	233256102
chr2	233270067	233272965	MSTRG.40778.16	.	+	233256102
chr2	233281175	233282681	MSTRG.40778.16	.	+	233256102
chr2	233290353	233292127	MSTRG.40778.16	.	+	233256102
chr2	233263235	233263991	MSTRG.40778.16	.	+	233256102
chr2	233256195	233263129	MSTRG.40778.16	.	+	233256102
chr2	233273052	233274675	MSTRG.40778.16	.	+	233256102
chr2	233292277	233292386	MSTRG.40778.16	.	+	233256102
chr2	233264065	233264891	MSTRG.40778.16	.	+	233256102
chr2	233274778	233277567	MSTRG.40778.16	.	+	233256102
chr2	233265143	233270001	MSTRG.40778.16	.	+	233256102
chr2	233277673	233281104	MSTRG.40778.16	.	+	233256102
chr2	233282753	233289853	MSTRG.40778.16	.	+	233256102
chr2	233294849	233295009	MSTRG.40778.21	.	+	233294347
chr2	233769664	233772261	ENST00000450233	.	+	233769558
chr2	234014654	234017298	ENST00000324695	.	+	234014609
chr2	233950146	233953916	ENST00000444298	.	+	233947358
chr2	233961066	233963281	ENST00000444298	.	+	233947358
chr2	233985865	233996325	ENST00000444298	.	+	233947358
chr2	233996516	234006852	ENST00000444298	.	+	233947358
chr2	233947582	233949948	ENST00000444298	.	+	233947358
chr2	234014654	234017298	ENST00000444298	.	+	233947358
chr2	233964757	233966609	ENST00000444298	.	+	233947358
chr2	233955250	233960775	ENST00000444298	.	+	233947358
chr2	233966755	233980187	ENST00000444298	.	+	233947358
chr2	233954019	233955131	ENST00000444298	.	+	233947358
chr2	233981915	233983052	ENST00000444298	.	+	233947358
chr2	233963377	233964627	ENST00000444298	.	+	233947358
chr2	233983224	233985687	ENST00000444298	.	+	233947358
chr2	234006952	234008069	ENST00000444298	.	+	233947358
chr2	234008103	234014561	ENST00000444298	.	+	233947358
chr2	233980279	233981773	ENST00000444298	.	+	233947358
chr2	234070023	234076844	ENST00000168148	.	+	234070010
chr2	234070023	234077024	ENST00000373368	.	+	234070010
chr2	234494125	234494161	MSTRG.40812.14	.	-	234495808
chr2	234495613	234495727	MSTRG.40812.14	.	-	234495808
chr2	234495613	234495727	MSTRG.40812.5	.	-	234495808
chr2	236581760	236581811	MSTRG.40841.9	.	+	236581551
chr2	236324783	236331358	ENST00000254653	.	-	236338366
chr2	236331597	236338204	ENST00000254653	.	-	236338366
chr2	237097802	237098957	MSTRG.40876.3	.	+	237097739
chr2	237099038	237100024	MSTRG.40876.4	.	+	237097739
chr2	237911794	237911815	MSTRG.40891.16	.	+	237911780
chr2	237911794	237911815	MSTRG.40891.8	.	+	237911780
chr2	237911794	237911815	MSTRG.40891.8	.	+	237911780
chr2	238035940	238041287	ENST00000433241	.	+	238035884
chr2	238035940	238041287	ENST00000441728	.	+	238030576
chr2	238032254	238035877	ENST00000441728	.	+	238030576
chr2	238030613	238032221	ENST00000441728	.	+	238030576
chr2	238083354	238091217	ENST00000449891	.	+	238030560
chr2	238096876	238098201	ENST00000449891	.	+	238030560
chr2	238064469	238068064	ENST00000449891	.	+	238030560
chr2	238030613	238032221	ENST00000449891	.	+	238030560
chr2	238082209	238083247	ENST00000449891	.	+	238030560
chr2	238094522	238096800	ENST00000449891	.	+	238030560
chr2	238032254	238035877	ENST00000449891	.	+	238030560
chr2	238081836	238082044	ENST00000449891	.	+	238030560
chr2	238068165	238069296	ENST00000449891	.	+	238030560
chr2	238093944	238094419	ENST00000449891	.	+	238030560
chr2	238091254	238093860	ENST00000449891	.	+	238030560
chr2	238069477	238081708	ENST00000449891	.	+	238030560
chr2	238035940	238057157	ENST00000449891	.	+	238030560
chr2	238057250	238064356	ENST00000449891	.	+	238030560
chr2	238041896	238041989	MSTRG.40896.11	.	+	238041335
chr2	238035940	238041287	MSTRG.40896.4	.	+	238030576
chr2	238030613	238032221	MSTRG.40896.4	.	+	238030576
chr2	238032254	238035877	MSTRG.40896.4	.	+	238030576
chr2	238170676	238170942	ENST00000612675	.	-	238184052
chr2	238173653	238182064	ENST00000612675	.	-	238184052
chr2	238183740	238184019	ENST00000612675	.	-	238184052
chr2	238182186	238183652	ENST00000612675	.	-	238184052
chr2	238171024	238173533	ENST00000612675	.	-	238184052
chr2	238239251	238239486	ENST00000409356	.	-	238239531
chr2	237575128	237575386	ENST00000392001	.	-	237577380
chr2	237575480	237577256	ENST00000392001	.	-	237577380
chr2	237577382	237578003	ENST00000414278	.	-	237578106
chr2	237575128	237575386	ENST00000414278	.	-	237578106
chr2	237575480	237577256	ENST00000414278	.	-	237578106
chr2	237575128	237575386	MSTRG.40911.23	.	-	237577380
chr2	237834423	237841838	ENST00000611254	.	+	237834398
chr2	238448171	238448239	MSTRG.40924.3	.	+	238446508
chr2	238848733	238886778	ENST00000448943	.	+	238848695
chr2	238848733	238886778	ENST00000448943	.	+	238848695
chr2	238848733	238909841	ENST00000612363	.	+	238848695
chr2	238848733	238909841	MSTRG.40950.1	.	+	238848695
chr2	238850097	238851063	MSTRG.40950.11	.	+	238848695
chr2	238850097	238851063	MSTRG.40950.11	.	+	238848695
chr2	238848733	238863061	MSTRG.40950.12	.	+	238848695
chr2	238848733	238863061	MSTRG.40950.12	.	+	238848695
chr2	238848733	238872783	MSTRG.40950.13	.	+	238848695
chr2	238848733	238872783	MSTRG.40950.13	.	+	238848695
chr2	238848733	238866743	MSTRG.40950.3	.	+	238848695
chr2	238848733	238866743	MSTRG.40950.3	.	+	238848695
chr2	238848733	238851063	MSTRG.40950.4	.	+	238848695
chr2	238848733	238851063	MSTRG.40950.4	.	+	238848695
chr2	238848733	238856677	MSTRG.40950.5	.	+	238848695
chr2	238864649	238866743	MSTRG.40950.5	.	+	238848695
chr2	238848733	238856677	MSTRG.40950.5	.	+	238848695
chr2	238864649	238866743	MSTRG.40950.5	.	+	238848695
chr2	238848733	238867593	MSTRG.40950.6	.	+	238848695
chr2	238848733	238867593	MSTRG.40950.6	.	+	238848695
chr2	238909563	238909841	MSTRG.40950.7	.	+	238848695
chr2	238848733	238909354	MSTRG.40950.7	.	+	238848695
chr2	238848733	238853559	MSTRG.40950.8	.	+	238848695
chr2	238848733	238853559	MSTRG.40950.8	.	+	238848695
chr2	240680468	240682230	ENST00000413999	.	-	240682424
chr2	240676744	240680351	ENST00000413999	.	-	240682424
chr2	240676744	240677598	ENST00000414322	.	-	240682424
chr2	240679781	240680351	ENST00000414322	.	-	240682424
chr2	240680468	240682230	ENST00000414322	.	-	240682424
chr2	240679438	240680351	ENST00000452886	.	-	240682424
chr2	240680468	240682230	ENST00000452886	.	-	240682424
chr2	241089365	241089979	ENST00000241527	.	-	241096000
chr2	241094432	241095129	ENST00000241527	.	-	241096000
chr2	241090044	241094276	ENST00000241527	.	-	241096000
chr2	241089365	241089979	ENST00000241527	.	-	241096000
chr2	241094432	241095129	ENST00000241527	.	-	241096000
chr2	241090044	241094276	ENST00000241527	.	-	241096000
chr2	241089365	241089979	ENST00000614476	.	-	241096000
chr2	241094432	241095129	ENST00000614476	.	-	241096000
chr2	241090044	241094276	ENST00000614476	.	-	241096000
chr2	241089365	241089979	ENST00000614476	.	-	241096000
chr2	241094432	241095129	ENST00000614476	.	-	241096000
chr2	241090044	241094276	ENST00000614476	.	-	241096000
chr2	241089365	241089979	MSTRG.41013.13	.	-	241096000
chr2	241090044	241094276	MSTRG.41013.13	.	-	241096000
chr2	241089365	241089979	MSTRG.41013.13	.	-	241096000
chr2	241090044	241094276	MSTRG.41013.13	.	-	241096000
chr2	241094432	241095083	MSTRG.41013.16	.	-	241096000
chr2	241089365	241089979	MSTRG.41013.16	.	-	241096000
chr2	241090044	241094276	MSTRG.41013.16	.	-	241096000
chr2	241094432	241095083	MSTRG.41013.16	.	-	241096000
chr2	241089365	241089979	MSTRG.41013.16	.	-	241096000
chr2	241090044	241094276	MSTRG.41013.16	.	-	241096000
chr2	241094429	241095083	MSTRG.41013.18	.	-	241096000
chr2	241089365	241089979	MSTRG.41013.18	.	-	241096000
chr2	241090044	241094276	MSTRG.41013.18	.	-	241096000
chr2	241094429	241095083	MSTRG.41013.18	.	-	241096000
chr2	241089365	241089979	MSTRG.41013.18	.	-	241096000
chr2	241090044	241094276	MSTRG.41013.18	.	-	241096000
chr2	241094432	241094596	MSTRG.41013.2	.	-	241096000
chr2	241089365	241089979	MSTRG.41013.2	.	-	241096000
chr2	241090044	241094276	MSTRG.41013.2	.	-	241096000
chr2	241094432	241094596	MSTRG.41013.2	.	-	241096000
chr2	241089365	241089979	MSTRG.41013.2	.	-	241096000
chr2	241090044	241094276	MSTRG.41013.2	.	-	241096000
chr2	241089365	241089979	MSTRG.41013.3	.	-	241096000
chr2	241090044	241094276	MSTRG.41013.3	.	-	241096000
chr2	241094432	241094596	MSTRG.41013.3	.	-	241096000
chr2	241089365	241089979	MSTRG.41013.3	.	-	241096000
chr2	241090044	241094276	MSTRG.41013.3	.	-	241096000
chr2	241094432	241094596	MSTRG.41013.3	.	-	241096000
chr2	241089365	241089979	MSTRG.41013.4	.	-	241096000
chr2	241090044	241094276	MSTRG.41013.4	.	-	241096000
chr2	241089365	241089979	MSTRG.41013.4	.	-	241096000
chr2	241090044	241094276	MSTRG.41013.4	.	-	241096000
chr2	241094432	241095083	MSTRG.41013.5	.	-	241096000
chr2	241089365	241089979	MSTRG.41013.5	.	-	241096000
chr2	241090044	241094276	MSTRG.41013.5	.	-	241096000
chr2	241094432	241095083	MSTRG.41013.5	.	-	241096000
chr2	241089365	241089979	MSTRG.41013.5	.	-	241096000
chr2	241090044	241094276	MSTRG.41013.5	.	-	241096000
chr2	241113375	241113397	MSTRG.41014.26	.	-	241114946
chr2	241350203	241351966	ENST00000360051	.	+	241350171
chr2	241350203	241351966	ENST00000360051	.	+	241350171
chr2	241350203	241351966	ENST00000360051	.	+	241350171
chr2	241350203	241351966	ENST00000360051	.	+	241350171
chr2	241350203	241351966	ENST00000391971	.	+	241350171
chr2	241350203	241351966	ENST00000391971	.	+	241350171
chr2	241350203	241351966	ENST00000391971	.	+	241350171
chr2	241350203	241351966	ENST00000391971	.	+	241350171
chr2	241350203	241351966	ENST00000391973	.	+	241350171
chr2	241350203	241351966	ENST00000391973	.	+	241350171
chr2	241350203	241351966	ENST00000391973	.	+	241350171
chr2	241350203	241351966	ENST00000391973	.	+	241350171
chr2	241350203	241351966	ENST00000401990	.	+	241350171
chr2	241350203	241351966	ENST00000402092	.	+	241350171
chr2	241350203	241351966	ENST00000402092	.	+	241350171
chr2	241350203	241351966	ENST00000402092	.	+	241350171
chr2	241350203	241351966	ENST00000402092	.	+	241350171
chr2	241350203	241351966	ENST00000616972	.	+	241350171
chr2	241350203	241351966	ENST00000616972	.	+	241350171
chr2	241350203	241351966	ENST00000616972	.	+	241350171
chr2	241350203	241351966	ENST00000616972	.	+	241350171
chr2	241350203	241351966	ENST00000616972	.	+	241350171
chr2	241350203	241351966	MSTRG.41019.10	.	+	241350171
chr2	241350203	241351966	MSTRG.41019.10	.	+	241350171
chr2	241350203	241351966	MSTRG.41019.10	.	+	241350171
chr2	241350203	241351966	MSTRG.41019.10	.	+	241350171
chr2	241350203	241351966	MSTRG.41019.11	.	+	241350171
chr2	241350203	241351966	MSTRG.41019.11	.	+	241350171
chr2	241350203	241351966	MSTRG.41019.11	.	+	241350171
chr2	241350203	241351966	MSTRG.41019.11	.	+	241350171
chr2	241350203	241351966	MSTRG.41019.12	.	+	241350171
chr2	241350203	241351966	MSTRG.41019.12	.	+	241350171
chr2	241350203	241351966	MSTRG.41019.12	.	+	241350171
chr2	241350203	241351966	MSTRG.41019.12	.	+	241350171
chr2	241350203	241351966	MSTRG.41019.17	.	+	241350171
chr2	241350203	241351966	MSTRG.41019.17	.	+	241350171
chr2	241350203	241351966	MSTRG.41019.17	.	+	241350171
chr2	241350203	241351966	MSTRG.41019.17	.	+	241350171
chr2	241350203	241351966	MSTRG.41019.2	.	+	241350171
chr2	241350203	241351966	MSTRG.41019.2	.	+	241350171
chr2	241350203	241351966	MSTRG.41019.2	.	+	241350171
chr2	241350203	241351966	MSTRG.41019.2	.	+	241350171
chr1	154170469	154170648	ENST00000469717	.	-	154173186
chr1	154172978	154173083	ENST00000469717	.	-	154173186
chr1	154157721	154170399	ENST00000469717	.	-	154173186
chr1	154170469	154170648	ENST00000509409	.	-	154173186
chr1	154172978	154173083	ENST00000509409	.	-	154173186
chr1	154157721	154170399	ENST00000509409	.	-	154173186
chr1	154170711	154172028	ENST00000509409	.	-	154173186
chr1	154172104	154172907	ENST00000509409	.	-	154173186
chr1	154157461	154157497	MSTRG.4102.8	.	-	154157641
chr2	240466369	240466445	MSTRG.41023.4	.	+	240466287
chr2	240467565	240467623	MSTRG.41023.6	.	+	240466287
chr2	240598397	240598650	ENST00000270361	.	+	240594545
chr2	240596942	240597887	ENST00000270361	.	+	240594545
chr2	240598087	240598351	ENST00000270361	.	+	240594545
chr2	240596521	240596680	ENST00000270361	.	+	240594545
chr2	240595304	240596318	ENST00000270361	.	+	240594545
chr2	240594709	240595023	ENST00000270361	.	+	240594545
chr2	240561519	240563673	ENST00000343217	.	+	240561464
chr2	240561519	240563673	ENST00000343217	.	+	240561464
chr2	240598397	240598650	ENST00000357048	.	+	240597945
chr2	240598087	240598351	ENST00000357048	.	+	240597945
chr2	240598397	240598650	ENST00000391983	.	+	240597945
chr2	240598087	240598351	ENST00000391983	.	+	240597945
chr2	240598397	240598650	ENST00000416591	.	+	240595987
chr2	240596942	240597887	ENST00000416591	.	+	240595987
chr2	240596152	240596318	ENST00000416591	.	+	240595987
chr2	240598087	240598351	ENST00000416591	.	+	240595987
chr2	240596521	240596849	ENST00000416591	.	+	240595987
chr2	240598397	240598650	MSTRG.41025.22	.	+	240595987
chr2	240596942	240597887	MSTRG.41025.22	.	+	240595987
chr2	240598087	240598351	MSTRG.41025.22	.	+	240595987
chr2	240596521	240596680	MSTRG.41025.22	.	+	240595987
chr2	240598397	240598650	MSTRG.41025.24	.	+	240595987
chr2	240596942	240597887	MSTRG.41025.24	.	+	240595987
chr2	240598087	240598351	MSTRG.41025.24	.	+	240595987
chr2	240596521	240596680	MSTRG.41025.24	.	+	240595987
chr2	240598397	240598650	MSTRG.41025.26	.	+	240595987
chr2	240596942	240597887	MSTRG.41025.26	.	+	240595987
chr2	240598087	240598351	MSTRG.41025.26	.	+	240595987
chr2	240598397	240598650	MSTRG.41025.31	.	+	240595987
chr2	240596942	240597887	MSTRG.41025.31	.	+	240595987
chr2	240598087	240598351	MSTRG.41025.31	.	+	240595987
chr2	241493540	241494842	MSTRG.41032.5	.	-	241495664
chr2	241851297	241851948	ENST00000418831	.	-	241852352
chr2	241851983	241852197	ENST00000418831	.	-	241852352
chr20	354360	354386	MSTRG.41062.2	.	+	353632
chr20	354360	354386	MSTRG.41062.2	.	+	353632
chr20	429094	430349	ENST00000382214	.	+	427316
chr20	428589	428950	ENST00000382214	.	+	427316
chr20	427492	428490	ENST00000382214	.	+	427316
chr20	397263	397354	MSTRG.41063.14	.	+	396687
chr20	437598	438549	ENST00000461304	.	-	438588
chr20	435970	437439	ENST00000461304	.	-	438588
chr20	437598	438549	ENST00000461304	.	-	438588
chr20	435970	437439	ENST00000461304	.	-	438588
chr20	437598	438549	MSTRG.41065.1	.	-	438588
chr20	437598	438549	MSTRG.41065.1	.	-	438588
chr20	435970	437425	MSTRG.41065.3	.	-	438588
chr20	437598	438549	MSTRG.41065.3	.	-	438588
chr20	435970	437425	MSTRG.41065.3	.	-	438588
chr20	437598	438549	MSTRG.41065.3	.	-	438588
chr2	241572853	241572933	MSTRG.41069.10	.	+	241572419
chr2	241573015	241573055	MSTRG.41069.10	.	+	241572419
chr2	241572933	241573055	MSTRG.41069.15	.	+	241572419
chr2	241572812	241572893	MSTRG.41069.15	.	+	241572419
chr2	241573216	241573296	MSTRG.41069.21	.	+	241572419
chr2	241573216	241573256	MSTRG.41069.24	.	+	241572419
chr2	241572893	241573176	MSTRG.41069.30	.	+	241572419
chr2	241572812	241572853	MSTRG.41069.30	.	+	241572419
chr2	241572585	241572703	MSTRG.41069.33	.	+	241572419
chr2	241572771	241572853	MSTRG.41069.35	.	+	241572419
chr2	241673030	241673105	MSTRG.41073.2	.	+	241672261
chr2	241676237	241678451	ENST00000400770	.	-	241678639
chr2	241675993	241676120	MSTRG.41074.2	.	-	241678639
chr2	241676237	241678451	MSTRG.41074.2	.	-	241678639
chr2	241756014	241767709	ENST00000400769	.	+	241755955
chr2	241816254	241816383	ENST00000435855	.	+	241815557
chr2	241744877	241748864	ENST00000436747	.	+	241744770
chr2	241749929	241750150	ENST00000436747	.	+	241744770
chr2	241751388	241754630	ENST00000436747	.	+	241744770
chr2	241756014	241767709	ENST00000436747	.	+	241744770
chr2	241750294	241751245	ENST00000436747	.	+	241744770
chr2	241754746	241755044	ENST00000436747	.	+	241744770
chr2	241756014	241759072	MSTRG.41079.103	.	+	241744770
chr2	241751388	241755848	MSTRG.41079.103	.	+	241744770
chr2	241750294	241751245	MSTRG.41079.103	.	+	241744770
chr2	241744877	241750150	MSTRG.41079.103	.	+	241744770
chr2	241750294	241751245	MSTRG.41079.104	.	+	241744770
chr2	241749929	241750150	MSTRG.41079.104	.	+	241744770
chr2	241751388	241755044	MSTRG.41079.104	.	+	241744770
chr2	241756014	241767709	MSTRG.41079.105	.	+	241744770
chr2	241751388	241755044	MSTRG.41079.105	.	+	241744770
chr2	241750294	241751245	MSTRG.41079.105	.	+	241744770
chr2	241744877	241750150	MSTRG.41079.105	.	+	241744770
chr2	241749988	241750159	MSTRG.41079.108	.	+	241744770
chr2	241756014	241767709	MSTRG.41079.108	.	+	241744770
chr2	241744877	241745336	MSTRG.41079.108	.	+	241744770
chr2	241750294	241751245	MSTRG.41079.108	.	+	241744770
chr2	241753327	241753490	MSTRG.41079.108	.	+	241744770
chr2	241756014	241767709	MSTRG.41079.111	.	+	241744770
chr2	241753327	241753388	MSTRG.41079.111	.	+	241744770
chr2	241750294	241751245	MSTRG.41079.111	.	+	241744770
chr2	241744877	241750150	MSTRG.41079.111	.	+	241744770
chr2	241754746	241755044	MSTRG.41079.111	.	+	241744770
chr2	241751388	241755848	MSTRG.41079.112	.	+	241744770
chr2	241749008	241750150	MSTRG.41079.112	.	+	241744770
chr2	241750294	241750546	MSTRG.41079.115	.	+	241744770
chr2	241751388	241767709	MSTRG.41079.115	.	+	241744770
chr2	241749298	241750150	MSTRG.41079.115	.	+	241744770
chr2	241751388	241754078	MSTRG.41079.119	.	+	241744770
chr2	241749399	241750150	MSTRG.41079.119	.	+	241744770
chr2	241744877	241745336	MSTRG.41079.119	.	+	241744770
chr2	241750294	241751245	MSTRG.41079.119	.	+	241744770
chr2	241744877	241748864	MSTRG.41079.125	.	+	241744770
chr2	241756014	241767709	MSTRG.41079.125	.	+	241744770
chr2	241753327	241753388	MSTRG.41079.125	.	+	241744770
chr2	241749298	241750150	MSTRG.41079.125	.	+	241744770
chr2	241750294	241751245	MSTRG.41079.125	.	+	241744770
chr2	241754746	241755044	MSTRG.41079.125	.	+	241744770
chr2	241765201	241767709	MSTRG.41079.134	.	+	241744770
chr2	241756014	241759072	MSTRG.41079.134	.	+	241744770
chr2	241753327	241753388	MSTRG.41079.134	.	+	241744770
chr2	241750294	241751245	MSTRG.41079.134	.	+	241744770
chr2	241750294	241751245	MSTRG.41079.138	.	+	241744770
chr2	241751388	241755848	MSTRG.41079.138	.	+	241744770
chr2	241765201	241767709	MSTRG.41079.139	.	+	241744770
chr2	241751388	241754630	MSTRG.41079.139	.	+	241744770
chr2	241756014	241765159	MSTRG.41079.139	.	+	241744770
chr2	241750294	241751245	MSTRG.41079.139	.	+	241744770
chr2	241751388	241767709	MSTRG.41079.147	.	+	241744770
chr2	241750294	241751245	MSTRG.41079.147	.	+	241744770
chr2	241744877	241745336	MSTRG.41079.147	.	+	241744770
chr2	241756014	241767709	MSTRG.41079.148	.	+	241744770
chr2	241754746	241755848	MSTRG.41079.148	.	+	241744770
chr2	241750294	241751245	MSTRG.41079.148	.	+	241744770
chr2	241744877	241748864	MSTRG.41079.160	.	+	241744770
chr2	241751388	241767709	MSTRG.41079.160	.	+	241744770
chr2	241748942	241750150	MSTRG.41079.160	.	+	241744770
chr2	241750294	241751245	MSTRG.41079.160	.	+	241744770
chr2	241765201	241767709	MSTRG.41079.161	.	+	241744770
chr2	241749929	241750150	MSTRG.41079.161	.	+	241744770
chr2	241744877	241745336	MSTRG.41079.161	.	+	241744770
chr2	241756014	241765159	MSTRG.41079.161	.	+	241744770
chr2	241748942	241749298	MSTRG.41079.161	.	+	241744770
chr2	241750294	241751245	MSTRG.41079.161	.	+	241744770
chr2	241754189	241754630	MSTRG.41079.164	.	+	241744770
chr2	241749929	241750150	MSTRG.41079.164	.	+	241744770
chr2	241753178	241754078	MSTRG.41079.164	.	+	241744770
chr2	241750294	241751245	MSTRG.41079.164	.	+	241744770
chr2	241744877	241767709	MSTRG.41079.17	.	+	241744770
chr2	241749298	241750150	MSTRG.41079.173	.	+	241744770
chr2	241744877	241748864	MSTRG.41079.173	.	+	241744770
chr2	241750294	241755044	MSTRG.41079.173	.	+	241744770
chr2	241749929	241750150	MSTRG.41079.191	.	+	241744770
chr2	241753327	241753388	MSTRG.41079.191	.	+	241744770
chr2	241750294	241751245	MSTRG.41079.191	.	+	241744770
chr2	241756014	241767709	MSTRG.41079.193	.	+	241744770
chr2	241751388	241755848	MSTRG.41079.193	.	+	241744770
chr2	241748942	241750150	MSTRG.41079.193	.	+	241744770
chr2	241750294	241751245	MSTRG.41079.193	.	+	241744770
chr2	241749298	241750150	MSTRG.41079.198	.	+	241744770
chr2	241753439	241753490	MSTRG.41079.198	.	+	241744770
chr2	241755477	241755608	MSTRG.41079.198	.	+	241744770
chr2	241744877	241748864	MSTRG.41079.199	.	+	241744770
chr2	241756014	241759072	MSTRG.41079.199	.	+	241744770
chr2	241751388	241754630	MSTRG.41079.199	.	+	241744770
chr2	241748942	241750150	MSTRG.41079.199	.	+	241744770
chr2	241750294	241751245	MSTRG.41079.199	.	+	241744770
chr2	241744877	241748864	MSTRG.41079.211	.	+	241744770
chr2	241751388	241755848	MSTRG.41079.211	.	+	241744770
chr2	241748942	241750150	MSTRG.41079.211	.	+	241744770
chr2	241750294	241751245	MSTRG.41079.211	.	+	241744770
chr2	241750294	241751245	MSTRG.41079.214	.	+	241744770
chr2	241756014	241767709	MSTRG.41079.214	.	+	241744770
chr2	241753327	241753439	MSTRG.41079.214	.	+	241744770
chr2	241744877	241750150	MSTRG.41079.214	.	+	241744770
chr2	241750294	241750478	MSTRG.41079.216	.	+	241744770
chr2	241751388	241767709	MSTRG.41079.216	.	+	241744770
chr2	241750579	241751245	MSTRG.41079.216	.	+	241744770
chr2	241749399	241750150	MSTRG.41079.221	.	+	241744770
chr2	241751388	241754630	MSTRG.41079.221	.	+	241744770
chr2	241750294	241751245	MSTRG.41079.221	.	+	241744770
chr2	241749399	241750150	MSTRG.41079.225	.	+	241744770
chr2	241751388	241754630	MSTRG.41079.225	.	+	241744770
chr2	241756014	241767709	MSTRG.41079.225	.	+	241744770
chr2	241754746	241755044	MSTRG.41079.225	.	+	241744770
chr2	241747703	241748864	MSTRG.41079.227	.	+	241744770
chr2	241749929	241750150	MSTRG.41079.227	.	+	241744770
chr2	241756014	241767709	MSTRG.41079.227	.	+	241744770
chr2	241750294	241751245	MSTRG.41079.227	.	+	241744770
chr2	241749929	241750150	MSTRG.41079.228	.	+	241744770
chr2	241756014	241767709	MSTRG.41079.228	.	+	241744770
chr2	241751388	241755848	MSTRG.41079.228	.	+	241744770
chr2	241744877	241745336	MSTRG.41079.228	.	+	241744770
chr2	241750294	241751245	MSTRG.41079.228	.	+	241744770
chr2	241744877	241745336	MSTRG.41079.229	.	+	241744770
chr2	241756014	241767709	MSTRG.41079.229	.	+	241744770
chr2	241748942	241750150	MSTRG.41079.229	.	+	241744770
chr2	241750294	241751245	MSTRG.41079.229	.	+	241744770
chr2	241754746	241755044	MSTRG.41079.229	.	+	241744770
chr2	241749399	241750150	MSTRG.41079.230	.	+	241744770
chr2	241756014	241767709	MSTRG.41079.230	.	+	241744770
chr2	241750294	241755044	MSTRG.41079.230	.	+	241744770
chr2	241749399	241750150	MSTRG.41079.231	.	+	241744770
chr2	241756014	241767709	MSTRG.41079.231	.	+	241744770
chr2	241748942	241749298	MSTRG.41079.231	.	+	241744770
chr2	241750294	241751245	MSTRG.41079.231	.	+	241744770
chr2	241754746	241755044	MSTRG.41079.231	.	+	241744770
chr2	241751388	241767709	MSTRG.41079.32	.	+	241744770
chr2	241750294	241751245	MSTRG.41079.32	.	+	241744770
chr2	241744877	241750150	MSTRG.41079.32	.	+	241744770
chr2	241756014	241759072	MSTRG.41079.42	.	+	241744770
chr2	241750294	241751245	MSTRG.41079.42	.	+	241744770
chr2	241744877	241750150	MSTRG.41079.42	.	+	241744770
chr2	241753327	241753490	MSTRG.41079.42	.	+	241744770
chr2	241756014	241767709	MSTRG.41079.54	.	+	241744770
chr2	241744877	241750150	MSTRG.41079.54	.	+	241744770
chr2	241750294	241755044	MSTRG.41079.54	.	+	241744770
chr2	241756014	241767709	MSTRG.41079.58	.	+	241744770
chr2	241750294	241751245	MSTRG.41079.58	.	+	241744770
chr2	241744877	241750150	MSTRG.41079.58	.	+	241744770
chr2	241754746	241755044	MSTRG.41079.58	.	+	241744770
chr2	241765201	241767709	MSTRG.41079.70	.	+	241744770
chr2	241749008	241749293	MSTRG.41079.70	.	+	241744770
chr2	241749399	241750150	MSTRG.41079.70	.	+	241744770
chr2	241744877	241745336	MSTRG.41079.70	.	+	241744770
chr2	241756014	241765159	MSTRG.41079.70	.	+	241744770
chr2	241750294	241755044	MSTRG.41079.70	.	+	241744770
chr2	241744877	241748864	MSTRG.41079.84	.	+	241744770
chr2	241749399	241750150	MSTRG.41079.84	.	+	241744770
chr2	241756014	241767709	MSTRG.41079.84	.	+	241744770
chr2	241751388	241755044	MSTRG.41079.84	.	+	241744770
chr2	241748942	241749298	MSTRG.41079.84	.	+	241744770
chr2	241750294	241751245	MSTRG.41079.84	.	+	241744770
chr2	241749399	241750150	MSTRG.41079.95	.	+	241744770
chr2	241756014	241767709	MSTRG.41079.95	.	+	241744770
chr2	241753327	241753388	MSTRG.41079.95	.	+	241744770
chr2	241753439	241753490	MSTRG.41079.95	.	+	241744770
chr2	241750294	241751245	MSTRG.41079.95	.	+	241744770
chr20	482595	482692	MSTRG.41085.25	.	-	483963
chr20	482595	482692	MSTRG.41085.25	.	-	483963
chr20	483613	483718	MSTRG.41085.26	.	-	483963
chr20	483613	483718	MSTRG.41085.26	.	-	483963
chr20	483466	483502	MSTRG.41085.27	.	-	483963
chr20	483466	483502	MSTRG.41085.27	.	-	483963
chr20	647203	647243	MSTRG.41093.7	.	-	648716
chr1	156139866	156139915	MSTRG.4110.17	.	+	156139103
chr1	156139538	156139572	MSTRG.4110.18	.	+	156139103
chr1	156139866	156139915	MSTRG.4110.19	.	+	156139103
chr1	156139866	156139915	MSTRG.4110.32	.	+	156139103
chr1	156139664	156139769	MSTRG.4110.34	.	+	156139103
chr1	156139449	156139530	MSTRG.4110.35	.	+	156139103
chr20	1370072	1372075	ENST00000381724	.	-	1372114
chr20	1370072	1372075	ENST00000400137	.	-	1372114
chr20	1372240	1375490	ENST00000612074	.	-	1377485
chr20	1375603	1377429	ENST00000612074	.	-	1377485
chr20	1310235	1310361	MSTRG.41119.1	.	-	1310443
chr20	1310235	1310361	MSTRG.41119.1	.	-	1310443
chr20	1310235	1310361	MSTRG.41119.1	.	-	1310443
chr20	1310180	1310222	MSTRG.41119.7	.	-	1310443
chr20	1310180	1310222	MSTRG.41119.7	.	-	1310443
chr20	1310180	1310222	MSTRG.41119.7	.	-	1310443
chr1	156223942	156225556	ENST00000466489	.	+	156220776
chr1	156220887	156223345	ENST00000466489	.	+	156220776
chr1	156232425	156233627	ENST00000466489	.	+	156220776
chr1	156225668	156232319	ENST00000466489	.	+	156220776
chr1	156223560	156223850	ENST00000466489	.	+	156220776
chr1	156242831	156243032	ENST00000490491	.	+	156242791
chr1	156242831	156243032	MSTRG.4112.52	.	+	156242791
chr20	1452630	1453030	ENST00000216879	.	-	1466719
chr20	1443911	1445665	ENST00000216879	.	-	1466719
chr20	1458274	1464328	ENST00000216879	.	-	1466719
chr20	1445830	1452492	ENST00000216879	.	-	1466719
chr20	1464426	1466719	ENST00000216879	.	-	1466719
chr20	1453140	1454212	ENST00000216879	.	-	1466719
chr20	1454305	1454966	ENST00000216879	.	-	1466719
chr20	1455132	1458199	ENST00000216879	.	-	1466719
chr20	1445830	1452492	ENST00000353088	.	-	1466719
chr20	1464426	1466719	ENST00000353088	.	-	1466719
chr20	1455132	1458199	ENST00000353088	.	-	1466719
chr20	1452630	1453030	ENST00000353088	.	-	1466719
chr20	1443911	1445665	ENST00000353088	.	-	1466719
chr20	1458274	1464328	ENST00000353088	.	-	1466719
chr20	1453140	1454966	ENST00000353088	.	-	1466719
chr20	1452630	1453030	ENST00000381653	.	-	1466719
chr20	1443911	1445665	ENST00000381653	.	-	1466719
chr20	1458274	1464328	ENST00000381653	.	-	1466719
chr20	1464426	1466719	ENST00000381653	.	-	1466719
chr20	1453140	1454212	ENST00000381653	.	-	1466719
chr20	1454305	1454966	ENST00000381653	.	-	1466719
chr20	1455132	1458199	ENST00000381653	.	-	1466719
chr20	1446149	1452492	ENST00000381653	.	-	1466719
chr20	1464426	1466719	ENST00000470376	.	-	1466719
chr20	1463441	1464328	ENST00000470376	.	-	1466719
chr20	1453140	1454212	ENST00000470376	.	-	1466719
chr20	1452630	1453030	ENST00000470376	.	-	1466719
chr20	1454305	1454966	ENST00000470376	.	-	1466719
chr20	1455132	1458199	ENST00000470376	.	-	1466719
chr20	1458274	1463334	ENST00000470376	.	-	1466719
chr20	1452630	1453030	ENST00000476071	.	-	1466719
chr20	1443911	1445665	ENST00000476071	.	-	1466719
chr20	1455132	1455713	ENST00000476071	.	-	1466719
chr20	1458274	1464328	ENST00000476071	.	-	1466719
chr20	1455719	1458199	ENST00000476071	.	-	1466719
chr20	1445830	1452492	ENST00000476071	.	-	1466719
chr20	1464426	1466719	ENST00000476071	.	-	1466719
chr20	1453140	1454212	ENST00000476071	.	-	1466719
chr20	1454305	1454966	ENST00000476071	.	-	1466719
chr20	1458274	1464328	ENST00000487086	.	-	1466719
chr20	1464426	1466719	ENST00000487086	.	-	1466719
chr20	1458274	1464328	ENST00000489203	.	-	1466719
chr20	1464426	1466719	ENST00000489203	.	-	1466719
chr20	1454305	1454966	ENST00000489203	.	-	1466719
chr20	1455870	1458199	ENST00000489203	.	-	1466719
chr20	1455132	1455713	ENST00000489203	.	-	1466719
chr20	1458274	1466719	ENST00000555359	.	-	1466719
chr20	1445830	1452492	ENST00000555568	.	-	1466719
chr20	1453140	1454212	ENST00000555568	.	-	1466719
chr20	1452630	1453030	ENST00000555568	.	-	1466719
chr20	1454305	1454966	ENST00000555568	.	-	1466719
chr20	1455132	1458199	ENST00000555568	.	-	1466719
chr20	1458274	1466719	ENST00000555568	.	-	1466719
chr20	1445830	1452492	ENST00000555944	.	-	1466719
chr20	1453140	1454212	ENST00000555944	.	-	1466719
chr20	1452630	1453030	ENST00000555944	.	-	1466719
chr20	1443911	1445665	ENST00000555944	.	-	1466719
chr20	1455037	1458199	ENST00000555944	.	-	1466719
chr20	1458274	1466719	ENST00000555944	.	-	1466719
chr20	1454305	1454966	ENST00000555944	.	-	1466719
chr20	1452630	1453030	MSTRG.41125.1	.	-	1466719
chr20	1443911	1445665	MSTRG.41125.1	.	-	1466719
chr20	1458274	1464328	MSTRG.41125.1	.	-	1466719
chr20	1445830	1452492	MSTRG.41125.1	.	-	1466719
chr20	1464426	1466719	MSTRG.41125.1	.	-	1466719
chr20	1453140	1454212	MSTRG.41125.1	.	-	1466719
chr20	1454305	1454966	MSTRG.41125.1	.	-	1466719
chr20	1455132	1458199	MSTRG.41125.1	.	-	1466719
chr20	1452630	1453030	MSTRG.41125.10	.	-	1466719
chr20	1443911	1445665	MSTRG.41125.10	.	-	1466719
chr20	1458274	1463334	MSTRG.41125.10	.	-	1466719
chr20	1442459	1442971	MSTRG.41125.10	.	-	1466719
chr20	1445830	1452492	MSTRG.41125.10	.	-	1466719
chr20	1463441	1464328	MSTRG.41125.10	.	-	1466719
chr20	1453140	1454212	MSTRG.41125.10	.	-	1466719
chr20	1464426	1466719	MSTRG.41125.10	.	-	1466719
chr20	1454305	1454966	MSTRG.41125.10	.	-	1466719
chr20	1455132	1458199	MSTRG.41125.10	.	-	1466719
chr20	1452630	1453030	MSTRG.41125.11	.	-	1466719
chr20	1443911	1445665	MSTRG.41125.11	.	-	1466719
chr20	1458274	1464328	MSTRG.41125.11	.	-	1466719
chr20	1442459	1442971	MSTRG.41125.11	.	-	1466719
chr20	1445830	1452492	MSTRG.41125.11	.	-	1466719
chr20	1464426	1466719	MSTRG.41125.11	.	-	1466719
chr20	1453140	1454212	MSTRG.41125.11	.	-	1466719
chr20	1454305	1454966	MSTRG.41125.11	.	-	1466719
chr20	1455037	1458199	MSTRG.41125.11	.	-	1466719
chr20	1452630	1453030	MSTRG.41125.12	.	-	1466719
chr20	1443911	1445665	MSTRG.41125.12	.	-	1466719
chr20	1442462	1442971	MSTRG.41125.12	.	-	1466719
chr20	1458274	1466719	MSTRG.41125.12	.	-	1466719
chr20	1445830	1452492	MSTRG.41125.12	.	-	1466719
chr20	1453140	1454212	MSTRG.41125.12	.	-	1466719
chr20	1454305	1454966	MSTRG.41125.12	.	-	1466719
chr20	1455037	1458199	MSTRG.41125.12	.	-	1466719
chr20	1452630	1453030	MSTRG.41125.14	.	-	1466719
chr20	1443911	1445665	MSTRG.41125.14	.	-	1466719
chr20	1458274	1464328	MSTRG.41125.14	.	-	1466719
chr20	1445830	1452492	MSTRG.41125.14	.	-	1466719
chr20	1464426	1466719	MSTRG.41125.14	.	-	1466719
chr20	1453140	1454212	MSTRG.41125.14	.	-	1466719
chr20	1454305	1454966	MSTRG.41125.14	.	-	1466719
chr20	1442459	1443179	MSTRG.41125.14	.	-	1466719
chr20	1455132	1458199	MSTRG.41125.14	.	-	1466719
chr20	1442459	1443179	MSTRG.41125.14	.	-	1443751
chr20	1452630	1453030	MSTRG.41125.16	.	-	1466719
chr20	1443911	1445665	MSTRG.41125.16	.	-	1466719
chr20	1458274	1464328	MSTRG.41125.16	.	-	1466719
chr20	1442459	1442971	MSTRG.41125.16	.	-	1466719
chr20	1464366	1466719	MSTRG.41125.16	.	-	1466719
chr20	1445830	1452492	MSTRG.41125.16	.	-	1466719
chr20	1453140	1454212	MSTRG.41125.16	.	-	1466719
chr20	1454305	1454966	MSTRG.41125.16	.	-	1466719
chr20	1455132	1458199	MSTRG.41125.16	.	-	1466719
chr20	1453140	1454212	MSTRG.41125.17	.	-	1466719
chr20	1454305	1454966	MSTRG.41125.17	.	-	1466719
chr20	1455132	1458199	MSTRG.41125.17	.	-	1466719
chr20	1452630	1453030	MSTRG.41125.17	.	-	1466719
chr20	1443911	1445665	MSTRG.41125.17	.	-	1466719
chr20	1458274	1464328	MSTRG.41125.17	.	-	1466719
chr20	1445830	1452492	MSTRG.41125.17	.	-	1466719
chr20	1464426	1466719	MSTRG.41125.17	.	-	1466719
chr20	1453140	1454212	MSTRG.41125.2	.	-	1466719
chr20	1454305	1454966	MSTRG.41125.2	.	-	1466719
chr20	1455132	1458199	MSTRG.41125.2	.	-	1466719
chr20	1452630	1453030	MSTRG.41125.2	.	-	1466719
chr20	1443911	1445665	MSTRG.41125.2	.	-	1466719
chr20	1458274	1464328	MSTRG.41125.2	.	-	1466719
chr20	1445830	1452492	MSTRG.41125.2	.	-	1466719
chr20	1464426	1466719	MSTRG.41125.2	.	-	1466719
chr20	1455132	1458199	MSTRG.41125.25	.	-	1466719
chr20	1452630	1453030	MSTRG.41125.25	.	-	1466719
chr20	1443911	1445665	MSTRG.41125.25	.	-	1466719
chr20	1458274	1464328	MSTRG.41125.25	.	-	1466719
chr20	1445830	1452492	MSTRG.41125.25	.	-	1466719
chr20	1464426	1466719	MSTRG.41125.25	.	-	1466719
chr20	1453140	1454212	MSTRG.41125.25	.	-	1466719
chr20	1454305	1454966	MSTRG.41125.25	.	-	1466719
chr20	1442459	1442967	MSTRG.41125.25	.	-	1466719
chr20	1442459	1442967	MSTRG.41125.25	.	-	1443751
chr20	1452630	1453030	MSTRG.41125.26	.	-	1466719
chr20	1443911	1445665	MSTRG.41125.26	.	-	1466719
chr20	1458274	1464328	MSTRG.41125.26	.	-	1466719
chr20	1445830	1452492	MSTRG.41125.26	.	-	1466719
chr20	1464426	1466719	MSTRG.41125.26	.	-	1466719
chr20	1453140	1454212	MSTRG.41125.26	.	-	1466719
chr20	1454305	1454966	MSTRG.41125.26	.	-	1466719
chr20	1455037	1458199	MSTRG.41125.26	.	-	1466719
chr20	1452630	1453030	MSTRG.41125.27	.	-	1466719
chr20	1443911	1445665	MSTRG.41125.27	.	-	1466719
chr20	1442462	1442971	MSTRG.41125.27	.	-	1466719
chr20	1458274	1463334	MSTRG.41125.27	.	-	1466719
chr20	1445830	1452492	MSTRG.41125.27	.	-	1466719
chr20	1463441	1464328	MSTRG.41125.27	.	-	1466719
chr20	1453140	1454212	MSTRG.41125.27	.	-	1466719
chr20	1464426	1466719	MSTRG.41125.27	.	-	1466719
chr20	1454305	1454966	MSTRG.41125.27	.	-	1466719
chr20	1455132	1458199	MSTRG.41125.27	.	-	1466719
chr20	1452630	1453030	MSTRG.41125.28	.	-	1466719
chr20	1443911	1445665	MSTRG.41125.28	.	-	1466719
chr20	1458274	1464328	MSTRG.41125.28	.	-	1466719
chr20	1445830	1452492	MSTRG.41125.28	.	-	1466719
chr20	1442459	1442636	MSTRG.41125.28	.	-	1466719
chr20	1453140	1454212	MSTRG.41125.28	.	-	1466719
chr20	1464426	1466719	MSTRG.41125.28	.	-	1466719
chr20	1454305	1454966	MSTRG.41125.28	.	-	1466719
chr20	1455132	1458199	MSTRG.41125.28	.	-	1466719
chr20	1442459	1442636	MSTRG.41125.28	.	-	1443751
chr20	1452630	1453030	MSTRG.41125.29	.	-	1466719
chr20	1443911	1445665	MSTRG.41125.29	.	-	1466719
chr20	1458274	1463334	MSTRG.41125.29	.	-	1466719
chr20	1464426	1466719	MSTRG.41125.29	.	-	1466719
chr20	1463441	1464328	MSTRG.41125.29	.	-	1466719
chr20	1453140	1454212	MSTRG.41125.29	.	-	1466719
chr20	1454305	1454966	MSTRG.41125.29	.	-	1466719
chr20	1455037	1458199	MSTRG.41125.29	.	-	1466719
chr20	1452630	1453030	MSTRG.41125.3	.	-	1466719
chr20	1443911	1445665	MSTRG.41125.3	.	-	1466719
chr20	1442462	1442971	MSTRG.41125.3	.	-	1466719
chr20	1455132	1455713	MSTRG.41125.3	.	-	1466719
chr20	1458274	1464328	MSTRG.41125.3	.	-	1466719
chr20	1455719	1458199	MSTRG.41125.3	.	-	1466719
chr20	1445830	1452492	MSTRG.41125.3	.	-	1466719
chr20	1464426	1466719	MSTRG.41125.3	.	-	1466719
chr20	1453140	1454212	MSTRG.41125.3	.	-	1466719
chr20	1454305	1454966	MSTRG.41125.3	.	-	1466719
chr20	1452630	1453030	MSTRG.41125.30	.	-	1466719
chr20	1443911	1445665	MSTRG.41125.30	.	-	1466719
chr20	1458274	1464328	MSTRG.41125.30	.	-	1466719
chr20	1442459	1442971	MSTRG.41125.30	.	-	1466719
chr20	1445830	1452492	MSTRG.41125.30	.	-	1466719
chr20	1464426	1466719	MSTRG.41125.30	.	-	1466719
chr20	1453140	1454212	MSTRG.41125.30	.	-	1466719
chr20	1454305	1454966	MSTRG.41125.30	.	-	1466719
chr20	1455132	1458199	MSTRG.41125.30	.	-	1466719
chr20	1442459	1442971	MSTRG.41125.30	.	-	1443751
chr20	1452630	1453030	MSTRG.41125.31	.	-	1466719
chr20	1443911	1445665	MSTRG.41125.31	.	-	1466719
chr20	1458274	1464328	MSTRG.41125.31	.	-	1466719
chr20	1445830	1452492	MSTRG.41125.31	.	-	1466719
chr20	1464426	1466719	MSTRG.41125.31	.	-	1466719
chr20	1453140	1454212	MSTRG.41125.31	.	-	1466719
chr20	1454305	1454966	MSTRG.41125.31	.	-	1466719
chr20	1455132	1458199	MSTRG.41125.31	.	-	1466719
chr20	1452630	1453030	MSTRG.41125.32	.	-	1466719
chr20	1443911	1445665	MSTRG.41125.32	.	-	1466719
chr20	1458274	1464328	MSTRG.41125.32	.	-	1466719
chr20	1464426	1466719	MSTRG.41125.32	.	-	1466719
chr20	1453140	1454212	MSTRG.41125.32	.	-	1466719
chr20	1445817	1452492	MSTRG.41125.32	.	-	1466719
chr20	1454305	1454966	MSTRG.41125.32	.	-	1466719
chr20	1455132	1458199	MSTRG.41125.32	.	-	1466719
chr20	1452630	1453030	MSTRG.41125.33	.	-	1466719
chr20	1443911	1445665	MSTRG.41125.33	.	-	1466719
chr20	1458274	1464328	MSTRG.41125.33	.	-	1466719
chr20	1442967	1443179	MSTRG.41125.33	.	-	1466719
chr20	1445830	1452492	MSTRG.41125.33	.	-	1466719
chr20	1464426	1466719	MSTRG.41125.33	.	-	1466719
chr20	1453140	1454212	MSTRG.41125.33	.	-	1466719
chr20	1454305	1454966	MSTRG.41125.33	.	-	1466719
chr20	1455132	1458199	MSTRG.41125.33	.	-	1466719
chr20	1442967	1443179	MSTRG.41125.33	.	-	1443751
chr20	1452630	1453030	MSTRG.41125.34	.	-	1466719
chr20	1443911	1445665	MSTRG.41125.34	.	-	1466719
chr20	1458274	1463334	MSTRG.41125.34	.	-	1466719
chr20	1445830	1452492	MSTRG.41125.34	.	-	1466719
chr20	1463441	1464328	MSTRG.41125.34	.	-	1466719
chr20	1453140	1454212	MSTRG.41125.34	.	-	1466719
chr20	1464426	1466719	MSTRG.41125.34	.	-	1466719
chr20	1454305	1454966	MSTRG.41125.34	.	-	1466719
chr20	1455037	1458199	MSTRG.41125.34	.	-	1466719
chr20	1442459	1442484	MSTRG.41125.35	.	-	1466719
chr20	1452630	1453030	MSTRG.41125.35	.	-	1466719
chr20	1443911	1445665	MSTRG.41125.35	.	-	1466719
chr20	1458274	1464328	MSTRG.41125.35	.	-	1466719
chr20	1445830	1452492	MSTRG.41125.35	.	-	1466719
chr20	1464426	1466719	MSTRG.41125.35	.	-	1466719
chr20	1453140	1454212	MSTRG.41125.35	.	-	1466719
chr20	1454305	1454966	MSTRG.41125.35	.	-	1466719
chr20	1455132	1458199	MSTRG.41125.35	.	-	1466719
chr20	1442459	1442484	MSTRG.41125.35	.	-	1443751
chr20	1452630	1453030	MSTRG.41125.36	.	-	1466719
chr20	1458274	1464328	MSTRG.41125.36	.	-	1466719
chr20	1455719	1458199	MSTRG.41125.36	.	-	1466719
chr20	1445830	1452492	MSTRG.41125.36	.	-	1466719
chr20	1464426	1466719	MSTRG.41125.36	.	-	1466719
chr20	1453140	1454212	MSTRG.41125.36	.	-	1466719
chr20	1454305	1454966	MSTRG.41125.36	.	-	1466719
chr20	1445033	1445665	MSTRG.41125.36	.	-	1466719
chr20	1452630	1453030	MSTRG.41125.37	.	-	1466719
chr20	1443911	1445665	MSTRG.41125.37	.	-	1466719
chr20	1455132	1455713	MSTRG.41125.37	.	-	1466719
chr20	1458274	1464328	MSTRG.41125.37	.	-	1466719
chr20	1455719	1458199	MSTRG.41125.37	.	-	1466719
chr20	1442967	1443179	MSTRG.41125.37	.	-	1466719
chr20	1445830	1452492	MSTRG.41125.37	.	-	1466719
chr20	1464426	1466719	MSTRG.41125.37	.	-	1466719
chr20	1453140	1454212	MSTRG.41125.37	.	-	1466719
chr20	1454305	1454966	MSTRG.41125.37	.	-	1466719
chr20	1452630	1453030	MSTRG.41125.4	.	-	1466719
chr20	1443911	1445665	MSTRG.41125.4	.	-	1466719
chr20	1458274	1464328	MSTRG.41125.4	.	-	1466719
chr20	1442459	1442971	MSTRG.41125.4	.	-	1466719
chr20	1445830	1452492	MSTRG.41125.4	.	-	1466719
chr20	1464426	1466719	MSTRG.41125.4	.	-	1466719
chr20	1453140	1454212	MSTRG.41125.4	.	-	1466719
chr20	1454305	1454966	MSTRG.41125.4	.	-	1466719
chr20	1455132	1458199	MSTRG.41125.4	.	-	1466719
chr20	1442459	1442971	MSTRG.41125.4	.	-	1443751
chr20	1445830	1452492	MSTRG.41125.5	.	-	1466719
chr20	1453140	1454212	MSTRG.41125.5	.	-	1466719
chr20	1452630	1453030	MSTRG.41125.5	.	-	1466719
chr20	1443968	1445665	MSTRG.41125.5	.	-	1466719
chr20	1455132	1458199	MSTRG.41125.5	.	-	1466719
chr20	1458274	1466719	MSTRG.41125.5	.	-	1466719
chr20	1454305	1454966	MSTRG.41125.5	.	-	1466719
chr20	1452630	1453030	MSTRG.41125.6	.	-	1466719
chr20	1443911	1445665	MSTRG.41125.6	.	-	1466719
chr20	1455132	1455713	MSTRG.41125.6	.	-	1466719
chr20	1458274	1464328	MSTRG.41125.6	.	-	1466719
chr20	1455719	1458199	MSTRG.41125.6	.	-	1466719
chr20	1442459	1442971	MSTRG.41125.6	.	-	1466719
chr20	1445830	1452492	MSTRG.41125.6	.	-	1466719
chr20	1464426	1466719	MSTRG.41125.6	.	-	1466719
chr20	1453140	1454212	MSTRG.41125.6	.	-	1466719
chr20	1454305	1454966	MSTRG.41125.6	.	-	1466719
chr20	1445830	1452492	MSTRG.41125.7	.	-	1466719
chr20	1453140	1454212	MSTRG.41125.7	.	-	1466719
chr20	1452630	1453030	MSTRG.41125.7	.	-	1466719
chr20	1443911	1445665	MSTRG.41125.7	.	-	1466719
chr20	1455132	1458199	MSTRG.41125.7	.	-	1466719
chr20	1458274	1466719	MSTRG.41125.7	.	-	1466719
chr20	1454305	1454966	MSTRG.41125.7	.	-	1466719
chr20	1452630	1453030	MSTRG.41125.8	.	-	1466719
chr20	1443911	1445665	MSTRG.41125.8	.	-	1466719
chr20	1458274	1464328	MSTRG.41125.8	.	-	1466719
chr20	1442459	1442971	MSTRG.41125.8	.	-	1466719
chr20	1464426	1466719	MSTRG.41125.8	.	-	1466719
chr20	1453140	1454212	MSTRG.41125.8	.	-	1466719
chr20	1454305	1454966	MSTRG.41125.8	.	-	1466719
chr20	1455132	1458199	MSTRG.41125.8	.	-	1466719
chr20	1446149	1452492	MSTRG.41125.8	.	-	1466719
chr20	1452630	1453030	MSTRG.41125.9	.	-	1466719
chr20	1443911	1445665	MSTRG.41125.9	.	-	1466719
chr20	1442462	1442971	MSTRG.41125.9	.	-	1466719
chr20	1458274	1464328	MSTRG.41125.9	.	-	1466719
chr20	1445830	1452492	MSTRG.41125.9	.	-	1466719
chr20	1464426	1466719	MSTRG.41125.9	.	-	1466719
chr20	1453140	1454212	MSTRG.41125.9	.	-	1466719
chr20	1454305	1454966	MSTRG.41125.9	.	-	1466719
chr20	1455132	1458199	MSTRG.41125.9	.	-	1466719
chr20	1442462	1442971	MSTRG.41125.9	.	-	1443751
chr20	1598282	1598821	ENST00000279477	.	-	1598826
chr20	1598282	1598821	ENST00000279477	.	-	1598826
chr20	1629636	1630221	ENST00000303415	.	-	1630226
chr20	1629636	1630221	ENST00000303415	.	-	1630226
chr20	1629636	1630221	ENST00000344103	.	-	1630226
chr20	1629636	1630221	ENST00000381580	.	-	1630226
chr20	1565497	1566152	ENST00000381603	.	-	1566157
chr20	1565497	1566152	ENST00000381605	.	-	1566157
chr20	1598183	1598821	ENST00000568365	.	-	1598826
chr20	1598183	1598821	ENST00000568365	.	-	1598826
chr20	1565497	1566152	MSTRG.41129.20	.	-	1566157
chr20	1598282	1598821	MSTRG.41129.31	.	-	1598826
chr20	1598282	1598821	MSTRG.41129.31	.	-	1598826
chr20	1598183	1598821	MSTRG.41129.32	.	-	1598826
chr20	1598183	1598821	MSTRG.41129.32	.	-	1598826
chr20	2658522	2658637	MSTRG.41173.2	.	-	2658753
chr20	2658522	2658626	MSTRG.41173.3	.	-	2658753
chr20	2758984	2759267	ENST00000449079	.	+	2758918
chr20	3227856	3228258	ENST00000474451	.	-	3229345
chr20	3229011	3229094	ENST00000474451	.	-	3229345
chr20	3228428	3228511	ENST00000474451	.	-	3229345
chr20	3229263	3229345	ENST00000474451	.	-	3229345
chr20	3228707	3228837	ENST00000474451	.	-	3229345
chr20	3227856	3228258	MSTRG.41196.15	.	-	3229345
chr20	3229011	3229094	MSTRG.41196.15	.	-	3229345
chr20	3228428	3228511	MSTRG.41196.15	.	-	3229345
chr20	3229263	3229345	MSTRG.41196.15	.	-	3229345
chr20	3228707	3228837	MSTRG.41196.15	.	-	3229345
chr1	156317247	156317414	ENST00000368258	.	-	156334737
chr1	156333643	156334712	ENST00000368258	.	-	156334737
chr1	156310689	156310949	ENST00000368258	.	-	156334737
chr1	156321025	156324971	ENST00000368258	.	-	156334737
chr1	156312221	156317165	ENST00000368258	.	-	156334737
chr1	156319017	156320838	ENST00000368258	.	-	156334737
chr1	156309303	156310557	ENST00000368258	.	-	156334737
chr1	156317547	156318867	ENST00000368258	.	-	156334737
chr1	156311195	156312040	ENST00000368258	.	-	156334737
chr1	156325089	156333546	ENST00000368258	.	-	156334737
chr1	156317247	156317414	ENST00000368262	.	-	156337109
chr1	156334918	156335826	ENST00000368262	.	-	156337109
chr1	156333643	156334712	ENST00000368262	.	-	156337109
chr1	156310689	156310949	ENST00000368262	.	-	156337109
chr1	156321025	156324971	ENST00000368262	.	-	156337109
chr1	156312221	156317165	ENST00000368262	.	-	156337109
chr1	156335888	156337078	ENST00000368262	.	-	156337109
chr1	156319017	156320838	ENST00000368262	.	-	156337109
chr1	156309303	156310557	ENST00000368262	.	-	156337109
chr1	156317547	156318867	ENST00000368262	.	-	156337109
chr1	156334775	156334867	ENST00000368262	.	-	156337109
chr1	156311195	156312040	ENST00000368262	.	-	156337109
chr1	156325089	156333546	ENST00000368262	.	-	156337109
chr20	4700803	4700839	MSTRG.41212.4	.	+	4699979
chr20	4700803	4700839	MSTRG.41212.4	.	+	4699979
chr20	4700814	4701431	MSTRG.41213.5	.	-	4699979
chr20	4700331	4700633	MSTRG.41213.5	.	-	4699979
chr20	4700814	4701431	MSTRG.41213.5	.	-	4699979
chr20	4700331	4700633	MSTRG.41213.5	.	-	4699979
chr20	3917050	3918670	ENST00000336066	.	+	3910581
chr20	3918796	3923243	ENST00000336066	.	+	3910581
chr20	3912634	3916926	ENST00000336066	.	+	3910581
chr20	3910830	3912457	ENST00000336066	.	+	3910581
chr20	3924344	3924451	MSTRG.41224.132	.	+	3923291
chr20	3866987	3871286	MSTRG.41224.43	.	+	3866144
chr20	3871472	3873793	MSTRG.41224.43	.	+	3866144
chr20	3871472	3873793	MSTRG.41224.43	.	+	3866144
chr20	3866987	3871286	MSTRG.41224.43	.	+	3866144
chr20	3912634	3916926	MSTRG.41224.44	.	+	3910581
chr20	3910830	3912457	MSTRG.41224.44	.	+	3910581
chr20	3917050	3918670	MSTRG.41224.44	.	+	3910581
chr20	3918796	3923243	MSTRG.41224.44	.	+	3910581
chr20	3871472	3873793	MSTRG.41224.51	.	+	3866144
chr20	3869139	3871286	MSTRG.41224.51	.	+	3866144
chr20	3871472	3873793	MSTRG.41224.51	.	+	3866144
chr20	3869139	3871286	MSTRG.41224.51	.	+	3866144
chr20	3871472	3873793	MSTRG.41224.65	.	+	3866144
chr20	3870879	3871519	MSTRG.41224.71	.	+	3866144
chr20	3870879	3871519	MSTRG.41224.71	.	+	3866144
chr20	3868537	3869576	MSTRG.41224.72	.	+	3866144
chr20	3873180	3873237	MSTRG.41224.72	.	+	3866144
chr20	3873180	3873237	MSTRG.41224.72	.	+	3866144
chr20	3868537	3869576	MSTRG.41224.72	.	+	3866144
chr20	3869139	3873793	MSTRG.41224.74	.	+	3866144
chr20	3869139	3873793	MSTRG.41224.74	.	+	3866144
chr20	3873180	3873237	MSTRG.41224.79	.	+	3866144
chr20	3873180	3873237	MSTRG.41224.79	.	+	3866144
chr20	3805626	3805648	MSTRG.41224.8	.	+	3804958
chr20	3868353	3869450	MSTRG.41224.81	.	+	3866144
chr20	3868353	3869450	MSTRG.41224.81	.	+	3866144
chr20	3868792	3869675	MSTRG.41224.83	.	+	3866144
chr20	3873463	3873566	MSTRG.41224.83	.	+	3866144
chr20	3868792	3869675	MSTRG.41224.83	.	+	3866144
chr20	3873463	3873566	MSTRG.41224.83	.	+	3866144
chr20	3869139	3871286	MSTRG.41224.84	.	+	3866144
chr20	3873463	3873566	MSTRG.41224.84	.	+	3866144
chr20	3873463	3873566	MSTRG.41224.84	.	+	3866144
chr20	3869139	3871286	MSTRG.41224.84	.	+	3866144
chr20	3869139	3871290	MSTRG.41224.89	.	+	3866144
chr20	3866987	3869029	MSTRG.41224.89	.	+	3866144
chr20	3869139	3871290	MSTRG.41224.89	.	+	3866144
chr20	3866987	3869029	MSTRG.41224.89	.	+	3866144
chr20	3869139	3873793	MSTRG.41224.90	.	+	3866144
chr20	3873911	3874039	MSTRG.41224.90	.	+	3866144
chr20	3869139	3873793	MSTRG.41224.90	.	+	3866144
chr20	3873911	3874039	MSTRG.41224.90	.	+	3866144
chr20	3868829	3870925	MSTRG.41224.91	.	+	3866144
chr20	3868829	3870925	MSTRG.41224.91	.	+	3866144
chr20	3930926	3930964	MSTRG.41232.19	.	-	3934065
chr1	156374729	156377300	ENST00000451864	.	+	156374710
chr1	156381513	156382067	ENST00000451864	.	+	156374710
chr1	156377487	156377989	ENST00000451864	.	+	156374710
chr1	156384600	156384776	ENST00000451864	.	+	156374710
chr1	156378399	156381346	ENST00000451864	.	+	156374710
chr1	156382869	156384413	ENST00000451864	.	+	156374710
chr1	156382201	156382747	ENST00000451864	.	+	156374710
chr1	156374729	156377300	ENST00000451864	.	+	156374710
chr1	156381513	156382067	ENST00000451864	.	+	156374710
chr1	156377487	156377989	ENST00000451864	.	+	156374710
chr1	156384600	156384776	ENST00000451864	.	+	156374710
chr1	156378399	156381346	ENST00000451864	.	+	156374710
chr1	156382869	156384413	ENST00000451864	.	+	156374710
chr1	156382201	156382747	ENST00000451864	.	+	156374710
chr1	156382869	156384526	ENST00000612897	.	+	156378001
chr1	156378399	156381346	ENST00000612897	.	+	156378001
chr1	156384600	156384776	ENST00000612897	.	+	156378001
chr1	156381513	156381805	ENST00000612897	.	+	156378001
chr1	156378140	156378251	ENST00000612897	.	+	156378001
chr1	156381943	156382067	ENST00000612897	.	+	156378001
chr1	156382201	156382747	ENST00000612897	.	+	156378001
chr1	156374729	156377300	ENST00000613460	.	+	156374710
chr1	156377487	156377989	ENST00000613460	.	+	156374710
chr1	156382869	156384526	ENST00000613460	.	+	156374710
chr1	156378399	156381346	ENST00000613460	.	+	156374710
chr1	156384600	156384776	ENST00000613460	.	+	156374710
chr1	156381513	156381805	ENST00000613460	.	+	156374710
chr1	156378140	156378251	ENST00000613460	.	+	156374710
chr1	156381943	156382067	ENST00000613460	.	+	156374710
chr1	156382201	156382747	ENST00000613460	.	+	156374710
chr1	156374729	156377300	ENST00000613460	.	+	156374710
chr1	156377487	156377989	ENST00000613460	.	+	156374710
chr1	156382869	156384526	ENST00000613460	.	+	156374710
chr1	156378399	156381346	ENST00000613460	.	+	156374710
chr1	156384600	156384776	ENST00000613460	.	+	156374710
chr1	156381513	156381805	ENST00000613460	.	+	156374710
chr1	156378140	156378251	ENST00000613460	.	+	156374710
chr1	156381943	156382067	ENST00000613460	.	+	156374710
chr1	156382201	156382747	ENST00000613460	.	+	156374710
chr1	156374729	156377300	ENST00000618120	.	+	156374710
chr1	156377487	156377989	ENST00000618120	.	+	156374710
chr1	156382869	156384526	ENST00000618120	.	+	156374710
chr1	156378399	156381346	ENST00000618120	.	+	156374710
chr1	156384600	156384776	ENST00000618120	.	+	156374710
chr1	156381513	156381805	ENST00000618120	.	+	156374710
chr1	156378140	156378251	ENST00000618120	.	+	156374710
chr1	156381943	156382067	ENST00000618120	.	+	156374710
chr1	156374729	156377300	ENST00000618120	.	+	156374710
chr1	156377487	156377989	ENST00000618120	.	+	156374710
chr1	156382869	156384526	ENST00000618120	.	+	156374710
chr1	156378399	156381346	ENST00000618120	.	+	156374710
chr1	156384600	156384776	ENST00000618120	.	+	156374710
chr1	156381513	156381805	ENST00000618120	.	+	156374710
chr1	156378140	156378251	ENST00000618120	.	+	156374710
chr1	156381943	156382067	ENST00000618120	.	+	156374710
chr1	156374729	156377300	MSTRG.4125.13	.	+	156374710
chr1	156382869	156384526	MSTRG.4125.13	.	+	156374710
chr1	156378399	156381346	MSTRG.4125.13	.	+	156374710
chr1	156384600	156384776	MSTRG.4125.13	.	+	156374710
chr1	156381513	156381805	MSTRG.4125.13	.	+	156374710
chr1	156378140	156378251	MSTRG.4125.13	.	+	156374710
chr1	156381943	156382067	MSTRG.4125.13	.	+	156374710
chr1	156382201	156382747	MSTRG.4125.13	.	+	156374710
chr1	156374729	156377300	MSTRG.4125.13	.	+	156374710
chr1	156382869	156384526	MSTRG.4125.13	.	+	156374710
chr1	156378399	156381346	MSTRG.4125.13	.	+	156374710
chr1	156384600	156384776	MSTRG.4125.13	.	+	156374710
chr1	156381513	156381805	MSTRG.4125.13	.	+	156374710
chr1	156378140	156378251	MSTRG.4125.13	.	+	156374710
chr1	156381943	156382067	MSTRG.4125.13	.	+	156374710
chr1	156382201	156382747	MSTRG.4125.13	.	+	156374710
chr1	156374729	156377300	MSTRG.4125.3	.	+	156374710
chr1	156384600	156384776	MSTRG.4125.3	.	+	156374710
chr1	156378399	156381346	MSTRG.4125.3	.	+	156374710
chr1	156381513	156381805	MSTRG.4125.3	.	+	156374710
chr1	156382869	156384413	MSTRG.4125.3	.	+	156374710
chr1	156378140	156378251	MSTRG.4125.3	.	+	156374710
chr1	156381943	156382067	MSTRG.4125.3	.	+	156374710
chr1	156382201	156382747	MSTRG.4125.3	.	+	156374710
chr1	156374729	156377300	MSTRG.4125.3	.	+	156374710
chr1	156384600	156384776	MSTRG.4125.3	.	+	156374710
chr1	156378399	156381346	MSTRG.4125.3	.	+	156374710
chr1	156381513	156381805	MSTRG.4125.3	.	+	156374710
chr1	156382869	156384413	MSTRG.4125.3	.	+	156374710
chr1	156378140	156378251	MSTRG.4125.3	.	+	156374710
chr1	156381943	156382067	MSTRG.4125.3	.	+	156374710
chr1	156382201	156382747	MSTRG.4125.3	.	+	156374710
chr1	156374729	156377300	MSTRG.4125.31	.	+	156374710
chr1	156382869	156384526	MSTRG.4125.31	.	+	156374710
chr1	156378399	156381346	MSTRG.4125.31	.	+	156374710
chr1	156384600	156384776	MSTRG.4125.31	.	+	156374710
chr1	156381513	156381805	MSTRG.4125.31	.	+	156374710
chr1	156377487	156378251	MSTRG.4125.31	.	+	156374710
chr1	156381943	156382067	MSTRG.4125.31	.	+	156374710
chr1	156382201	156382747	MSTRG.4125.31	.	+	156374710
chr1	156374729	156377300	MSTRG.4125.31	.	+	156374710
chr1	156382869	156384526	MSTRG.4125.31	.	+	156374710
chr1	156378399	156381346	MSTRG.4125.31	.	+	156374710
chr1	156384600	156384776	MSTRG.4125.31	.	+	156374710
chr1	156381513	156381805	MSTRG.4125.31	.	+	156374710
chr1	156377487	156378251	MSTRG.4125.31	.	+	156374710
chr1	156381943	156382067	MSTRG.4125.31	.	+	156374710
chr1	156382201	156382747	MSTRG.4125.31	.	+	156374710
chr1	156384600	156384776	MSTRG.4125.6	.	+	156378001
chr1	156378399	156381346	MSTRG.4125.6	.	+	156378001
chr1	156382869	156384413	MSTRG.4125.6	.	+	156378001
chr1	156382201	156382747	MSTRG.4125.6	.	+	156378001
chr1	156374729	156377300	MSTRG.4125.8	.	+	156374710
chr1	156381513	156382067	MSTRG.4125.8	.	+	156374710
chr1	156384600	156384776	MSTRG.4125.8	.	+	156374710
chr1	156378399	156381346	MSTRG.4125.8	.	+	156374710
chr1	156382869	156384413	MSTRG.4125.8	.	+	156374710
chr1	156378140	156378251	MSTRG.4125.8	.	+	156374710
chr1	156382201	156382747	MSTRG.4125.8	.	+	156374710
chr1	156374729	156377300	MSTRG.4125.8	.	+	156374710
chr1	156381513	156382067	MSTRG.4125.8	.	+	156374710
chr1	156384600	156384776	MSTRG.4125.8	.	+	156374710
chr1	156378399	156381346	MSTRG.4125.8	.	+	156374710
chr1	156382869	156384413	MSTRG.4125.8	.	+	156374710
chr1	156378140	156378251	MSTRG.4125.8	.	+	156374710
chr1	156382201	156382747	MSTRG.4125.8	.	+	156374710
chr1	156469020	156477011	ENST00000368240	.	-	156479325
chr1	156466498	156467630	ENST00000368240	.	-	156479325
chr1	156468299	156468779	ENST00000368240	.	-	156479325
chr1	156467656	156467992	ENST00000368240	.	-	156479325
chr1	156477202	156479289	ENST00000368240	.	-	156479325
chr1	156469020	156477011	ENST00000475587	.	-	156479325
chr1	156468299	156468779	ENST00000475587	.	-	156479325
chr1	156467656	156467992	ENST00000475587	.	-	156479325
chr1	156477202	156479289	ENST00000475587	.	-	156479325
chr20	5190290	5190689	MSTRG.41262.2	.	+	5190231
chr1	156525552	156526222	ENST00000491900	.	-	156526488
chr20	7979479	7979613	MSTRG.41309.8	.	-	7982253
chr20	6034555	6037073	ENST00000452938	.	+	6032052
chr20	6032080	6034463	ENST00000452938	.	+	6032052
chr20	5996374	5997592	MSTRG.41314.37	.	+	5994388
chr20	5995286	5995338	MSTRG.41314.42	.	+	5994388
chr20	5996209	5997731	MSTRG.41314.67	.	+	5994388
chr20	5995355	5995437	MSTRG.41314.77	.	+	5994388
chr20	5996374	5997327	MSTRG.41314.94	.	+	5994388
chr20	5995618	5997948	MSTRG.41314.99	.	+	5994388
chr20	6076590	6076646	MSTRG.41322.38	.	-	6077175
chr20	6076590	6076646	MSTRG.41322.38	.	-	6077175
chr20	8802173	8881621	ENST00000378641	.	+	8802151
chr20	8802173	8826697	MSTRG.41344.33	.	+	8802151
chr20	8802173	8881621	MSTRG.41344.4	.	+	8802151
chr20	10413931	10420527	ENST00000347364	.	-	10420548
chr20	10413931	10420527	ENST00000399054	.	-	10420548
chr20	10413931	10420527	ENST00000609375	.	-	10420548
chr20	10413931	10420527	MSTRG.41371.1	.	-	10420548
chr20	10413931	10420527	MSTRG.41371.10	.	-	10420548
chr20	10413931	10420527	MSTRG.41371.12	.	-	10420548
chr20	10413931	10420527	MSTRG.41371.15	.	-	10420548
chr20	10413931	10420527	MSTRG.41371.16	.	-	10420548
chr20	10413931	10420527	MSTRG.41371.17	.	-	10420548
chr20	10413931	10420527	MSTRG.41371.2	.	-	10420548
chr20	10413931	10419670	MSTRG.41371.3	.	-	10420548
chr20	10413931	10420527	MSTRG.41371.7	.	-	10420548
chr20	10413931	10420527	MSTRG.41371.9	.	-	10420548
chr20	11919836	11922633	ENST00000449299	.	+	11919724
chr20	11919836	11922633	MSTRG.41419.30	.	+	11919724
chr1	156722380	156722718	MSTRG.4143.33	.	-	156723351
chr1	156722724	156722745	MSTRG.4143.34	.	-	156723351
chr1	156722354	156722692	MSTRG.4143.36	.	-	156723351
chr1	156722490	156722724	MSTRG.4143.37	.	-	156723351
chr1	156743012	156743170	ENST00000537739	.	-	156743451
chr1	156743012	156743170	ENST00000537739	.	-	156743451
chr1	156742443	156742499	MSTRG.4144.29	.	-	156743451
chr1	156742443	156742499	MSTRG.4144.29	.	-	156743451
chr1	156742443	156742487	MSTRG.4144.30	.	-	156743451
chr1	156742443	156742487	MSTRG.4144.30	.	-	156743451
chr1	156742973	156743030	MSTRG.4144.31	.	-	156743451
chr1	156742973	156743030	MSTRG.4144.31	.	-	156743451
chr1	156742970	156743030	MSTRG.4144.33	.	-	156743451
chr1	156742970	156743030	MSTRG.4144.33	.	-	156743451
chr1	156742970	156743017	MSTRG.4144.35	.	-	156743451
chr1	156742970	156743017	MSTRG.4144.35	.	-	156743451
chr1	156742443	156742473	MSTRG.4144.36	.	-	156743451
chr1	156742443	156742473	MSTRG.4144.36	.	-	156743451
chr1	156742443	156742499	MSTRG.4144.37	.	-	156743451
chr1	156742970	156743017	MSTRG.4144.37	.	-	156743451
chr1	156742443	156742499	MSTRG.4144.37	.	-	156743451
chr1	156742970	156743017	MSTRG.4144.37	.	-	156743451
chr1	156742970	156743022	MSTRG.4144.38	.	-	156743451
chr1	156742970	156743022	MSTRG.4144.38	.	-	156743451
chr1	156742449	156742476	MSTRG.4144.41	.	-	156743451
chr1	156742449	156742476	MSTRG.4144.41	.	-	156743451
chr1	156742455	156742501	MSTRG.4144.42	.	-	156743451
chr1	156742455	156742501	MSTRG.4144.42	.	-	156743451
chr1	156742970	156743077	MSTRG.4144.43	.	-	156743451
chr1	156742970	156743077	MSTRG.4144.43	.	-	156743451
chr1	156742976	156743032	MSTRG.4144.44	.	-	156743451
chr1	156742976	156743032	MSTRG.4144.44	.	-	156743451
chr1	156806573	156807174	ENST00000368198	.	-	156807180
chr1	156806573	156807174	ENST00000368199	.	-	156807180
chr1	156806573	156807174	ENST00000392306	.	-	156807180
chr1	156806573	156807174	MSTRG.4146.1	.	-	156807180
chr20	13816546	13816874	ENST00000378081	.	+	13814440
chr20	13814515	13816462	ENST00000378081	.	+	13814440
chr20	13816957	13817117	ENST00000378081	.	+	13814440
chr20	13816546	13816874	MSTRG.41465.1	.	+	13814440
chr20	13814515	13816462	MSTRG.41465.1	.	+	13814440
chr20	13816957	13817117	MSTRG.41465.1	.	+	13814440
chr20	13859434	13865166	ENST00000423870	.	-	13913917
chr20	13869590	13870140	ENST00000423870	.	-	13913917
chr20	13866850	13869502	ENST00000423870	.	-	13913917
chr20	13886442	13887768	ENST00000423870	.	-	13913917
chr20	13888001	13888458	ENST00000423870	.	-	13913917
chr20	13870203	13876037	ENST00000423870	.	-	13913917
chr20	13885403	13886287	ENST00000423870	.	-	13913917
chr20	13850319	13859261	ENST00000423870	.	-	13913917
chr20	13865241	13865348	ENST00000423870	.	-	13913917
chr20	13865514	13866701	ENST00000423870	.	-	13913917
chr20	13849604	13850190	ENST00000423870	.	-	13913917
chr20	13888512	13913781	ENST00000423870	.	-	13913917
chr20	13877588	13885346	ENST00000423870	.	-	13913917
chr20	13876115	13877519	ENST00000423870	.	-	13913917
chr20	13887850	13887941	ENST00000423870	.	-	13913917
chr1	156879362	156879998	ENST00000497019	.	+	156875570
chr1	156880157	156881456	ENST00000497019	.	+	156875570
chr1	156876210	156876399	ENST00000497019	.	+	156875570
chr1	156876572	156879121	ENST00000497019	.	+	156875570
chr1	156875666	156876079	ENST00000497019	.	+	156875570
chr20	17990369	17990434	MSTRG.41518.15	.	+	17990106
chr20	18384564	18385015	ENST00000377630	.	-	18433703
chr20	18394350	18396471	ENST00000377630	.	-	18433703
chr20	18389828	18390378	ENST00000377630	.	-	18433703
chr20	18398626	18412645	ENST00000377630	.	-	18433703
chr20	18415449	18427066	ENST00000377630	.	-	18433703
chr20	18412853	18414347	ENST00000377630	.	-	18433703
chr20	18385090	18389700	ENST00000377630	.	-	18433703
chr20	18390459	18393710	ENST00000377630	.	-	18433703
chr20	18427159	18433651	ENST00000377630	.	-	18433703
chr20	18396546	18398522	ENST00000377630	.	-	18433703
chr20	18414512	18415326	ENST00000377630	.	-	18433703
chr20	18393811	18394253	ENST00000377630	.	-	18433703
chr20	18398626	18412645	ENST00000377630	.	-	18433703
chr20	18415449	18427066	ENST00000377630	.	-	18433703
chr20	18412853	18414347	ENST00000377630	.	-	18433703
chr20	18427159	18433651	ENST00000377630	.	-	18433703
chr20	18414512	18415326	ENST00000377630	.	-	18433703
chr20	18427159	18428619	ENST00000460891	.	-	18433703
chr20	18398626	18412645	ENST00000460891	.	-	18433703
chr20	18415449	18427066	ENST00000460891	.	-	18433703
chr20	18428719	18432494	ENST00000460891	.	-	18433703
chr20	18412853	18414347	ENST00000460891	.	-	18433703
chr20	18414512	18415326	ENST00000460891	.	-	18433703
chr20	18427159	18428619	ENST00000460891	.	-	18433703
chr20	18398626	18412645	ENST00000460891	.	-	18433703
chr20	18415449	18427066	ENST00000460891	.	-	18433703
chr20	18428719	18432494	ENST00000460891	.	-	18433703
chr20	18412853	18414347	ENST00000460891	.	-	18433703
chr20	18414512	18415326	ENST00000460891	.	-	18433703
chr20	18384564	18385015	ENST00000608192	.	-	18451938
chr20	18394350	18396471	ENST00000608192	.	-	18451938
chr20	18389828	18390378	ENST00000608192	.	-	18451938
chr20	18398626	18412645	ENST00000608192	.	-	18451938
chr20	18415449	18427066	ENST00000608192	.	-	18451938
chr20	18412835	18414347	ENST00000608192	.	-	18451938
chr20	18449069	18451853	ENST00000608192	.	-	18451938
chr20	18443464	18448983	ENST00000608192	.	-	18451938
chr20	18385090	18389700	ENST00000608192	.	-	18451938
chr20	18433765	18443346	ENST00000608192	.	-	18451938
chr20	18390459	18393710	ENST00000608192	.	-	18451938
chr20	18427159	18433651	ENST00000608192	.	-	18451938
chr20	18396546	18398522	ENST00000608192	.	-	18451938
chr20	18414512	18415326	ENST00000608192	.	-	18451938
chr20	18393811	18394253	ENST00000608192	.	-	18451938
chr20	18384564	18385015	MSTRG.41539.36	.	-	18433703
chr20	18394350	18396471	MSTRG.41539.36	.	-	18433703
chr20	18389828	18390378	MSTRG.41539.36	.	-	18433703
chr20	18398626	18412645	MSTRG.41539.36	.	-	18433703
chr20	18415449	18427066	MSTRG.41539.36	.	-	18433703
chr20	18412835	18414347	MSTRG.41539.36	.	-	18433703
chr20	18385090	18389700	MSTRG.41539.36	.	-	18433703
chr20	18390459	18393710	MSTRG.41539.36	.	-	18433703
chr20	18427159	18433651	MSTRG.41539.36	.	-	18433703
chr20	18396546	18398522	MSTRG.41539.36	.	-	18433703
chr20	18414512	18415326	MSTRG.41539.36	.	-	18433703
chr20	18393811	18394253	MSTRG.41539.36	.	-	18433703
chr20	18398626	18412645	MSTRG.41539.36	.	-	18433703
chr20	18415449	18427066	MSTRG.41539.36	.	-	18433703
chr20	18412835	18414347	MSTRG.41539.36	.	-	18433703
chr20	18427159	18433651	MSTRG.41539.36	.	-	18433703
chr20	18414512	18415326	MSTRG.41539.36	.	-	18433703
chr20	18384564	18385015	MSTRG.41539.8	.	-	18433703
chr20	18394350	18396471	MSTRG.41539.8	.	-	18433703
chr20	18389828	18390378	MSTRG.41539.8	.	-	18433703
chr20	18398626	18412645	MSTRG.41539.8	.	-	18433703
chr20	18415449	18427066	MSTRG.41539.8	.	-	18433703
chr20	18385090	18389700	MSTRG.41539.8	.	-	18433703
chr20	18412853	18414347	MSTRG.41539.8	.	-	18433703
chr20	18390459	18393710	MSTRG.41539.8	.	-	18433703
chr20	18427159	18433651	MSTRG.41539.8	.	-	18433703
chr20	18396546	18398522	MSTRG.41539.8	.	-	18433703
chr20	18414512	18415326	MSTRG.41539.8	.	-	18433703
chr20	18393811	18394253	MSTRG.41539.8	.	-	18433703
chr20	18398626	18412645	MSTRG.41539.8	.	-	18433703
chr20	18415449	18427066	MSTRG.41539.8	.	-	18433703
chr20	18412853	18414347	MSTRG.41539.8	.	-	18433703
chr20	18427159	18433651	MSTRG.41539.8	.	-	18433703
chr20	18414512	18415326	MSTRG.41539.8	.	-	18433703
chr20	18488520	18488564	MSTRG.41544.7	.	-	18489766
chr20	18744271	18763359	ENST00000377452	.	+	18744249
chr20	20036362	20037322	ENST00000490910	.	-	20050621
chr20	20040766	20041565	ENST00000490910	.	-	20050621
chr20	20048501	20049339	ENST00000490910	.	-	20050621
chr20	20049431	20050469	ENST00000490910	.	-	20050621
chr20	20037571	20038348	ENST00000490910	.	-	20050621
chr20	20045486	20047764	ENST00000490910	.	-	20050621
chr20	20038450	20039608	ENST00000490910	.	-	20050621
chr20	20042516	20043491	ENST00000490910	.	-	20050621
chr20	20043662	20045307	ENST00000490910	.	-	20050621
chr20	20047931	20048342	ENST00000490910	.	-	20050621
chr20	20041625	20042324	ENST00000490910	.	-	20050621
chr20	20039848	20040685	ENST00000490910	.	-	20050621
chr20	20036362	20037322	ENST00000496549	.	-	20050621
chr20	20040766	20041565	ENST00000496549	.	-	20050621
chr20	20048501	20049339	ENST00000496549	.	-	20050621
chr20	20049431	20050469	ENST00000496549	.	-	20050621
chr20	20037571	20038348	ENST00000496549	.	-	20050621
chr20	20045486	20047764	ENST00000496549	.	-	20050621
chr20	20038450	20039608	ENST00000496549	.	-	20050621
chr20	20042516	20043491	ENST00000496549	.	-	20050621
chr20	20043662	20045307	ENST00000496549	.	-	20050621
chr20	20047931	20048342	ENST00000496549	.	-	20050621
chr20	20041625	20042324	ENST00000496549	.	-	20050621
chr20	20039848	20040685	ENST00000496549	.	-	20050621
chr1	157123575	157123718	MSTRG.4158.3	.	-	157124843
chr20	20298386	20341830	ENST00000377308	.	+	20298184
chr20	20341921	20360209	ENST00000377308	.	+	20298184
chr20	23629465	23633913	ENST00000398411	.	-	23633918
chr20	23629465	23633518	MSTRG.41684.1	.	-	23633918
chr20	23823927	23823948	MSTRG.41692.3	.	-	23824022
chr1	157676768	157678594	ENST00000477837	.	-	157678712
chr1	157676768	157678594	ENST00000485028	.	-	157678712
chr1	157676768	157678594	ENST00000485028	.	-	157678712
chr1	157676768	157678594	ENST00000492769	.	-	157678712
chr20	25072018	25072535	ENST00000409285	.	-	25072611
chr20	25072018	25072535	ENST00000409958	.	-	25072616
chr20	25072018	25072535	MSTRG.41757.1	.	-	25072611
chr20	25226042	25226068	MSTRG.41779.59	.	+	25225594
chr1	158099156	158099179	MSTRG.4178.3	.	+	158095117
chr1	158356591	158356727	ENST00000368161	.	+	158356567
chr1	158356591	158356727	ENST00000368164	.	+	158356567
chr20	31568280	31569119	ENST00000335574	.	+	31568225
chr20	31569347	31569398	MSTRG.41943.2	.	+	31569216
chr20	31569347	31569395	MSTRG.41943.5	.	+	31569216
chr20	31569280	31569328	MSTRG.41943.6	.	+	31569216
chr20	31664850	31664918	MSTRG.41956.15	.	-	31665951
chr20	31664850	31664918	MSTRG.41956.15	.	-	31665951
chr20	31664850	31664918	MSTRG.41956.19	.	-	31665951
chr20	31664850	31664918	MSTRG.41956.19	.	-	31665951
chr20	31664891	31664918	MSTRG.41956.20	.	-	31665951
chr20	31664891	31664918	MSTRG.41956.20	.	-	31665951
chr20	31664850	31664918	MSTRG.41956.25	.	-	31665951
chr20	31664850	31664918	MSTRG.41956.25	.	-	31665951
chr20	31664850	31664918	MSTRG.41956.29	.	-	31665951
chr20	31664850	31664918	MSTRG.41956.29	.	-	31665951
chr20	31664869	31664910	MSTRG.41956.36	.	-	31665951
chr20	31664869	31664910	MSTRG.41956.36	.	-	31665951
chr20	31664878	31664918	MSTRG.41956.40	.	-	31665951
chr20	31664878	31664918	MSTRG.41956.40	.	-	31665951
chr20	31909922	31922962	ENST00000310998	.	+	31908617
chr20	31908702	31909736	ENST00000310998	.	+	31908617
chr20	31925049	31925872	ENST00000310998	.	+	31908617
chr20	31923053	31925008	ENST00000310998	.	+	31908617
chr20	31933858	31937395	ENST00000310998	.	+	31908617
chr20	31943845	31944025	ENST00000310998	.	+	31908617
chr20	31925960	31933799	ENST00000310998	.	+	31908617
chr20	31943055	31943765	ENST00000310998	.	+	31908617
chr20	31937509	31942944	ENST00000310998	.	+	31908617
chr20	31909922	31922962	ENST00000310998	.	+	31908617
chr20	31908702	31909736	ENST00000310998	.	+	31908617
chr20	31925049	31925872	ENST00000310998	.	+	31908617
chr20	31923053	31925008	ENST00000310998	.	+	31908617
chr20	31933858	31937395	ENST00000310998	.	+	31908617
chr20	31943845	31944025	ENST00000310998	.	+	31908617
chr20	31925960	31933799	ENST00000310998	.	+	31908617
chr20	31943055	31943765	ENST00000310998	.	+	31908617
chr20	31937509	31942944	ENST00000310998	.	+	31908617
chr20	31934888	31937395	ENST00000375921	.	+	31908617
chr20	31925049	31933799	ENST00000375921	.	+	31908617
chr20	31938263	31939141	ENST00000375921	.	+	31908617
chr20	31908702	31909736	ENST00000375921	.	+	31908617
chr20	31919932	31922962	ENST00000375921	.	+	31908617
chr20	31923053	31925008	ENST00000375921	.	+	31908617
chr20	31933858	31934691	ENST00000375921	.	+	31908617
chr20	31909922	31919863	ENST00000375921	.	+	31908617
chr20	31943845	31944025	ENST00000375921	.	+	31908617
chr20	31939266	31942944	ENST00000375921	.	+	31908617
chr20	31943055	31943765	ENST00000375921	.	+	31908617
chr20	31937509	31938158	ENST00000375921	.	+	31908617
chr20	31934888	31937395	ENST00000375921	.	+	31908617
chr20	31925049	31933799	ENST00000375921	.	+	31908617
chr20	31938263	31939141	ENST00000375921	.	+	31908617
chr20	31908702	31909736	ENST00000375921	.	+	31908617
chr20	31919932	31922962	ENST00000375921	.	+	31908617
chr20	31923053	31925008	ENST00000375921	.	+	31908617
chr20	31933858	31934691	ENST00000375921	.	+	31908617
chr20	31909922	31919863	ENST00000375921	.	+	31908617
chr20	31943845	31944025	ENST00000375921	.	+	31908617
chr20	31939266	31942944	ENST00000375921	.	+	31908617
chr20	31943055	31943765	ENST00000375921	.	+	31908617
chr20	31937509	31938158	ENST00000375921	.	+	31908617
chr20	31934888	31937395	ENST00000375934	.	+	31934818
chr20	31937509	31939141	ENST00000375934	.	+	31934818
chr20	31939266	31942944	ENST00000375934	.	+	31934818
chr20	31943055	31943765	ENST00000375938	.	+	31943018
chr20	31943845	31944025	ENST00000375938	.	+	31943018
chr20	32029838	32031000	ENST00000262659	.	+	32029799
chr20	32073818	32074622	ENST00000262651	.	+	32054276
chr20	32099135	32101316	ENST00000262651	.	+	32054276
chr20	32071782	32073318	ENST00000262651	.	+	32054276
chr20	32073361	32073715	ENST00000262651	.	+	32054276
chr20	32084043	32084390	ENST00000262651	.	+	32054276
chr20	32054281	32071661	ENST00000262651	.	+	32054276
chr20	32074721	32079773	ENST00000262651	.	+	32054276
chr20	32094016	32099003	ENST00000262651	.	+	32054276
chr20	32086807	32088567	ENST00000262651	.	+	32054276
chr20	32084543	32086627	ENST00000262651	.	+	32054276
chr20	32079877	32083893	ENST00000262651	.	+	32054276
chr20	32088644	32093862	ENST00000262651	.	+	32054276
chr20	32073818	32074622	ENST00000538448	.	+	32071718
chr20	32099135	32101316	ENST00000538448	.	+	32071718
chr20	32071782	32073318	ENST00000538448	.	+	32071718
chr20	32073361	32073715	ENST00000538448	.	+	32071718
chr20	32084043	32084390	ENST00000538448	.	+	32071718
chr20	32074721	32079773	ENST00000538448	.	+	32071718
chr20	32094016	32099003	ENST00000538448	.	+	32071718
chr20	32086807	32088567	ENST00000538448	.	+	32071718
chr20	32084543	32086627	ENST00000538448	.	+	32071718
chr20	32079877	32083893	ENST00000538448	.	+	32071718
chr20	32088644	32093862	ENST00000538448	.	+	32071718
chr20	32073818	32074622	ENST00000629881	.	+	32071718
chr20	32099135	32101316	ENST00000629881	.	+	32071718
chr20	32071782	32073318	ENST00000629881	.	+	32071718
chr20	32073361	32073715	ENST00000629881	.	+	32071718
chr20	32084043	32084390	ENST00000629881	.	+	32071718
chr20	32074721	32079773	ENST00000629881	.	+	32071718
chr20	32094016	32099003	ENST00000629881	.	+	32071718
chr20	32086807	32088567	ENST00000629881	.	+	32071718
chr20	32084543	32086627	ENST00000629881	.	+	32071718
chr20	32079877	32083893	ENST00000629881	.	+	32071718
chr20	32088644	32093862	ENST00000629881	.	+	32071718
chr20	32238063	32238179	MSTRG.41986.17	.	+	32234658
chr20	32237327	32237877	MSTRG.41986.24	.	+	32234658
chr20	32237631	32237731	MSTRG.41986.25	.	+	32234658
chr20	32237366	32237412	MSTRG.41986.25	.	+	32234658
chr20	32237631	32237731	MSTRG.41986.7	.	+	32234658
chr20	32234666	32234743	MSTRG.41986.8	.	+	32234658
chr20	32704489	32704813	ENST00000610160	.	-	32742478
chr20	32727995	32728088	ENST00000610160	.	-	32742478
chr20	32728139	32742475	ENST00000610160	.	-	32742478
chr20	32704904	32706582	ENST00000610160	.	-	32742478
chr20	32706760	32727892	ENST00000610160	.	-	32742478
chr20	32704071	32704439	ENST00000610160	.	-	32742478
chr20	32706620	32706703	ENST00000610160	.	-	32742478
chr20	32848775	32849613	MSTRG.41993.74	.	+	32848725
chr20	32848785	32849613	MSTRG.41993.80	.	+	32848725
chr20	33042878	33043290	ENST00000542375	.	+	33033366
chr20	33033613	33034185	ENST00000542375	.	+	33033366
chr20	33035672	33036444	ENST00000542375	.	+	33033366
chr20	33039520	33040250	ENST00000542375	.	+	33033366
chr20	33036536	33037561	ENST00000542375	.	+	33033366
chr20	33034290	33034762	ENST00000542375	.	+	33033366
chr20	33042015	33042814	ENST00000542375	.	+	33033366
chr20	33035144	33035611	ENST00000542375	.	+	33033366
chr20	33040318	33041969	ENST00000542375	.	+	33033366
chr20	33034912	33035080	ENST00000542375	.	+	33033366
chr20	33038962	33039346	ENST00000542375	.	+	33033366
chr20	33043367	33044014	ENST00000542375	.	+	33033366
chr20	33037738	33038908	ENST00000542375	.	+	33033366
chr20	33089558	33090707	ENST00000445356	.	+	33088991
chr20	33089029	33089497	ENST00000445356	.	+	33088991
chr20	33090799	33092457	ENST00000445356	.	+	33088991
chr20	33180597	33181223	ENST00000253362	.	+	33180557
chr20	33180597	33181223	ENST00000253362	.	+	33180557
chr20	33180597	33181223	ENST00000354932	.	+	33180557
chr20	33180597	33181223	ENST00000354932	.	+	33180557
chr20	33180597	33181223	MSTRG.42006.2	.	+	33180557
chr20	33180597	33181223	MSTRG.42006.2	.	+	33180557
chr20	33242561	33243106	ENST00000354297	.	+	33242524
chr20	33242561	33243106	ENST00000354297	.	+	33242524
chr20	33242561	33243106	ENST00000354297	.	+	33242524
chr20	33242561	33243161	ENST00000375413	.	+	33242524
chr20	33242561	33243161	ENST00000375413	.	+	33242524
chr20	33242561	33243161	ENST00000375413	.	+	33242524
chr20	33242561	33243122	ENST00000375422	.	+	33242524
chr20	33242561	33243122	ENST00000375422	.	+	33242524
chr20	33242561	33243122	ENST00000375422	.	+	33242524
chr20	34078553	34079909	ENST00000246194	.	+	34078546
chr20	34078553	34079909	ENST00000375114	.	+	34078546
chr20	34078553	34079909	MSTRG.42031.1	.	+	34078546
chr20	34078553	34084660	MSTRG.42031.12	.	+	34078546
chr20	34078553	34079909	MSTRG.42031.16	.	+	34078546
chr20	34078553	34079909	MSTRG.42031.19	.	+	34078546
chr20	34078553	34079909	MSTRG.42031.2	.	+	34078546
chr20	34078553	34079909	MSTRG.42031.21	.	+	34078546
chr20	34078553	34079909	MSTRG.42031.22	.	+	34078546
chr20	34078553	34079909	MSTRG.42031.24	.	+	34078546
chr20	34078553	34079909	MSTRG.42031.3	.	+	34078546
chr20	34078553	34079909	MSTRG.42031.31	.	+	34078546
chr20	34078553	34079909	MSTRG.42031.37	.	+	34078546
chr20	34078553	34079909	MSTRG.42031.38	.	+	34078546
chr20	34078553	34079909	MSTRG.42031.39	.	+	34078546
chr20	34078553	34079909	MSTRG.42031.4	.	+	34078546
chr20	34078553	34079917	MSTRG.42031.42	.	+	34078546
chr20	34078553	34079909	MSTRG.42031.45	.	+	34078546
chr20	34078553	34079909	MSTRG.42031.52	.	+	34078546
chr20	34078553	34079909	MSTRG.42031.58	.	+	34078546
chr20	34078553	34079909	MSTRG.42031.59	.	+	34078546
chr20	34078553	34079909	MSTRG.42031.6	.	+	34078546
chr20	34078553	34079909	MSTRG.42031.63	.	+	34078546
chr20	34078553	34079909	MSTRG.42031.64	.	+	34078546
chr20	34078553	34079909	MSTRG.42031.68	.	+	34078546
chr20	34078553	34079909	MSTRG.42031.69	.	+	34078546
chr20	34078553	34079909	MSTRG.42031.72	.	+	34078546
chr20	34078553	34079909	MSTRG.42031.74	.	+	34078546
chr20	34078553	34079909	MSTRG.42031.76	.	+	34078546
chr20	34078553	34079909	MSTRG.42031.77	.	+	34078546
chr20	34078553	34079909	MSTRG.42031.78	.	+	34078546
chr20	34078553	34079909	MSTRG.42031.8	.	+	34078546
chr20	34078553	34079909	MSTRG.42031.82	.	+	34078546
chr20	34078553	34079909	MSTRG.42031.83	.	+	34078546
chr20	34078553	34079909	MSTRG.42031.84	.	+	34078546
chr20	34078553	34079909	MSTRG.42031.85	.	+	34078546
chr20	34078553	34079909	MSTRG.42031.87	.	+	34078546
chr20	34079958	34079998	MSTRG.42031.9	.	+	34078546
chr20	34078553	34079909	MSTRG.42031.9	.	+	34078546
chr20	34089221	34089247	MSTRG.42034.4	.	-	34089732
chr20	34280650	34281026	MSTRG.42049.7	.	-	34281036
chr20	34280650	34281026	MSTRG.42049.7	.	-	34281036
chr20	34280812	34280932	MSTRG.42049.8	.	-	34281036
chr20	34280812	34280932	MSTRG.42049.8	.	-	34281036
chr20	34280650	34281026	MSTRG.42049.9	.	-	34281036
chr1	158973771	158976700	ENST00000368138	.	+	158973763
chr1	158973771	158976700	ENST00000368140	.	+	158973763
chr1	158973771	158976700	MSTRG.4206.1	.	+	158973763
chr20	33657857	33657941	ENST00000485399	.	-	33660006
chr20	33659732	33659884	ENST00000485399	.	-	33660006
chr20	33658554	33658721	ENST00000485399	.	-	33660006
chr20	33659550	33659652	ENST00000485399	.	-	33660006
chr20	33658033	33658476	ENST00000485399	.	-	33660006
chr20	33658834	33659496	ENST00000485399	.	-	33660006
chr20	33669472	33669686	ENST00000488489	.	-	33670773
chr20	33657857	33657941	ENST00000488489	.	-	33670773
chr20	33659732	33659884	ENST00000488489	.	-	33670773
chr20	33669712	33670683	ENST00000488489	.	-	33670773
chr20	33658554	33658721	ENST00000488489	.	-	33670773
chr20	33659550	33659652	ENST00000488489	.	-	33670773
chr20	33658033	33658476	ENST00000488489	.	-	33670773
chr20	33660395	33669374	ENST00000488489	.	-	33670773
chr20	33658834	33659496	ENST00000488489	.	-	33670773
chr20	33788974	33789517	ENST00000483118	.	+	33788919
chr20	33789588	33790987	ENST00000483118	.	+	33788919
chr20	33788974	33789517	ENST00000497876	.	+	33748996
chr20	33770292	33781290	ENST00000497876	.	+	33748996
chr20	33753423	33757147	ENST00000497876	.	+	33748996
chr20	33767041	33770083	ENST00000497876	.	+	33748996
chr20	33781387	33783731	ENST00000497876	.	+	33748996
chr20	33758806	33761861	ENST00000497876	.	+	33748996
chr20	33762055	33766850	ENST00000497876	.	+	33748996
chr20	33783864	33788862	ENST00000497876	.	+	33748996
chr20	33789588	33790987	ENST00000497876	.	+	33748996
chr20	33757343	33758715	ENST00000497876	.	+	33748996
chr20	33749072	33753171	ENST00000497876	.	+	33748996
chr20	33788974	33789517	MSTRG.42071.3	.	+	33748996
chr20	33770292	33781290	MSTRG.42071.3	.	+	33748996
chr20	33753423	33757147	MSTRG.42071.3	.	+	33748996
chr20	33767041	33770083	MSTRG.42071.3	.	+	33748996
chr20	33781387	33783731	MSTRG.42071.3	.	+	33748996
chr20	33757322	33758715	MSTRG.42071.3	.	+	33748996
chr20	33758806	33761861	MSTRG.42071.3	.	+	33748996
chr20	33783864	33788862	MSTRG.42071.3	.	+	33748996
chr20	33789588	33790987	MSTRG.42071.3	.	+	33748996
chr20	33762055	33766850	MSTRG.42071.3	.	+	33748996
chr20	33749072	33753171	MSTRG.42071.3	.	+	33748996
chr20	35277297	35277389	ENST00000435366	.	-	35277716
chr20	35277297	35277389	ENST00000435366	.	-	35277716
chr20	35279206	35279565	ENST00000440766	.	-	35280048
chr20	35279747	35279941	ENST00000440766	.	-	35280048
chr20	35279747	35279941	ENST00000447927	.	-	35279987
chr20	35279206	35279565	ENST00000447927	.	-	35279987
chr20	35278988	35279010	MSTRG.42075.38	.	-	35279199
chr20	35278988	35279010	MSTRG.42075.38	.	-	35279199
chr20	35279206	35279565	MSTRG.42075.58	.	-	35279987
chr20	35279747	35279941	MSTRG.42075.58	.	-	35279987
chr20	35306779	35314687	ENST00000374394	.	-	35409425
chr20	35314765	35347163	ENST00000374394	.	-	35409425
chr20	35304069	35306665	ENST00000374394	.	-	35409425
chr20	35384133	35394091	ENST00000374394	.	-	35409425
chr20	35394196	35409344	ENST00000374394	.	-	35409425
chr20	35366614	35381917	ENST00000374394	.	-	35409425
chr20	35382025	35384037	ENST00000374394	.	-	35409425
chr20	35347272	35366556	ENST00000374394	.	-	35409425
chr20	35366614	35374183	ENST00000491040	.	-	35386386
chr20	35382025	35386276	ENST00000491040	.	-	35386386
chr20	35347272	35366556	ENST00000491040	.	-	35386386
chr20	35374256	35381917	ENST00000491040	.	-	35386386
chr20	35374256	35381917	MSTRG.42082.1	.	-	35386386
chr20	35366614	35374183	MSTRG.42082.1	.	-	35386386
chr20	35347272	35366556	MSTRG.42082.1	.	-	35386386
chr20	35382025	35386276	MSTRG.42082.1	.	-	35386386
chr20	34559905	34560171	ENST00000397709	.	+	34559895
chr20	34559905	34560171	MSTRG.42097.7	.	+	34559895
chr20	34926281	34926876	ENST00000480978	.	+	34926113
chr20	34925766	34926104	ENST00000481284	.	+	34882866
chr20	34913496	34913752	ENST00000481284	.	+	34882866
chr20	34920709	34921005	ENST00000481284	.	+	34882866
chr20	34921600	34921785	ENST00000481284	.	+	34882866
chr20	34913825	34914095	ENST00000481284	.	+	34882866
chr20	34914171	34914322	ENST00000481284	.	+	34882866
chr20	34921462	34921543	ENST00000481284	.	+	34882866
chr20	34926951	34927086	ENST00000481284	.	+	34882866
chr20	34919572	34920538	ENST00000481284	.	+	34882866
chr20	34914437	34919434	ENST00000481284	.	+	34882866
chr20	34923431	34925697	ENST00000481284	.	+	34882866
chr20	34921866	34923322	ENST00000481284	.	+	34882866
chr20	34882989	34913095	ENST00000481284	.	+	34882866
chr20	34921139	34921329	ENST00000481284	.	+	34882866
chr20	34926281	34926876	ENST00000481284	.	+	34882866
chr20	34913187	34913392	ENST00000481284	.	+	34882866
chr20	34882989	34908715	ENST00000497927	.	+	34882866
chr20	34925766	34926104	MSTRG.42106.3	.	+	34882866
chr20	34913496	34913752	MSTRG.42106.3	.	+	34882866
chr20	34921600	34921785	MSTRG.42106.3	.	+	34882866
chr20	34913825	34914095	MSTRG.42106.3	.	+	34882866
chr20	34914171	34914322	MSTRG.42106.3	.	+	34882866
chr20	34921462	34921543	MSTRG.42106.3	.	+	34882866
chr20	34926951	34927086	MSTRG.42106.3	.	+	34882866
chr20	34919572	34920538	MSTRG.42106.3	.	+	34882866
chr20	34914437	34919434	MSTRG.42106.3	.	+	34882866
chr20	34908943	34913095	MSTRG.42106.3	.	+	34882866
chr20	34923431	34925697	MSTRG.42106.3	.	+	34882866
chr20	34921866	34923322	MSTRG.42106.3	.	+	34882866
chr20	34926281	34926876	MSTRG.42106.3	.	+	34882866
chr20	34913187	34913392	MSTRG.42106.3	.	+	34882866
chr20	34882989	34908715	MSTRG.42106.3	.	+	34882866
chr20	35476595	35477870	ENST00000461386	.	+	35476491
chr20	35527250	35528232	ENST00000246199	.	-	35528260
chr20	35523391	35528232	ENST00000374345	.	-	35528260
chr20	35527250	35528232	ENST00000444723	.	-	35528260
chr20	35705330	35707119	ENST00000338163	.	-	35707192
chr20	35704581	35704667	ENST00000338163	.	-	35707192
chr20	35704746	35705224	ENST00000338163	.	-	35707192
chr20	35725155	35729311	ENST00000403542	.	-	35740528
chr20	35704746	35705224	ENST00000403542	.	-	35740528
chr20	35721877	35724569	ENST00000403542	.	-	35740528
chr20	35724722	35725037	ENST00000403542	.	-	35740528
chr20	35732135	35738967	ENST00000403542	.	-	35740528
chr20	35705330	35707119	ENST00000403542	.	-	35740528
chr20	35716805	35721739	ENST00000403542	.	-	35740528
chr20	35739017	35740524	ENST00000403542	.	-	35740528
chr20	35713096	35714184	ENST00000403542	.	-	35740528
chr20	35729365	35729461	ENST00000403542	.	-	35740528
chr20	35714389	35716739	ENST00000403542	.	-	35740528
chr20	35707201	35709223	ENST00000403542	.	-	35740528
chr20	35729527	35731940	ENST00000403542	.	-	35740528
chr20	35709274	35713018	ENST00000403542	.	-	35740528
chr20	35704581	35704667	ENST00000403542	.	-	35740528
chr20	35725155	35729311	ENST00000403542	.	-	35740528
chr20	35704746	35705224	ENST00000403542	.	-	35740528
chr20	35721877	35724569	ENST00000403542	.	-	35740528
chr20	35724722	35725037	ENST00000403542	.	-	35740528
chr20	35732135	35738967	ENST00000403542	.	-	35740528
chr20	35705330	35707119	ENST00000403542	.	-	35740528
chr20	35716805	35721739	ENST00000403542	.	-	35740528
chr20	35739017	35740524	ENST00000403542	.	-	35740528
chr20	35713096	35714184	ENST00000403542	.	-	35740528
chr20	35729365	35729461	ENST00000403542	.	-	35740528
chr20	35714389	35716739	ENST00000403542	.	-	35740528
chr20	35707201	35709223	ENST00000403542	.	-	35740528
chr20	35729527	35731940	ENST00000403542	.	-	35740528
chr20	35709274	35713018	ENST00000403542	.	-	35740528
chr20	35704581	35704667	ENST00000403542	.	-	35740528
chr20	35739017	35740524	ENST00000403542	.	-	35740528
chr20	35725155	35729311	ENST00000412738	.	-	35740528
chr20	35724722	35725037	ENST00000412738	.	-	35740528
chr20	35729365	35729461	ENST00000412738	.	-	35740528
chr20	35729527	35731940	ENST00000412738	.	-	35740528
chr20	35734257	35738967	ENST00000412738	.	-	35740528
chr20	35739017	35740524	ENST00000412738	.	-	35740528
chr20	35732135	35734185	ENST00000412738	.	-	35740528
chr20	35725155	35729311	ENST00000412738	.	-	35740528
chr20	35724722	35725037	ENST00000412738	.	-	35740528
chr20	35729365	35729461	ENST00000412738	.	-	35740528
chr20	35729527	35731940	ENST00000412738	.	-	35740528
chr20	35734257	35738967	ENST00000412738	.	-	35740528
chr20	35739017	35740524	ENST00000412738	.	-	35740528
chr20	35732135	35734185	ENST00000412738	.	-	35740528
chr20	35739017	35740524	ENST00000412738	.	-	35740528
chr20	35729527	35731940	ENST00000416108	.	-	35740528
chr20	35739017	35740524	ENST00000416108	.	-	35740528
chr20	35732135	35738967	ENST00000416108	.	-	35740528
chr20	35729527	35731940	ENST00000416108	.	-	35740528
chr20	35739017	35740524	ENST00000416108	.	-	35740528
chr20	35732135	35738967	ENST00000416108	.	-	35740528
chr20	35739017	35740524	ENST00000416108	.	-	35740528
chr20	35725155	35729311	ENST00000429968	.	-	35734217
chr20	35704746	35705224	ENST00000429968	.	-	35734217
chr20	35721877	35724569	ENST00000429968	.	-	35734217
chr20	35724722	35725037	ENST00000429968	.	-	35734217
chr20	35705330	35707119	ENST00000429968	.	-	35734217
chr20	35716805	35721739	ENST00000429968	.	-	35734217
chr20	35713096	35714184	ENST00000429968	.	-	35734217
chr20	35729365	35729461	ENST00000429968	.	-	35734217
chr20	35714389	35716739	ENST00000429968	.	-	35734217
chr20	35707201	35709223	ENST00000429968	.	-	35734217
chr20	35729527	35731940	ENST00000429968	.	-	35734217
chr20	35709274	35713018	ENST00000429968	.	-	35734217
chr20	35704581	35704667	ENST00000429968	.	-	35734217
chr20	35732135	35734185	ENST00000429968	.	-	35734217
chr20	35732135	35734185	ENST00000442447	.	-	35734217
chr20	35725155	35729311	ENST00000444878	.	-	35740528
chr20	35704746	35705224	ENST00000444878	.	-	35740528
chr20	35721877	35724569	ENST00000444878	.	-	35740528
chr20	35724722	35725037	ENST00000444878	.	-	35740528
chr20	35732135	35738967	ENST00000444878	.	-	35740528
chr20	35705330	35707119	ENST00000444878	.	-	35740528
chr20	35716805	35721739	ENST00000444878	.	-	35740528
chr20	35709256	35713018	ENST00000444878	.	-	35740528
chr20	35739017	35740524	ENST00000444878	.	-	35740528
chr20	35713096	35714184	ENST00000444878	.	-	35740528
chr20	35729365	35729461	ENST00000444878	.	-	35740528
chr20	35714389	35716739	ENST00000444878	.	-	35740528
chr20	35707201	35709223	ENST00000444878	.	-	35740528
chr20	35729527	35731940	ENST00000444878	.	-	35740528
chr20	35704581	35704667	ENST00000444878	.	-	35740528
chr20	35725155	35729311	ENST00000444878	.	-	35740528
chr20	35704746	35705224	ENST00000444878	.	-	35740528
chr20	35721877	35724569	ENST00000444878	.	-	35740528
chr20	35724722	35725037	ENST00000444878	.	-	35740528
chr20	35732135	35738967	ENST00000444878	.	-	35740528
chr20	35705330	35707119	ENST00000444878	.	-	35740528
chr20	35716805	35721739	ENST00000444878	.	-	35740528
chr20	35709256	35713018	ENST00000444878	.	-	35740528
chr20	35739017	35740524	ENST00000444878	.	-	35740528
chr20	35713096	35714184	ENST00000444878	.	-	35740528
chr20	35729365	35729461	ENST00000444878	.	-	35740528
chr20	35714389	35716739	ENST00000444878	.	-	35740528
chr20	35707201	35709223	ENST00000444878	.	-	35740528
chr20	35729527	35731940	ENST00000444878	.	-	35740528
chr20	35704581	35704667	ENST00000444878	.	-	35740528
chr20	35739017	35740524	ENST00000444878	.	-	35740528
chr20	35736567	35738967	ENST00000449489	.	-	35740528
chr20	35739017	35740524	ENST00000449489	.	-	35740528
chr20	35732135	35736512	ENST00000449489	.	-	35740528
chr20	35736567	35738967	ENST00000449489	.	-	35740528
chr20	35739017	35740524	ENST00000449489	.	-	35740528
chr20	35732135	35736512	ENST00000449489	.	-	35740528
chr20	35736567	35738967	ENST00000449489	.	-	35740528
chr20	35739017	35740524	ENST00000449489	.	-	35740528
chr20	35735081	35738967	ENST00000453310	.	-	35740528
chr20	35739017	35740524	ENST00000453310	.	-	35740528
chr20	35735081	35738967	ENST00000453310	.	-	35740528
chr20	35739017	35740524	ENST00000453310	.	-	35740528
chr20	35735081	35738967	ENST00000453310	.	-	35740528
chr20	35739017	35740524	ENST00000453310	.	-	35740528
chr20	35729362	35731940	ENST00000455343	.	-	35740528
chr20	35739017	35740524	ENST00000455343	.	-	35740528
chr20	35732135	35738967	ENST00000455343	.	-	35740528
chr20	35729362	35731940	ENST00000455343	.	-	35740528
chr20	35739017	35740524	ENST00000455343	.	-	35740528
chr20	35732135	35738967	ENST00000455343	.	-	35740528
chr20	35739017	35740524	ENST00000455343	.	-	35740528
chr20	35739547	35740524	ENST00000463098	.	-	35740528
chr20	35739547	35740524	ENST00000463098	.	-	35740528
chr20	35739547	35740524	ENST00000463098	.	-	35740528
chr20	35725155	35729311	MSTRG.42132.11	.	-	35740528
chr20	35704746	35705224	MSTRG.42132.11	.	-	35740528
chr20	35721877	35724569	MSTRG.42132.11	.	-	35740528
chr20	35724722	35725037	MSTRG.42132.11	.	-	35740528
chr20	35732135	35738967	MSTRG.42132.11	.	-	35740528
chr20	35705330	35707119	MSTRG.42132.11	.	-	35740528
chr20	35716805	35721739	MSTRG.42132.11	.	-	35740528
chr20	35713096	35714184	MSTRG.42132.11	.	-	35740528
chr20	35729365	35729461	MSTRG.42132.11	.	-	35740528
chr20	35714389	35716739	MSTRG.42132.11	.	-	35740528
chr20	35707201	35709223	MSTRG.42132.11	.	-	35740528
chr20	35729527	35731940	MSTRG.42132.11	.	-	35740528
chr20	35709274	35713018	MSTRG.42132.11	.	-	35740528
chr20	35704581	35704667	MSTRG.42132.11	.	-	35740528
chr20	35725155	35729311	MSTRG.42132.11	.	-	35740528
chr20	35704746	35705224	MSTRG.42132.11	.	-	35740528
chr20	35721877	35724569	MSTRG.42132.11	.	-	35740528
chr20	35724722	35725037	MSTRG.42132.11	.	-	35740528
chr20	35732135	35738967	MSTRG.42132.11	.	-	35740528
chr20	35705330	35707119	MSTRG.42132.11	.	-	35740528
chr20	35716805	35721739	MSTRG.42132.11	.	-	35740528
chr20	35713096	35714184	MSTRG.42132.11	.	-	35740528
chr20	35729365	35729461	MSTRG.42132.11	.	-	35740528
chr20	35714389	35716739	MSTRG.42132.11	.	-	35740528
chr20	35707201	35709223	MSTRG.42132.11	.	-	35740528
chr20	35729527	35731940	MSTRG.42132.11	.	-	35740528
chr20	35709274	35713018	MSTRG.42132.11	.	-	35740528
chr20	35704581	35704667	MSTRG.42132.11	.	-	35740528
chr20	35725155	35729311	MSTRG.42132.24	.	-	35740528
chr20	35704746	35705224	MSTRG.42132.24	.	-	35740528
chr20	35721877	35724569	MSTRG.42132.24	.	-	35740528
chr20	35724722	35725037	MSTRG.42132.24	.	-	35740528
chr20	35732135	35738967	MSTRG.42132.24	.	-	35740528
chr20	35705330	35707119	MSTRG.42132.24	.	-	35740528
chr20	35739017	35739392	MSTRG.42132.24	.	-	35740528
chr20	35713096	35714184	MSTRG.42132.24	.	-	35740528
chr20	35729365	35729461	MSTRG.42132.24	.	-	35740528
chr20	35707201	35709223	MSTRG.42132.24	.	-	35740528
chr20	35729527	35731940	MSTRG.42132.24	.	-	35740528
chr20	35739547	35740524	MSTRG.42132.24	.	-	35740528
chr20	35709274	35713018	MSTRG.42132.24	.	-	35740528
chr20	35714389	35721739	MSTRG.42132.24	.	-	35740528
chr20	35725155	35729311	MSTRG.42132.24	.	-	35740528
chr20	35704746	35705224	MSTRG.42132.24	.	-	35740528
chr20	35721877	35724569	MSTRG.42132.24	.	-	35740528
chr20	35724722	35725037	MSTRG.42132.24	.	-	35740528
chr20	35732135	35738967	MSTRG.42132.24	.	-	35740528
chr20	35705330	35707119	MSTRG.42132.24	.	-	35740528
chr20	35739017	35739392	MSTRG.42132.24	.	-	35740528
chr20	35713096	35714184	MSTRG.42132.24	.	-	35740528
chr20	35729365	35729461	MSTRG.42132.24	.	-	35740528
chr20	35707201	35709223	MSTRG.42132.24	.	-	35740528
chr20	35729527	35731940	MSTRG.42132.24	.	-	35740528
chr20	35739547	35740524	MSTRG.42132.24	.	-	35740528
chr20	35709274	35713018	MSTRG.42132.24	.	-	35740528
chr20	35714389	35721739	MSTRG.42132.24	.	-	35740528
chr20	35739017	35739392	MSTRG.42132.24	.	-	35740528
chr20	35739547	35740524	MSTRG.42132.24	.	-	35740528
chr20	35725155	35729311	MSTRG.42132.27	.	-	35740528
chr20	35724722	35725037	MSTRG.42132.27	.	-	35740528
chr20	35732135	35738967	MSTRG.42132.27	.	-	35740528
chr20	35713096	35714184	MSTRG.42132.27	.	-	35740528
chr20	35721873	35724569	MSTRG.42132.27	.	-	35740528
chr20	35729365	35729461	MSTRG.42132.27	.	-	35740528
chr20	35714389	35716739	MSTRG.42132.27	.	-	35740528
chr20	35707201	35709223	MSTRG.42132.27	.	-	35740528
chr20	35710420	35713018	MSTRG.42132.27	.	-	35740528
chr20	35729527	35731940	MSTRG.42132.27	.	-	35740528
chr20	35716805	35721739	MSTRG.42132.27	.	-	35740528
chr20	35709256	35710282	MSTRG.42132.27	.	-	35740528
chr20	35725155	35729311	MSTRG.42132.27	.	-	35740528
chr20	35724722	35725037	MSTRG.42132.27	.	-	35740528
chr20	35732135	35738967	MSTRG.42132.27	.	-	35740528
chr20	35713096	35714184	MSTRG.42132.27	.	-	35740528
chr20	35721873	35724569	MSTRG.42132.27	.	-	35740528
chr20	35729365	35729461	MSTRG.42132.27	.	-	35740528
chr20	35714389	35716739	MSTRG.42132.27	.	-	35740528
chr20	35707201	35709223	MSTRG.42132.27	.	-	35740528
chr20	35710420	35713018	MSTRG.42132.27	.	-	35740528
chr20	35729527	35731940	MSTRG.42132.27	.	-	35740528
chr20	35716805	35721739	MSTRG.42132.27	.	-	35740528
chr20	35709256	35710282	MSTRG.42132.27	.	-	35740528
chr20	35725155	35729311	MSTRG.42132.33	.	-	35740528
chr20	35713857	35714184	MSTRG.42132.33	.	-	35740528
chr20	35739017	35739392	MSTRG.42132.33	.	-	35740528
chr20	35721877	35724569	MSTRG.42132.33	.	-	35740528
chr20	35724722	35725037	MSTRG.42132.33	.	-	35740528
chr20	35732135	35738967	MSTRG.42132.33	.	-	35740528
chr20	35729365	35729461	MSTRG.42132.33	.	-	35740528
chr20	35714389	35716739	MSTRG.42132.33	.	-	35740528
chr20	35729527	35731940	MSTRG.42132.33	.	-	35740528
chr20	35716805	35721739	MSTRG.42132.33	.	-	35740528
chr20	35713407	35713831	MSTRG.42132.33	.	-	35740528
chr20	35725155	35729311	MSTRG.42132.33	.	-	35740528
chr20	35713857	35714184	MSTRG.42132.33	.	-	35740528
chr20	35739017	35739392	MSTRG.42132.33	.	-	35740528
chr20	35721877	35724569	MSTRG.42132.33	.	-	35740528
chr20	35724722	35725037	MSTRG.42132.33	.	-	35740528
chr20	35732135	35738967	MSTRG.42132.33	.	-	35740528
chr20	35729365	35729461	MSTRG.42132.33	.	-	35740528
chr20	35714389	35716739	MSTRG.42132.33	.	-	35740528
chr20	35729527	35731940	MSTRG.42132.33	.	-	35740528
chr20	35716805	35721739	MSTRG.42132.33	.	-	35740528
chr20	35713407	35713831	MSTRG.42132.33	.	-	35740528
chr20	35739017	35739392	MSTRG.42132.33	.	-	35740528
chr20	35725155	35729311	MSTRG.42132.36	.	-	35740528
chr20	35724722	35725037	MSTRG.42132.36	.	-	35740528
chr20	35732135	35738967	MSTRG.42132.36	.	-	35740528
chr20	35729365	35729461	MSTRG.42132.36	.	-	35740528
chr20	35729527	35731940	MSTRG.42132.36	.	-	35740528
chr20	35723227	35724569	MSTRG.42132.36	.	-	35740528
chr20	35725155	35729311	MSTRG.42132.36	.	-	35740528
chr20	35724722	35725037	MSTRG.42132.36	.	-	35740528
chr20	35732135	35738967	MSTRG.42132.36	.	-	35740528
chr20	35729365	35729461	MSTRG.42132.36	.	-	35740528
chr20	35729527	35731940	MSTRG.42132.36	.	-	35740528
chr20	35723227	35724569	MSTRG.42132.36	.	-	35740528
chr20	35725155	35729311	MSTRG.42132.4	.	-	35740528
chr20	35713857	35714184	MSTRG.42132.4	.	-	35740528
chr20	35704746	35705224	MSTRG.42132.4	.	-	35740528
chr20	35721877	35724569	MSTRG.42132.4	.	-	35740528
chr20	35724722	35725037	MSTRG.42132.4	.	-	35740528
chr20	35732135	35738967	MSTRG.42132.4	.	-	35740528
chr20	35705330	35707119	MSTRG.42132.4	.	-	35740528
chr20	35716805	35721739	MSTRG.42132.4	.	-	35740528
chr20	35709256	35713018	MSTRG.42132.4	.	-	35740528
chr20	35739017	35740524	MSTRG.42132.4	.	-	35740528
chr20	35729365	35729461	MSTRG.42132.4	.	-	35740528
chr20	35714389	35716739	MSTRG.42132.4	.	-	35740528
chr20	35707201	35709223	MSTRG.42132.4	.	-	35740528
chr20	35729527	35731940	MSTRG.42132.4	.	-	35740528
chr20	35704581	35704667	MSTRG.42132.4	.	-	35740528
chr20	35725155	35729311	MSTRG.42132.4	.	-	35740528
chr20	35713857	35714184	MSTRG.42132.4	.	-	35740528
chr20	35704746	35705224	MSTRG.42132.4	.	-	35740528
chr20	35721877	35724569	MSTRG.42132.4	.	-	35740528
chr20	35724722	35725037	MSTRG.42132.4	.	-	35740528
chr20	35732135	35738967	MSTRG.42132.4	.	-	35740528
chr20	35705330	35707119	MSTRG.42132.4	.	-	35740528
chr20	35716805	35721739	MSTRG.42132.4	.	-	35740528
chr20	35709256	35713018	MSTRG.42132.4	.	-	35740528
chr20	35739017	35740524	MSTRG.42132.4	.	-	35740528
chr20	35729365	35729461	MSTRG.42132.4	.	-	35740528
chr20	35714389	35716739	MSTRG.42132.4	.	-	35740528
chr20	35707201	35709223	MSTRG.42132.4	.	-	35740528
chr20	35729527	35731940	MSTRG.42132.4	.	-	35740528
chr20	35704581	35704667	MSTRG.42132.4	.	-	35740528
chr20	35739017	35740524	MSTRG.42132.4	.	-	35740528
chr20	35725155	35729311	MSTRG.42132.5	.	-	35740528
chr20	35713857	35714184	MSTRG.42132.5	.	-	35740528
chr20	35704746	35705224	MSTRG.42132.5	.	-	35740528
chr20	35721877	35724569	MSTRG.42132.5	.	-	35740528
chr20	35724722	35725037	MSTRG.42132.5	.	-	35740528
chr20	35732135	35738967	MSTRG.42132.5	.	-	35740528
chr20	35705330	35707119	MSTRG.42132.5	.	-	35740528
chr20	35716805	35721739	MSTRG.42132.5	.	-	35740528
chr20	35709256	35713018	MSTRG.42132.5	.	-	35740528
chr20	35729365	35729461	MSTRG.42132.5	.	-	35740528
chr20	35714389	35716739	MSTRG.42132.5	.	-	35740528
chr20	35707201	35709223	MSTRG.42132.5	.	-	35740528
chr20	35729527	35731940	MSTRG.42132.5	.	-	35740528
chr20	35704581	35704667	MSTRG.42132.5	.	-	35740528
chr20	35725155	35729311	MSTRG.42132.5	.	-	35740528
chr20	35713857	35714184	MSTRG.42132.5	.	-	35740528
chr20	35704746	35705224	MSTRG.42132.5	.	-	35740528
chr20	35721877	35724569	MSTRG.42132.5	.	-	35740528
chr20	35724722	35725037	MSTRG.42132.5	.	-	35740528
chr20	35732135	35738967	MSTRG.42132.5	.	-	35740528
chr20	35705330	35707119	MSTRG.42132.5	.	-	35740528
chr20	35716805	35721739	MSTRG.42132.5	.	-	35740528
chr20	35709256	35713018	MSTRG.42132.5	.	-	35740528
chr20	35729365	35729461	MSTRG.42132.5	.	-	35740528
chr20	35714389	35716739	MSTRG.42132.5	.	-	35740528
chr20	35707201	35709223	MSTRG.42132.5	.	-	35740528
chr20	35729527	35731940	MSTRG.42132.5	.	-	35740528
chr20	35704581	35704667	MSTRG.42132.5	.	-	35740528
chr20	35725155	35729311	MSTRG.42132.6	.	-	35740528
chr20	35713857	35714184	MSTRG.42132.6	.	-	35740528
chr20	35704746	35705224	MSTRG.42132.6	.	-	35740528
chr20	35721877	35724569	MSTRG.42132.6	.	-	35740528
chr20	35724722	35725037	MSTRG.42132.6	.	-	35740528
chr20	35732135	35738967	MSTRG.42132.6	.	-	35740528
chr20	35705330	35707119	MSTRG.42132.6	.	-	35740528
chr20	35716805	35721739	MSTRG.42132.6	.	-	35740528
chr20	35713096	35713704	MSTRG.42132.6	.	-	35740528
chr20	35739017	35740524	MSTRG.42132.6	.	-	35740528
chr20	35729365	35729461	MSTRG.42132.6	.	-	35740528
chr20	35714389	35716739	MSTRG.42132.6	.	-	35740528
chr20	35707201	35709223	MSTRG.42132.6	.	-	35740528
chr20	35729527	35731940	MSTRG.42132.6	.	-	35740528
chr20	35709274	35713018	MSTRG.42132.6	.	-	35740528
chr20	35704581	35704667	MSTRG.42132.6	.	-	35740528
chr20	35725155	35729311	MSTRG.42132.6	.	-	35740528
chr20	35713857	35714184	MSTRG.42132.6	.	-	35740528
chr20	35704746	35705224	MSTRG.42132.6	.	-	35740528
chr20	35721877	35724569	MSTRG.42132.6	.	-	35740528
chr20	35724722	35725037	MSTRG.42132.6	.	-	35740528
chr20	35732135	35738967	MSTRG.42132.6	.	-	35740528
chr20	35705330	35707119	MSTRG.42132.6	.	-	35740528
chr20	35716805	35721739	MSTRG.42132.6	.	-	35740528
chr20	35713096	35713704	MSTRG.42132.6	.	-	35740528
chr20	35739017	35740524	MSTRG.42132.6	.	-	35740528
chr20	35729365	35729461	MSTRG.42132.6	.	-	35740528
chr20	35714389	35716739	MSTRG.42132.6	.	-	35740528
chr20	35707201	35709223	MSTRG.42132.6	.	-	35740528
chr20	35729527	35731940	MSTRG.42132.6	.	-	35740528
chr20	35709274	35713018	MSTRG.42132.6	.	-	35740528
chr20	35704581	35704667	MSTRG.42132.6	.	-	35740528
chr20	35739017	35740524	MSTRG.42132.6	.	-	35740528
chr20	36526077	36526812	ENST00000489701	.	+	36526060
chr20	36608000	36609600	ENST00000483815	.	+	36607932
chr20	36609730	36612009	ENST00000483815	.	+	36607932
chr20	36608000	36609600	ENST00000483815	.	+	36607932
chr20	36609730	36612009	ENST00000483815	.	+	36607932
chr20	36608000	36612009	ENST00000492721	.	+	36607932
chr20	36608000	36612009	ENST00000492721	.	+	36607932
chr20	36613749	36613781	MSTRG.42141.2	.	-	36613868
chr20	36652526	36652575	MSTRG.42143.11	.	-	36653522
chr20	36653044	36653070	MSTRG.42143.15	.	-	36653522
chr20	36653044	36653411	MSTRG.42143.16	.	-	36653522
chr20	36889403	36892861	ENST00000217320	.	+	36889383
chr20	36889403	36892861	MSTRG.42152.1	.	+	36889383
chr20	36023771	36030356	ENST00000349339	.	+	36011257
chr20	36011257	36023613	ENST00000349339	.	+	36011257
chr20	36023771	36030356	ENST00000373973	.	+	36011257
chr20	36011257	36023601	ENST00000373973	.	+	36011257
chr20	36008474	36011136	ENST00000463258	.	+	35984651
chr20	35984778	35995037	ENST00000463258	.	+	35984651
chr20	36011257	36030356	ENST00000463258	.	+	35984651
chr20	35995152	36008296	ENST00000463258	.	+	35984651
chr20	36011257	36030356	ENST00000538900	.	+	36011257
chr20	37517828	37517890	MSTRG.42190.39	.	-	37518913
chr20	37517828	37517890	MSTRG.42190.39	.	-	37518913
chr20	37518586	37518667	MSTRG.42191.2	.	+	37518913
chr20	37518586	37518667	MSTRG.42191.2	.	+	37518913
chr20	37316949	37316989	MSTRG.42201.3	.	+	37316412
chr20	37316949	37316989	MSTRG.42201.3	.	+	37316412
chr20	37316949	37316989	MSTRG.42201.3	.	+	37316412
chr20	37316949	37316989	MSTRG.42201.5	.	+	37316412
chr20	37316949	37316989	MSTRG.42201.5	.	+	37316412
chr20	37316949	37316989	MSTRG.42201.5	.	+	37316412
chr20	37405035	37405061	MSTRG.42204.25	.	+	37403376
chr20	37405035	37405061	MSTRG.42204.25	.	+	37403376
chr20	38129379	38129477	MSTRG.42229.12	.	-	38130221
chr20	38129477	38129533	MSTRG.42229.9	.	-	38130221
chr20	39018899	39021840	ENST00000484417	.	+	38988825
chr20	39025359	39028417	ENST00000484417	.	+	38988825
chr20	39021935	39023689	ENST00000484417	.	+	38988825
chr20	38991515	38992355	ENST00000484417	.	+	38988825
chr20	39034317	39038498	ENST00000484417	.	+	38988825
chr20	38994880	39001729	ENST00000484417	.	+	38988825
chr20	39028499	39030703	ENST00000484417	.	+	38988825
chr20	39003907	39006145	ENST00000484417	.	+	38988825
chr20	38988917	38991453	ENST00000484417	.	+	38988825
chr20	38992425	38994820	ENST00000484417	.	+	38988825
chr20	39014934	39018803	ENST00000484417	.	+	38988825
chr20	39030775	39034205	ENST00000484417	.	+	38988825
chr20	39023767	39025229	ENST00000484417	.	+	38988825
chr20	39001842	39002771	ENST00000484417	.	+	38988825
chr20	39010404	39014879	ENST00000484417	.	+	38988825
chr20	39002868	39003748	ENST00000484417	.	+	38988825
chr20	39006356	39010279	ENST00000484417	.	+	38988825
chr20	38575770	38575872	MSTRG.42291.14	.	+	38574964
chr20	38575770	38575872	MSTRG.42291.14	.	+	38574964
chr20	38575770	38575872	MSTRG.42291.32	.	+	38574964
chr20	38575770	38575872	MSTRG.42291.32	.	+	38574964
chr20	38575770	38575872	MSTRG.42291.37	.	+	38574964
chr20	38575770	38575872	MSTRG.42291.37	.	+	38574964
chr20	38575034	38575872	MSTRG.42291.4	.	+	38574964
chr20	38575034	38575872	MSTRG.42291.8	.	+	38574964
chr20	38575034	38575872	MSTRG.42291.8	.	+	38574964
chr20	43460598	43460702	ENST00000483871	.	+	43459301
chr20	43459895	43460032	ENST00000483871	.	+	43459301
chr20	43460241	43460514	ENST00000483871	.	+	43459301
chr20	43459420	43459770	ENST00000483871	.	+	43459301
chr20	43461337	43461360	MSTRG.42333.10	.	+	43461060
chr20	43461334	43461362	MSTRG.42333.11	.	+	43461060
chr20	43462146	43462301	MSTRG.42333.15	.	+	43461060
chr20	43461334	43461361	MSTRG.42333.3	.	+	43461060
chr20	43461337	43461362	MSTRG.42333.6	.	+	43461060
chr20	43460292	43460514	MSTRG.42333.8	.	+	43459301
chr20	43460598	43460702	MSTRG.42333.8	.	+	43459301
chr20	43459895	43460032	MSTRG.42333.8	.	+	43459301
chr20	43459420	43459770	MSTRG.42333.8	.	+	43459301
chr20	43461337	43461361	MSTRG.42333.9	.	+	43461060
chr1	159712794	159713502	ENST00000368112	.	-	159713527
chr1	159712794	159713502	ENST00000437342	.	-	159713527
chr1	159712794	159713502	ENST00000473196	.	-	159713527
chr1	159712794	159713502	MSTRG.4234.1	.	-	159713527
chr1	159712794	159713502	MSTRG.4234.1	.	-	159713527
chr20	43583374	43584851	ENST00000373077	.	+	43583317
chr20	43580061	43584851	ENST00000496343	.	+	43579973
chr20	43585569	43587644	ENST00000496343	.	+	43579973
chr20	43716088	43716161	MSTRG.42367.4	.	+	43716084
chr20	44279621	44279719	MSTRG.42372.1	.	+	44279297
chr20	44418512	44419720	ENST00000372920	.	+	44406172
chr20	44413800	44414506	ENST00000372920	.	+	44406172
chr20	44428487	44429522	ENST00000372920	.	+	44406172
chr20	44414662	44418424	ENST00000372920	.	+	44406172
chr20	44406232	44407380	ENST00000372920	.	+	44406172
chr20	44419876	44424017	ENST00000372920	.	+	44406172
chr20	44407475	44413693	ENST00000372920	.	+	44406172
chr20	44424254	44428334	ENST00000372920	.	+	44406172
chr20	44430529	44431050	MSTRG.42385.19	.	+	44429662
chr20	44430678	44430771	MSTRG.42385.20	.	+	44429662
chr20	44430781	44430804	MSTRG.42385.21	.	+	44429662
chr20	44430678	44430771	MSTRG.42385.21	.	+	44429662
chr20	44418512	44419720	MSTRG.42385.26	.	+	44406172
chr20	44413800	44414506	MSTRG.42385.26	.	+	44406172
chr20	44414662	44418424	MSTRG.42385.26	.	+	44406172
chr20	44428457	44429522	MSTRG.42385.26	.	+	44406172
chr20	44406232	44407380	MSTRG.42385.26	.	+	44406172
chr20	44419876	44424017	MSTRG.42385.26	.	+	44406172
chr20	44407475	44413693	MSTRG.42385.26	.	+	44406172
chr20	44424254	44428334	MSTRG.42385.26	.	+	44406172
chr20	44431476	44431536	MSTRG.42385.8	.	+	44429662
chr20	44431476	44431536	MSTRG.42385.9	.	+	44429662
chr20	44493069	44493823	MSTRG.42390.5	.	+	44489538
chr20	44493069	44493823	MSTRG.42390.5	.	+	44489538
chr20	44493187	44493941	MSTRG.42390.6	.	+	44489538
chr20	44493187	44493941	MSTRG.42390.6	.	+	44489538
chr20	45208730	45209600	ENST00000372781	.	+	45208683
chr20	45223425	45224290	ENST00000372769	.	+	45223378
chr1	159836155	159837916	ENST00000368102	.	-	159837920
chr1	159873168	159876555	ENST00000476696	.	-	159876654
chr1	159872563	159872943	ENST00000476696	.	-	159876654
chr20	45325787	45325860	MSTRG.42400.6	.	-	45327266
chr20	45325571	45325641	MSTRG.42400.8	.	-	45327266
chr20	45408606	45408800	ENST00000419593	.	+	45408463
chr20	45408938	45409931	ENST00000419593	.	+	45408463
chr20	45408606	45408800	ENST00000452133	.	+	45408463
chr20	45408938	45409931	ENST00000452133	.	+	45408463
chr20	45365686	45366874	ENST00000457307	.	+	45365555
chr20	45368698	45368767	MSTRG.42404.18	.	+	45367112
chr20	45419590	45420135	ENST00000455050	.	+	45419298
chr20	45420223	45420331	ENST00000455050	.	+	45419298
chr20	45421583	45424215	ENST00000455050	.	+	45419298
chr20	45424381	45424495	ENST00000455050	.	+	45419298
chr20	45420693	45421382	ENST00000455050	.	+	45419298
chr20	45424579	45425573	ENST00000455050	.	+	45419298
chr20	45419395	45419472	ENST00000455050	.	+	45419298
chr20	45420429	45420527	ENST00000455050	.	+	45419298
chr20	45420223	45420331	MSTRG.42409.5	.	+	45419298
chr20	45419590	45420135	MSTRG.42409.5	.	+	45419298
chr20	45419395	45419503	MSTRG.42409.5	.	+	45419298
chr20	45421583	45424215	MSTRG.42409.5	.	+	45419298
chr20	45424381	45424495	MSTRG.42409.5	.	+	45419298
chr20	45420693	45421382	MSTRG.42409.5	.	+	45419298
chr20	45424579	45425573	MSTRG.42409.5	.	+	45419298
chr20	45420429	45420527	MSTRG.42409.5	.	+	45419298
chr20	45425954	45426100	MSTRG.42409.6	.	+	45425823
chr20	45480094	45481370	ENST00000339946	.	+	45480090
chr20	45480094	45481370	ENST00000342873	.	+	45480090
chr20	45480094	45481370	ENST00000372676	.	+	45480090
chr20	45471281	45479941	ENST00000447118	.	+	45471166
chr20	45480094	45481370	ENST00000447118	.	+	45471166
chr20	45480094	45481370	MSTRG.42414.1	.	+	45480090
chr20	45480094	45481370	MSTRG.42414.2	.	+	45480090
chr20	45480094	45481370	MSTRG.42414.3	.	+	45480090
chr20	45551612	45552022	ENST00000357199	.	-	45552028
chr20	44753166	44753557	MSTRG.42435.2	.	-	44756136
chr20	45176136	45176369	ENST00000243924	.	+	45176132
chr20	44938748	44939125	ENST00000255136	.	+	44938739
chr20	45053180	45075017	ENST00000372801	.	+	45053166
chr20	44952704	44958336	ENST00000372819	.	+	44952651
chr20	44938748	44939125	ENST00000372824	.	+	44938739
chr20	44938748	44939125	ENST00000479873	.	+	44938674
chr20	44973433	44974099	ENST00000487587	.	+	44973376
chr20	44936730	44938060	ENST00000537323	.	+	44930535
chr20	44938191	44938673	ENST00000537323	.	+	44930535
chr20	44930726	44933071	ENST00000537323	.	+	44930535
chr20	44938748	44939125	ENST00000537323	.	+	44930535
chr20	44933185	44935390	ENST00000537323	.	+	44930535
chr20	44935497	44936636	ENST00000537323	.	+	44930535
chr20	44938748	44939125	ENST00000537323	.	+	44938739
chr20	44936976	44938060	MSTRG.42440.14	.	+	44930535
chr20	44938191	44938673	MSTRG.42440.14	.	+	44930535
chr20	44936730	44936893	MSTRG.42440.14	.	+	44930535
chr20	44938748	44939125	MSTRG.42440.14	.	+	44930535
chr20	44933185	44935390	MSTRG.42440.14	.	+	44930535
chr20	44935497	44936636	MSTRG.42440.14	.	+	44930535
chr20	44938748	44939125	MSTRG.42440.14	.	+	44938674
chr20	44935497	44936636	MSTRG.42440.15	.	+	44930535
chr20	44933185	44935390	MSTRG.42440.15	.	+	44930535
chr20	44935497	44936636	MSTRG.42440.16	.	+	44930535
chr20	44936730	44938060	MSTRG.42440.16	.	+	44930535
chr20	44933185	44935390	MSTRG.42440.16	.	+	44930535
chr20	44938191	44939125	MSTRG.42440.16	.	+	44930535
chr20	44930726	44931130	MSTRG.42440.17	.	+	44930535
chr20	44936976	44938060	MSTRG.42440.17	.	+	44930535
chr20	44938191	44938673	MSTRG.42440.17	.	+	44930535
chr20	44936730	44936893	MSTRG.42440.17	.	+	44930535
chr20	44938748	44939125	MSTRG.42440.17	.	+	44930535
chr20	44933185	44935390	MSTRG.42440.17	.	+	44930535
chr20	44935497	44936636	MSTRG.42440.17	.	+	44930535
chr20	44938748	44939125	MSTRG.42440.17	.	+	44938674
chr20	44936976	44938060	MSTRG.42440.18	.	+	44930535
chr20	44938191	44938673	MSTRG.42440.18	.	+	44930535
chr20	44936730	44936893	MSTRG.42440.18	.	+	44930535
chr20	44930726	44932341	MSTRG.42440.18	.	+	44930535
chr20	44938748	44939125	MSTRG.42440.18	.	+	44930535
chr20	44933185	44935390	MSTRG.42440.18	.	+	44930535
chr20	44935497	44936636	MSTRG.42440.18	.	+	44930535
chr20	44938748	44939125	MSTRG.42440.18	.	+	44938674
chr20	44935497	44936636	MSTRG.42440.19	.	+	44930535
chr20	44936730	44938060	MSTRG.42440.19	.	+	44930535
chr20	44938191	44938673	MSTRG.42440.19	.	+	44930535
chr20	44933185	44935390	MSTRG.42440.19	.	+	44930535
chr20	44936730	44938060	MSTRG.42440.2	.	+	44930535
chr20	44938191	44938673	MSTRG.42440.2	.	+	44930535
chr20	44938748	44939125	MSTRG.42440.2	.	+	44930535
chr20	44933185	44935390	MSTRG.42440.2	.	+	44930535
chr20	44935497	44936636	MSTRG.42440.2	.	+	44930535
chr20	44938748	44939125	MSTRG.42440.2	.	+	44938739
chr20	44935497	44936636	MSTRG.42440.20	.	+	44930535
chr20	44938191	44938673	MSTRG.42440.20	.	+	44930535
chr20	44936730	44936893	MSTRG.42440.20	.	+	44930535
chr20	44933185	44935390	MSTRG.42440.20	.	+	44930535
chr20	44930726	44931130	MSTRG.42440.21	.	+	44930535
chr20	44936976	44938060	MSTRG.42440.21	.	+	44930535
chr20	44936730	44936893	MSTRG.42440.21	.	+	44930535
chr20	44938191	44939125	MSTRG.42440.21	.	+	44930535
chr20	44933185	44935390	MSTRG.42440.21	.	+	44930535
chr20	44935497	44936636	MSTRG.42440.21	.	+	44930535
chr20	44938191	44938673	MSTRG.42440.22	.	+	44930535
chr20	44933185	44935390	MSTRG.42440.22	.	+	44930535
chr20	44935497	44936636	MSTRG.42440.22	.	+	44930535
chr20	44935497	44936636	MSTRG.42440.23	.	+	44930535
chr20	44936730	44938060	MSTRG.42440.23	.	+	44930535
chr20	44933185	44935390	MSTRG.42440.23	.	+	44930535
chr20	44952704	44958336	MSTRG.42440.23	.	+	44952651
chr20	44936976	44938060	MSTRG.42440.24	.	+	44930535
chr20	44938191	44938673	MSTRG.42440.24	.	+	44930535
chr20	44936730	44936893	MSTRG.42440.24	.	+	44930535
chr20	44933185	44935390	MSTRG.42440.24	.	+	44930535
chr20	44935497	44936636	MSTRG.42440.24	.	+	44930535
chr20	44930726	44933056	MSTRG.42440.25	.	+	44930535
chr20	44936730	44938060	MSTRG.42440.25	.	+	44930535
chr20	44938191	44938673	MSTRG.42440.25	.	+	44930535
chr20	44938748	44939125	MSTRG.42440.25	.	+	44930535
chr20	44933185	44935390	MSTRG.42440.25	.	+	44930535
chr20	44935497	44936636	MSTRG.42440.25	.	+	44930535
chr20	44938748	44939125	MSTRG.42440.25	.	+	44938739
chr20	44938191	44938673	MSTRG.42440.26	.	+	44930535
chr20	44938748	44939125	MSTRG.42440.26	.	+	44930535
chr20	44936730	44938101	MSTRG.42440.26	.	+	44930535
chr20	44933185	44935390	MSTRG.42440.26	.	+	44930535
chr20	44935497	44936636	MSTRG.42440.26	.	+	44930535
chr20	44936730	44938060	MSTRG.42440.27	.	+	44930535
chr20	44933185	44935390	MSTRG.42440.27	.	+	44930535
chr20	44935497	44936636	MSTRG.42440.27	.	+	44930535
chr20	44936976	44938060	MSTRG.42440.28	.	+	44930535
chr20	44936730	44936893	MSTRG.42440.28	.	+	44930535
chr20	44938191	44939125	MSTRG.42440.28	.	+	44930535
chr20	44933185	44935390	MSTRG.42440.28	.	+	44930535
chr20	44935497	44936636	MSTRG.42440.28	.	+	44930535
chr20	44930726	44933056	MSTRG.42440.4	.	+	44930535
chr20	44935497	44936636	MSTRG.42440.4	.	+	44930535
chr20	44936976	44938060	MSTRG.42440.4	.	+	44930535
chr20	44938191	44938673	MSTRG.42440.4	.	+	44930535
chr20	44936730	44936893	MSTRG.42440.4	.	+	44930535
chr20	44938748	44939125	MSTRG.42440.4	.	+	44930535
chr20	44933185	44935390	MSTRG.42440.4	.	+	44930535
chr20	44938748	44939125	MSTRG.42440.4	.	+	44938674
chr20	45053180	45075017	MSTRG.42440.47	.	+	45053166
chr20	45077498	45078300	MSTRG.42440.52	.	+	45075173
chr20	44906866	44906896	MSTRG.42440.6	.	+	44906435
chr20	44906866	44906896	MSTRG.42440.6	.	+	44906435
chr20	45078300	45078332	MSTRG.42440.66	.	+	45075173
chr20	45053180	45075017	MSTRG.42440.69	.	+	45053166
chr20	44906714	44906753	MSTRG.42440.7	.	+	44906435
chr20	44906714	44906753	MSTRG.42440.7	.	+	44906435
chr20	45176136	45176369	MSTRG.42440.71	.	+	45176132
chr20	45075189	45075284	MSTRG.42440.80	.	+	45075173
chr20	45176192	45176369	MSTRG.42440.92	.	+	45176132
chr20	46047573	46047980	ENST00000539566	.	+	46045926
chr20	46045996	46046337	ENST00000539566	.	+	46045926
chr20	46048085	46049621	ENST00000539566	.	+	46045926
chr20	46046436	46047453	ENST00000539566	.	+	46045926
chr20	46047573	46047980	MSTRG.42450.28	.	+	46045926
chr20	46048085	46049621	MSTRG.42450.28	.	+	46045926
chr20	46045996	46046337	MSTRG.42450.28	.	+	46045926
chr20	46046436	46047453	MSTRG.42450.28	.	+	46045926
chr20	46128358	46128881	ENST00000372276	.	+	46128354
chr20	46128358	46128881	ENST00000620709	.	+	46128028
chr20	46128224	46128329	ENST00000620709	.	+	46128028
chr20	46129080	46129218	MSTRG.42453.6	.	+	46129037
chr20	45705927	45707857	ENST00000305479	.	+	45705902
chr20	45815913	45816708	ENST00000243893	.	+	45815874
chr20	45815913	45816708	ENST00000405520	.	+	45815874
chr20	45884398	45884984	ENST00000372520	.	+	45884047
chr20	45884398	45884984	ENST00000372520	.	+	45884047
chr20	45884398	45884984	MSTRG.42473.45	.	+	45884047
chr20	45884398	45884984	MSTRG.42473.45	.	+	45884047
chr20	45894741	45894822	ENST00000606788	.	+	45893251
chr20	45894072	45894649	ENST00000606788	.	+	45893251
chr20	45893311	45893987	ENST00000606788	.	+	45893251
chr20	45894901	45894993	ENST00000606788	.	+	45893251
chr20	45897806	45898004	ENST00000606788	.	+	45893251
chr20	45897040	45897716	ENST00000606788	.	+	45893251
chr20	45895133	45896964	ENST00000606788	.	+	45893251
chr20	45898109	45898366	ENST00000606788	.	+	45893251
chr20	46350180	46350276	MSTRG.42493.20	.	-	46350396
chr20	46350180	46350276	MSTRG.42493.20	.	-	46350396
chr20	46350180	46350276	MSTRG.42493.20	.	-	46350396
chr20	46350200	46350276	MSTRG.42493.21	.	-	46350396
chr20	46350200	46350276	MSTRG.42493.21	.	-	46350396
chr20	46350200	46350276	MSTRG.42493.21	.	-	46350396
chr20	46349832	46349983	MSTRG.42493.24	.	-	46350396
chr20	46349832	46349983	MSTRG.42493.24	.	-	46350396
chr20	46349832	46349983	MSTRG.42493.24	.	-	46350396
chr20	46350022	46350044	MSTRG.42493.26	.	-	46350396
chr20	46350022	46350044	MSTRG.42493.26	.	-	46350396
chr20	46350022	46350044	MSTRG.42493.26	.	-	46350396
chr20	46366757	46366951	MSTRG.42496.4	.	-	46367362
chr20	46366757	46366951	MSTRG.42496.4	.	-	46367362
chr20	49946250	49949247	ENST00000622999	.	+	49941589
chr20	49945488	49946135	ENST00000622999	.	+	49941589
chr20	49949355	49952075	ENST00000622999	.	+	49941589
chr20	49941711	49945381	ENST00000622999	.	+	49941589
chr20	49952146	49952569	MSTRG.42565.1	.	+	49952138
chr20	49952873	49953049	MSTRG.42565.10	.	+	49952138
chr20	49952839	49952894	MSTRG.42565.7	.	+	49952138
chr20	49952146	49953177	MSTRG.42565.8	.	+	49952138
chr20	50143621	50151211	ENST00000453505	.	-	50151301
chr20	50130947	50143501	ENST00000453505	.	-	50151301
chr20	50125179	50127974	ENST00000453505	.	-	50151301
chr20	50128187	50129545	ENST00000453505	.	-	50151301
chr20	50129690	50130855	ENST00000453505	.	-	50151301
chr20	50082914	50084128	ENST00000483534	.	-	50096507
chr20	50084254	50096482	ENST00000483534	.	-	50096507
chr20	50084254	50096482	MSTRG.42579.13	.	-	50096507
chr20	50082914	50084128	MSTRG.42579.13	.	-	50096507
chr20	50081838	50081977	MSTRG.42579.17	.	-	50082770
chr1	160091608	160091807	ENST00000314485	.	-	160091825
chr1	160091608	160091807	ENST00000314485	.	-	160091825
chr1	160091608	160091807	ENST00000314485	.	-	160091825
chr1	160091631	160091807	ENST00000368086	.	-	160091825
chr1	160091631	160091807	ENST00000368086	.	-	160091825
chr1	160091631	160091807	ENST00000368086	.	-	160091825
chr1	160091608	160091807	ENST00000614243	.	-	160091825
chr1	160091608	160091807	ENST00000614243	.	-	160091825
chr1	160091608	160091807	ENST00000614243	.	-	160091825
chr1	160091608	160091807	MSTRG.4260.1	.	-	160091825
chr1	160091608	160091807	MSTRG.4260.1	.	-	160091825
chr1	160091608	160091807	MSTRG.4260.1	.	-	160091825
chr1	160091608	160091807	MSTRG.4260.19	.	-	160091825
chr1	160091608	160091807	MSTRG.4260.19	.	-	160091825
chr1	160091608	160091807	MSTRG.4260.19	.	-	160091825
chr1	160186367	160186670	ENST00000477338	.	+	160171293
chr1	160181814	160181929	ENST00000477338	.	+	160171293
chr1	160176562	160177518	ENST00000477338	.	+	160171293
chr1	160171440	160171584	ENST00000477338	.	+	160171293
chr1	160177664	160181683	ENST00000477338	.	+	160171293
chr1	160174261	160174578	ENST00000477338	.	+	160171293
chr1	160176246	160176478	ENST00000477338	.	+	160171293
chr1	160173717	160174110	ENST00000477338	.	+	160171293
chr1	160174747	160176091	ENST00000477338	.	+	160171293
chr1	160171757	160173580	ENST00000477338	.	+	160171293
chr1	160182031	160186275	ENST00000477338	.	+	160171293
chr1	160279634	160279800	ENST00000472750	.	-	160283059
chr1	160280246	160282038	ENST00000472750	.	-	160283059
chr1	160279845	160280069	ENST00000472750	.	-	160283059
chr1	160282200	160282416	ENST00000472750	.	-	160283059
chr1	160282502	160282943	ENST00000472750	.	-	160283059
chr1	160279634	160279800	ENST00000532643	.	-	160280196
chr1	160279845	160280069	ENST00000532643	.	-	160280196
chr1	160282502	160282825	ENST00000533104	.	-	160283059
chr1	160282200	160282416	ENST00000533104	.	-	160283059
chr1	160216887	160216917	MSTRG.4264.60	.	-	160217594
chr1	160279634	160279800	MSTRG.4264.86	.	-	160283059
chr1	160280246	160282038	MSTRG.4264.86	.	-	160283059
chr1	160279845	160280069	MSTRG.4264.86	.	-	160283059
chr1	160282200	160282416	MSTRG.4264.86	.	-	160283059
chr1	160277387	160278130	MSTRG.4264.86	.	-	160283059
chr1	160282502	160282943	MSTRG.4264.86	.	-	160283059
chr1	160277387	160278130	MSTRG.4264.87	.	-	160279553
chr20	49504435	49504864	MSTRG.42644.3	.	-	49507922
chr20	49504435	49504864	MSTRG.42644.4	.	-	49507922
chr20	49506465	49506497	MSTRG.42644.4	.	-	49507922
chr1	160215199	160215223	MSTRG.4265.1	.	+	160213483
chr1	160213698	160213896	MSTRG.4265.10	.	+	160213483
chr1	160214765	160214891	MSTRG.4265.11	.	+	160213483
chr1	160214765	160214891	MSTRG.4265.11	.	+	160213483
chr1	160213825	160213896	MSTRG.4265.12	.	+	160213483
chr1	160214594	160214683	MSTRG.4265.13	.	+	160213483
chr1	160214765	160214891	MSTRG.4265.3	.	+	160213483
chr1	160213510	160213928	MSTRG.4265.4	.	+	160213483
chr1	160213698	160213832	MSTRG.4265.7	.	+	160213483
chr1	160214264	160214285	MSTRG.4265.8	.	+	160213483
chr1	160213698	160213724	MSTRG.4265.9	.	+	160213483
chr20	49903780	49903999	MSTRG.42665.10	.	-	49905621
chr20	49903780	49903999	MSTRG.42665.10	.	-	49905621
chr20	50841900	50876485	ENST00000463943	.	+	50840539
chr20	50840930	50841765	ENST00000463943	.	+	50840539
chr20	50841900	50876485	MSTRG.42670.14	.	+	50840539
chr20	50840930	50841765	MSTRG.42670.14	.	+	50840539
chr20	51391451	51398642	ENST00000371564	.	-	51398689
chr20	51391451	51398642	ENST00000371564	.	-	51398689
chr20	51391451	51398642	ENST00000371564	.	-	51398689
chr20	51391451	51398642	ENST00000414705	.	-	51398689
chr20	51391451	51398642	ENST00000414705	.	-	51398689
chr20	51391451	51398642	ENST00000414705	.	-	51398689
chr20	51391451	51398642	ENST00000609507	.	-	51398689
chr20	51391451	51398642	ENST00000609507	.	-	51398689
chr20	51391451	51398642	ENST00000610033	.	-	51398689
chr20	51391451	51398642	ENST00000610033	.	-	51398689
chr20	51391451	51398642	MSTRG.42692.1	.	-	51398689
chr20	51391451	51398642	MSTRG.42692.1	.	-	51398689
chr20	51391451	51398642	MSTRG.42692.1	.	-	51398689
chr20	51391451	51398642	MSTRG.42692.13	.	-	51398689
chr20	51391451	51398642	MSTRG.42692.13	.	-	51398689
chr20	51391451	51398642	MSTRG.42692.14	.	-	51398689
chr20	51391451	51398642	MSTRG.42692.14	.	-	51398689
chr20	51391451	51398642	MSTRG.42692.15	.	-	51398689
chr20	51391451	51398642	MSTRG.42692.15	.	-	51398689
chr20	51391451	51398642	MSTRG.42692.18	.	-	51398689
chr20	51391451	51398642	MSTRG.42692.18	.	-	51398689
chr20	51391451	51398642	MSTRG.42692.19	.	-	51398689
chr20	51391451	51398642	MSTRG.42692.19	.	-	51398689
chr20	51391451	51398642	MSTRG.42692.20	.	-	51398689
chr20	51391451	51398642	MSTRG.42692.20	.	-	51398689
chr20	51391451	51398642	MSTRG.42692.25	.	-	51398689
chr20	51391451	51398642	MSTRG.42692.25	.	-	51398689
chr20	51391451	51398642	MSTRG.42692.26	.	-	51398689
chr20	51391451	51398642	MSTRG.42692.26	.	-	51398689
chr20	51391451	51398642	MSTRG.42692.27	.	-	51398689
chr20	51391451	51398642	MSTRG.42692.27	.	-	51398689
chr20	51391451	51398642	MSTRG.42692.28	.	-	51398689
chr20	51391451	51398642	MSTRG.42692.28	.	-	51398689
chr20	51391451	51398642	MSTRG.42692.9	.	-	51398689
chr20	51391451	51398642	MSTRG.42692.9	.	-	51398689
chr20	51391451	51398642	MSTRG.42692.9	.	-	51398689
chr20	53256571	53487143	ENST00000371497	.	+	53256560
chr20	53256571	53487143	ENST00000603338	.	+	53256560
chr20	53256571	53444250	MSTRG.42731.15	.	+	53256560
chr20	53444388	53487143	MSTRG.42731.15	.	+	53256560
chr20	53256571	53444250	MSTRG.42731.8	.	+	53256560
chr20	53444388	53487143	MSTRG.42731.8	.	+	53256560
chr20	53490947	53494873	MSTRG.42731.8	.	+	53256560
chr20	53569264	53571720	ENST00000302342	.	-	53571746
chr20	53569264	53571720	ENST00000371471	.	-	53571746
chr20	53569264	53571720	MSTRG.42743.16	.	-	53571746
chr20	53569264	53571720	MSTRG.42743.17	.	-	53571746
chr20	53569264	53571720	MSTRG.42743.18	.	-	53571746
chr20	53569264	53571720	MSTRG.42743.2	.	-	53571746
chr20	53569264	53571720	MSTRG.42743.20	.	-	53571746
chr20	53569264	53571720	MSTRG.42743.21	.	-	53571746
chr20	53569264	53571720	MSTRG.42743.24	.	-	53571746
chr20	53569264	53571720	MSTRG.42743.25	.	-	53571746
chr20	53569264	53571720	MSTRG.42743.38	.	-	53571746
chr20	53569381	53571720	MSTRG.42743.4	.	-	53571746
chr20	53569264	53569363	MSTRG.42743.4	.	-	53571746
chr20	53569264	53571720	MSTRG.42743.5	.	-	53571746
chr20	53569264	53571720	MSTRG.42743.6	.	-	53571746
chr20	53569264	53571720	MSTRG.42743.8	.	-	53571746
chr20	54154761	54157168	ENST00000216862	.	-	54157181
chr20	54154761	54157168	ENST00000395954	.	-	54157181
chr20	54154761	54157168	ENST00000395955	.	-	54157181
chr20	54154933	54157168	MSTRG.42767.2	.	-	54157181
chr20	54154781	54157168	MSTRG.42767.3	.	-	54157181
chr20	54219424	54219459	MSTRG.42769.7	.	+	54219147
chr20	56403974	56404121	MSTRG.42811.3	.	+	56403724
chr1	160548321	160549916	ENST00000368051	.	-	160549923
chr20	57500410	57503435	ENST00000422109	.	-	57503599
chr20	57503601	57508605	ENST00000426658	.	-	57513849
chr20	57512752	57513235	ENST00000426658	.	-	57513849
chr20	57508788	57512591	ENST00000426658	.	-	57513849
chr20	57500410	57503435	ENST00000426658	.	-	57513849
chr20	57514741	57515464	ENST00000608720	.	-	57515615
chr20	57378186	57378234	MSTRG.42852.10	.	+	57378096
chr20	57378186	57378234	MSTRG.42852.10	.	+	57378096
chr20	57378255	57378326	MSTRG.42852.8	.	+	57378096
chr20	57378255	57378326	MSTRG.42852.8	.	+	57378096
chr20	57408882	57409224	MSTRG.42856.10	.	+	57407843
chr20	57409053	57409122	MSTRG.42856.11	.	+	57407843
chr20	57409013	57409224	MSTRG.42856.5	.	+	57407843
chr20	59324474	59324695	ENST00000371028	.	+	59324456
chr1	160831427	160832518	ENST00000492063	.	-	160832692
chr20	58441083	58444076	ENST00000520497	.	+	58440908
chr20	58671297	58673630	ENST00000464640	.	+	58671172
chr20	58671297	58673630	ENST00000467096	.	+	58670514
chr20	58673711	58676186	ENST00000467096	.	+	58670514
chr20	58670603	58671153	ENST00000467096	.	+	58670514
chr20	58670603	58671153	MSTRG.42958.74	.	+	58670514
chr20	58673711	58676186	MSTRG.42958.74	.	+	58670514
chr20	58671297	58673630	MSTRG.42958.74	.	+	58670514
chr20	58678927	58678966	MSTRG.42958.90	.	+	58676288
chr20	58909216	58909349	ENST00000313949	.	+	58840841
chr20	58840886	58895611	ENST00000313949	.	+	58840841
chr20	58909423	58909520	ENST00000313949	.	+	58840841
chr20	58898985	58903530	ENST00000313949	.	+	58840841
chr20	58909579	58909683	ENST00000313949	.	+	58840841
chr20	58909804	58909950	ENST00000313949	.	+	58840841
chr20	58903791	58905382	ENST00000313949	.	+	58840841
chr20	58905480	58909161	ENST00000313949	.	+	58840841
chr20	58910401	58910682	ENST00000313949	.	+	58840841
chr20	58895684	58898940	ENST00000313949	.	+	58840841
chr20	58903585	58903671	ENST00000313949	.	+	58840841
chr20	58910081	58910333	ENST00000313949	.	+	58840841
chr20	58909216	58909349	ENST00000313949	.	+	58840841
chr20	58840886	58895611	ENST00000313949	.	+	58840841
chr20	58909423	58909520	ENST00000313949	.	+	58840841
chr20	58898985	58903530	ENST00000313949	.	+	58840841
chr20	58909579	58909683	ENST00000313949	.	+	58840841
chr20	58909804	58909950	ENST00000313949	.	+	58840841
chr20	58903791	58905382	ENST00000313949	.	+	58840841
chr20	58905480	58909161	ENST00000313949	.	+	58840841
chr20	58910401	58910682	ENST00000313949	.	+	58840841
chr20	58895684	58898940	ENST00000313949	.	+	58840841
chr20	58903585	58903671	ENST00000313949	.	+	58840841
chr20	58910081	58910333	ENST00000313949	.	+	58840841
chr20	58909216	58909349	ENST00000371075	.	+	58840841
chr20	58898985	58903527	ENST00000371075	.	+	58840841
chr20	58840886	58895611	ENST00000371075	.	+	58840841
chr20	58909423	58909520	ENST00000371075	.	+	58840841
chr20	58909579	58909683	ENST00000371075	.	+	58840841
chr20	58909804	58909950	ENST00000371075	.	+	58840841
chr20	58903791	58905382	ENST00000371075	.	+	58840841
chr20	58905480	58909161	ENST00000371075	.	+	58840841
chr20	58910401	58910682	ENST00000371075	.	+	58840841
chr20	58895684	58898940	ENST00000371075	.	+	58840841
chr20	58903585	58903671	ENST00000371075	.	+	58840841
chr20	58910081	58910333	ENST00000371075	.	+	58840841
chr20	58909216	58909349	ENST00000371075	.	+	58840841
chr20	58898985	58903527	ENST00000371075	.	+	58840841
chr20	58840886	58895611	ENST00000371075	.	+	58840841
chr20	58909423	58909520	ENST00000371075	.	+	58840841
chr20	58909579	58909683	ENST00000371075	.	+	58840841
chr20	58909804	58909950	ENST00000371075	.	+	58840841
chr20	58903791	58905382	ENST00000371075	.	+	58840841
chr20	58905480	58909161	ENST00000371075	.	+	58840841
chr20	58910401	58910682	ENST00000371075	.	+	58840841
chr20	58895684	58898940	ENST00000371075	.	+	58840841
chr20	58903585	58903671	ENST00000371075	.	+	58840841
chr20	58910081	58910333	ENST00000371075	.	+	58840841
chr20	58895684	58898940	ENST00000371098	.	+	58840841
chr20	58898985	58899948	ENST00000371098	.	+	58840841
chr20	58840886	58895611	ENST00000371098	.	+	58840841
chr20	58895684	58898940	ENST00000371098	.	+	58840841
chr20	58898985	58899948	ENST00000371098	.	+	58840841
chr20	58840886	58895611	ENST00000371098	.	+	58840841
chr20	58840886	58844029	MSTRG.42966.4	.	+	58840841
chr20	58840886	58844029	MSTRG.42966.4	.	+	58840841
chr20	58910880	58910914	MSTRG.42966.54	.	+	58910826
chr20	59028841	59030302	ENST00000243997	.	-	59030308
chr20	59028841	59030302	ENST00000243997	.	-	59030308
chr20	59028841	59030302	ENST00000243997	.	-	59030308
chr20	59026469	59030302	ENST00000395663	.	-	59030308
chr20	59026469	59030302	ENST00000395663	.	-	59030308
chr20	59026469	59028714	MSTRG.42981.2	.	-	59030308
chr20	59028841	59030302	MSTRG.42981.2	.	-	59030308
chr20	59026469	59028714	MSTRG.42981.2	.	-	59030308
chr20	59028841	59030302	MSTRG.42981.2	.	-	59030308
chr20	59028841	59030302	MSTRG.42981.2	.	-	59030308
chr20	59028841	59030302	MSTRG.42981.3	.	-	59030308
chr20	59026469	59028806	MSTRG.42981.3	.	-	59030308
chr20	59028841	59030302	MSTRG.42981.3	.	-	59030308
chr20	59026469	59028806	MSTRG.42981.3	.	-	59030308
chr20	59028841	59030302	MSTRG.42981.3	.	-	59030308
chr20	62669078	62671749	ENST00000497209	.	+	62668132
chr20	62668541	62668929	ENST00000497209	.	+	62668132
chr20	62668541	62668929	MSTRG.43002.59	.	+	62668132
chr20	62669078	62669950	MSTRG.43002.59	.	+	62668132
chr20	62947259	62947659	MSTRG.43017.18	.	+	62944909
chr20	62946855	62947659	MSTRG.43017.9	.	+	62944909
chr20	62967658	62967761	MSTRG.43019.2	.	+	62967497
chr20	63196576	63196606	MSTRG.43035.7	.	-	63196710
chr20	63239610	63240255	ENST00000217169	.	+	63239602
chr20	63239610	63240255	ENST00000342412	.	+	63239602
chr20	63239610	63240255	MSTRG.43038.11	.	+	63239602
chr20	63239610	63240255	MSTRG.43038.12	.	+	63239602
chr20	63239610	63240255	MSTRG.43038.21	.	+	63239602
chr20	63239610	63240255	MSTRG.43038.22	.	+	63239602
chr20	63239610	63240255	MSTRG.43038.23	.	+	63239602
chr20	63239610	63240255	MSTRG.43038.24	.	+	63239602
chr20	63239610	63240255	MSTRG.43038.25	.	+	63239602
chr20	63239610	63240255	MSTRG.43038.26	.	+	63239602
chr20	63239610	63240255	MSTRG.43038.29	.	+	63239602
chr20	63239610	63240255	MSTRG.43038.4	.	+	63239602
chr20	63239610	63240255	MSTRG.43038.6	.	+	63239602
chr20	63239610	63240255	MSTRG.43038.7	.	+	63239602
chr1	160999091	160999395	ENST00000289779	.	-	161021392
chr1	160999408	160999639	ENST00000289779	.	-	161021392
chr1	161021112	161021387	ENST00000289779	.	-	161021392
chr1	161001127	161001284	ENST00000289779	.	-	161021392
chr1	161000777	161001019	ENST00000289779	.	-	161021392
chr1	161001353	161021009	ENST00000289779	.	-	161021392
chr1	160998906	160999042	ENST00000289779	.	-	161021392
chr1	160999747	160999875	ENST00000289779	.	-	161021392
chr1	160999978	161000145	ENST00000289779	.	-	161021392
chr1	161000348	161000630	ENST00000289779	.	-	161021392
chr1	161001127	161001284	ENST00000470694	.	-	161021392
chr1	161000777	161001019	ENST00000470694	.	-	161021392
chr1	161001353	161021009	ENST00000470694	.	-	161021392
chr1	161021112	161021387	ENST00000470694	.	-	161021392
chr1	161000348	161000630	ENST00000470694	.	-	161021392
chr1	161054473	161054622	ENST00000490279	.	-	161054698
chr1	161049689	161051313	ENST00000490279	.	-	161054698
chr1	161051715	161052285	ENST00000490279	.	-	161054698
chr1	161052363	161052439	ENST00000490279	.	-	161054698
chr1	161052543	161052625	ENST00000490279	.	-	161054698
chr1	161052797	161053257	ENST00000490279	.	-	161054698
chr1	161049334	161049423	ENST00000490279	.	-	161054698
chr1	161053385	161054365	ENST00000490279	.	-	161054698
chr1	160999091	160999395	MSTRG.4304.4	.	-	161021392
chr1	160999408	160999639	MSTRG.4304.4	.	-	161021392
chr1	161021112	161021387	MSTRG.4304.4	.	-	161021392
chr1	160999978	161000145	MSTRG.4304.4	.	-	161021392
chr1	160999747	160999875	MSTRG.4304.4	.	-	161021392
chr1	161001127	161001284	MSTRG.4304.4	.	-	161021392
chr1	161000777	161001019	MSTRG.4304.4	.	-	161021392
chr1	161001353	161021009	MSTRG.4304.4	.	-	161021392
chr1	160998906	160999042	MSTRG.4304.4	.	-	161021392
chr1	161000348	161000630	MSTRG.4304.4	.	-	161021392
chr20	63329661	63330719	ENST00000358894	.	+	63329655
chr20	63281347	63282818	ENST00000519273	.	+	63278164
chr20	63286442	63287563	ENST00000519273	.	+	63278164
chr20	63285713	63286365	ENST00000519273	.	+	63278164
chr20	63278203	63278898	ENST00000519273	.	+	63278164
chr20	63278995	63281290	ENST00000519273	.	+	63278164
chr20	63284922	63285653	ENST00000519273	.	+	63278164
chr20	63282851	63284865	ENST00000519273	.	+	63278164
chr20	63281347	63282818	ENST00000520485	.	+	63278164
chr20	63286442	63287563	ENST00000520485	.	+	63278164
chr20	63285713	63286365	ENST00000520485	.	+	63278164
chr20	63278203	63278898	ENST00000520485	.	+	63278164
chr20	63278995	63281290	ENST00000520485	.	+	63278164
chr20	63284922	63285653	ENST00000520485	.	+	63278164
chr20	63282851	63284865	ENST00000520485	.	+	63278164
chr20	63289496	63289677	MSTRG.43042.2	.	+	63287870
chr20	63289496	63289677	MSTRG.43042.41	.	+	63287870
chr20	63346863	63349652	ENST00000627000	.	-	63356049
chr20	63351027	63355974	ENST00000627000	.	-	63356049
chr20	63521884	63521914	MSTRG.43059.3	.	+	63521876
chr20	63530927	63532525	ENST00000217185	.	-	63533696
chr20	63530231	63530745	ENST00000217185	.	-	63533696
chr20	63529723	63530077	ENST00000217185	.	-	63533696
chr20	63532687	63533550	ENST00000217185	.	-	63533696
chr20	63530231	63530745	MSTRG.43062.12	.	-	63533696
chr20	63530927	63532525	MSTRG.43062.12	.	-	63533696
chr20	63529723	63530077	MSTRG.43062.9	.	-	63533696
chr20	63532687	63533550	MSTRG.43062.9	.	-	63533696
chr20	63530231	63530745	MSTRG.43062.9	.	-	63533696
chr20	63530927	63532525	MSTRG.43062.9	.	-	63533696
chr20	62179356	62180168	ENST00000370848	.	+	62179205
chr20	62198852	62199118	ENST00000467101	.	+	62198698
chr20	62199257	62200682	ENST00000467101	.	+	62198698
chr20	62179356	62180168	MSTRG.43071.1	.	+	62179205
chr20	62180753	62181865	MSTRG.43071.16	.	+	62179205
chr20	62179356	62180168	MSTRG.43071.2	.	+	62179205
chr20	62294892	62294997	MSTRG.43074.24	.	+	62293884
chr20	62410484	62410525	MSTRG.43077.94	.	-	62410880
chr1	161099796	161100060	ENST00000392192	.	+	161099755
chr20	63641145	63641292	MSTRG.43089.1	.	-	63641340
chr20	63641145	63641292	MSTRG.43089.1	.	-	63641340
chr20	63641145	63641292	MSTRG.43089.11	.	-	63641340
chr20	63640570	63640902	MSTRG.43089.13	.	-	63641340
chr20	63640570	63640902	MSTRG.43089.13	.	-	63641340
chr20	63640772	63640981	MSTRG.43089.14	.	-	63641340
chr20	63640772	63640981	MSTRG.43089.14	.	-	63641340
chr20	63640772	63640981	MSTRG.43089.24	.	-	63641340
chr20	63640772	63640981	MSTRG.43089.24	.	-	63641340
chr20	63640745	63641062	MSTRG.43089.5	.	-	63641340
chr20	63640745	63641062	MSTRG.43089.5	.	-	63641340
chr20	63697522	63698279	ENST00000482936	.	+	63697060
chr20	63697191	63697327	ENST00000482936	.	+	63697060
chr20	63744681	63745142	ENST00000302995	.	-	63746932
chr20	63745311	63746871	ENST00000302995	.	-	63746932
chr20	63744681	63745142	ENST00000302995	.	-	63746932
chr20	63745311	63746871	ENST00000302995	.	-	63746932
chr21	5032217	5033407	ENST00000623903	.	+	5026607
chr21	5026630	5027934	ENST00000623903	.	+	5026607
chr21	5033443	5034581	ENST00000623903	.	+	5026607
chr21	5028225	5032052	ENST00000623903	.	+	5026607
chr21	6445325	6445539	ENST00000618024	.	-	6445560
chr21	6445325	6445539	ENST00000618024	.	-	6445560
chr21	6445325	6445539	ENST00000618024	.	-	6445560
chr21	6445325	6445539	ENST00000618024	.	-	6445560
chr21	6484916	6486137	ENST00000620065	.	-	6492171
chr21	6487412	6492130	ENST00000620065	.	-	6492171
chr21	6487205	6487362	ENST00000620065	.	-	6492171
chr21	6486455	6487106	ENST00000620065	.	-	6492171
chr21	6486230	6486321	ENST00000620065	.	-	6492171
chr21	7755118	7758104	ENST00000619874	.	+	7755113
chr21	7755118	7758104	ENST00000619874	.	+	7755113
chr21	7755118	7758104	ENST00000619874	.	+	7755113
chr21	7769375	7771566	ENST00000622934	.	+	7755113
chr21	7755118	7769186	ENST00000622934	.	+	7755113
chr21	7755118	7769186	ENST00000623661	.	+	7755113
chr21	7755118	7758104	ENST00000624758	.	+	7755113
chr21	7755118	7758104	ENST00000624758	.	+	7755113
chr21	7755118	7758104	ENST00000624758	.	+	7755113
chr21	7755118	7769186	MSTRG.43157.1	.	+	7755113
chr21	7755118	7756867	MSTRG.43157.9	.	+	7755113
chr21	7755118	7756867	MSTRG.43157.9	.	+	7755113
chr21	7755118	7756867	MSTRG.43157.9	.	+	7755113
chr1	161231474	161232806	ENST00000502848	.	-	161232827
chr1	161229926	161230812	ENST00000502848	.	-	161232827
chr1	161230918	161231328	ENST00000502848	.	-	161232827
chr1	161229926	161230812	ENST00000502985	.	-	161230861
chr1	161229926	161230812	ENST00000502985	.	-	161230861
chr1	161231474	161232806	ENST00000503547	.	-	161232827
chr1	161231474	161232806	ENST00000503547	.	-	161232827
chr1	161231474	161232806	ENST00000503547	.	-	161232827
chr1	161231474	161232806	ENST00000505944	.	-	161232827
chr1	161231474	161232806	ENST00000505944	.	-	161232827
chr1	161231474	161232806	ENST00000505944	.	-	161232827
chr1	161229926	161230812	ENST00000506018	.	-	161231030
chr1	161231474	161232806	ENST00000507215	.	-	161232827
chr1	161230918	161231328	ENST00000507215	.	-	161232827
chr1	161229772	161230812	ENST00000507215	.	-	161232827
chr1	161231474	161232806	ENST00000507215	.	-	161232827
chr1	161230918	161231328	ENST00000507215	.	-	161232827
chr1	161229772	161230812	ENST00000507215	.	-	161232827
chr1	161231474	161232806	ENST00000507215	.	-	161232827
chr1	161230918	161231328	ENST00000507215	.	-	161232827
chr1	161229772	161230812	ENST00000507215	.	-	161232827
chr1	161229926	161230812	ENST00000508387	.	-	161230861
chr1	161229926	161230812	ENST00000508387	.	-	161230861
chr1	161231474	161232806	ENST00000510951	.	-	161232827
chr1	161229926	161230812	ENST00000510951	.	-	161232827
chr1	161230918	161231328	ENST00000510951	.	-	161232827
chr1	161231474	161232806	ENST00000510951	.	-	161232827
chr1	161229926	161230812	ENST00000510951	.	-	161232827
chr1	161230918	161231328	ENST00000510951	.	-	161232827
chr1	161231474	161232806	ENST00000510951	.	-	161232827
chr1	161229926	161230812	ENST00000510951	.	-	161232827
chr1	161230918	161231328	ENST00000510951	.	-	161232827
chr1	161229772	161230812	ENST00000511748	.	-	161230861
chr1	161229772	161230812	ENST00000511748	.	-	161230861
chr1	161229772	161230812	ENST00000511944	.	-	161230861
chr1	161229772	161230812	ENST00000511944	.	-	161230861
chr1	161231474	161232806	ENST00000512340	.	-	161232827
chr1	161229926	161230812	ENST00000512340	.	-	161232827
chr1	161231233	161231328	ENST00000512340	.	-	161232827
chr1	161230918	161231116	ENST00000512340	.	-	161232827
chr1	161231474	161232806	ENST00000512340	.	-	161232827
chr1	161229926	161230812	ENST00000512340	.	-	161232827
chr1	161231233	161231328	ENST00000512340	.	-	161232827
chr1	161230918	161231116	ENST00000512340	.	-	161232827
chr1	161231474	161232806	ENST00000512340	.	-	161232827
chr1	161229926	161230812	ENST00000512340	.	-	161232827
chr1	161231233	161231328	ENST00000512340	.	-	161232827
chr1	161230918	161231116	ENST00000512340	.	-	161232827
chr1	161231233	161231328	ENST00000628566	.	-	161232827
chr1	161230918	161231116	ENST00000628566	.	-	161232827
chr1	161231474	161232806	ENST00000628566	.	-	161232827
chr1	161229926	161230812	ENST00000628566	.	-	161232827
chr20	63931182	63931464	ENST00000470551	.	+	63931116
chr20	63931182	63931464	MSTRG.43171.17	.	+	63931116
chr20	63931182	63931464	MSTRG.43171.19	.	+	63931116
chr20	63932731	63932759	MSTRG.43171.19	.	+	63931116
chr20	63932747	63932800	MSTRG.43171.20	.	+	63931565
chr20	63931182	63931464	MSTRG.43171.26	.	+	63931116
chr20	63931182	63931464	MSTRG.43171.28	.	+	63931116
chr20	63931182	63931464	MSTRG.43171.32	.	+	63931116
chr20	63932747	63932800	MSTRG.43171.32	.	+	63931116
chr20	63931182	63931464	MSTRG.43171.35	.	+	63931116
chr20	63932747	63932800	MSTRG.43171.43	.	+	63931565
chr20	63940306	63940377	ENST00000358711	.	-	63940687
chr20	63940055	63940149	ENST00000358711	.	-	63940687
chr20	63940485	63940593	ENST00000358711	.	-	63940687
chr20	63940306	63940377	MSTRG.43172.20	.	-	63940687
chr20	63940055	63940149	MSTRG.43172.20	.	-	63940687
chr20	63940485	63940593	MSTRG.43172.20	.	-	63940687
chr20	64071941	64072171	ENST00000395053	.	+	64070030
chr20	64070635	64071869	ENST00000395053	.	+	64070030
chr1	161305289	161305533	ENST00000463290	.	-	161305878
chr1	161305289	161305533	ENST00000463290	.	-	161305878
chr1	161305289	161305533	ENST00000463290	.	-	161305878
chr1	161362789	161362834	MSTRG.4323.13	.	+	161362430
chr1	161366044	161366177	MSTRG.4323.14	.	+	161362430
chr1	161366304	161367622	MSTRG.4323.15	.	+	161362430
chr1	161369127	161369159	MSTRG.4323.17	.	+	161362430
chr1	161367713	161369698	MSTRG.4323.19	.	+	161362430
chr1	161365700	161365870	MSTRG.4323.20	.	+	161362430
chr1	161369159	161371295	MSTRG.4323.8	.	+	161362430
chr21	13624533	13625272	ENST00000620442	.	+	13624329
chr1	161510956	161513894	ENST00000483665	.	+	161506638
chr1	161506707	161509819	ENST00000483665	.	+	161506638
chr1	161513932	161517974	ENST00000483665	.	+	161506638
chr1	161510074	161510833	ENST00000483665	.	+	161506638
chr1	161506707	161509819	MSTRG.4337.32	.	+	161506638
chr1	161510956	161513894	MSTRG.4337.32	.	+	161506638
chr1	161513932	161517974	MSTRG.4337.32	.	+	161506638
chr1	161510074	161510833	MSTRG.4337.32	.	+	161506638
chr21	18266187	18266222	MSTRG.43454.21	.	+	18266035
chr21	18266187	18266222	MSTRG.43454.21	.	+	18266035
chr21	18266187	18266222	MSTRG.43454.21	.	+	18266035
chr1	161751781	161751865	ENST00000464004	.	+	161751721
chr1	161751984	161752367	ENST00000464004	.	+	161751721
chr1	161752464	161753074	ENST00000464004	.	+	161751721
chr1	161751781	161752367	ENST00000484291	.	+	161751721
chr1	161752464	161753074	ENST00000484291	.	+	161751721
chr1	161751781	161751865	MSTRG.4352.1	.	+	161751721
chr1	161751984	161752367	MSTRG.4352.1	.	+	161751721
chr1	161752464	161753074	MSTRG.4352.1	.	+	161751721
chr1	161751781	161751865	MSTRG.4352.2	.	+	161751721
chr1	161751984	161752367	MSTRG.4352.2	.	+	161751721
chr1	161752464	161753074	MSTRG.4352.7	.	+	161751721
chr1	161751984	161752367	MSTRG.4352.7	.	+	161751721
chr1	161751781	161751865	MSTRG.4352.7	.	+	161751721
chr1	162365569	162367051	ENST00000430120	.	+	162365413
chr21	28872739	28876311	ENST00000460212	.	-	28876387
chr21	28872739	28876311	ENST00000460212	.	-	28876387
chr21	28872739	28876311	MSTRG.43653.16	.	-	28876387
chr21	28872739	28876311	MSTRG.43653.16	.	-	28876387
chr21	28872739	28876311	MSTRG.43653.17	.	-	28876387
chr21	28872739	28876311	MSTRG.43653.18	.	-	28876387
chr21	28872739	28876311	MSTRG.43653.18	.	-	28876387
chr21	28872322	28872612	MSTRG.43653.19	.	-	28876387
chr21	28872739	28876311	MSTRG.43653.19	.	-	28876387
chr21	28872322	28872612	MSTRG.43653.19	.	-	28876387
chr21	28872739	28876311	MSTRG.43653.19	.	-	28876387
chr21	28872739	28876311	MSTRG.43653.8	.	-	28876387
chr21	28872739	28876311	MSTRG.43653.8	.	-	28876387
chr21	28961533	28964576	ENST00000389195	.	-	28964628
chr21	29005543	29005612	MSTRG.43663.22	.	-	29006419
chr1	162525312	162525474	MSTRG.4368.12	.	+	162522547
chr1	162523822	162523880	MSTRG.4368.13	.	+	162522547
chr1	162524179	162524285	MSTRG.4368.14	.	+	162522547
chr1	162524080	162524459	MSTRG.4368.15	.	+	162522547
chr1	162523822	162523852	MSTRG.4368.2	.	+	162522547
chr1	162523786	162523838	MSTRG.4368.3	.	+	162522547
chr1	162525452	162525474	MSTRG.4368.8	.	+	162522547
chr1	11662731	11662851	MSTRG.437.3	.	+	11661270
chr1	11662928	11663141	MSTRG.437.3	.	+	11661270
chr1	11662731	11662851	MSTRG.437.3	.	+	11661270
chr1	11662928	11663141	MSTRG.437.3	.	+	11661270
chr1	11662928	11663141	MSTRG.437.4	.	+	11661270
chr1	11661308	11662624	MSTRG.437.4	.	+	11661270
chr1	11662731	11662851	MSTRG.437.4	.	+	11661270
chr1	11662928	11663141	MSTRG.437.4	.	+	11661270
chr1	11661308	11662624	MSTRG.437.4	.	+	11661270
chr1	11662731	11662851	MSTRG.437.4	.	+	11661270
chr1	11662928	11663141	MSTRG.437.5	.	+	11661270
chr1	11662928	11663141	MSTRG.437.5	.	+	11661270
chr1	11661308	11662624	MSTRG.437.6	.	+	11661270
chr1	11662731	11662851	MSTRG.437.6	.	+	11661270
chr1	11662928	11663141	MSTRG.437.6	.	+	11661270
chr1	11661308	11662624	MSTRG.437.6	.	+	11661270
chr1	11662731	11662851	MSTRG.437.6	.	+	11661270
chr1	11662928	11663141	MSTRG.437.6	.	+	11661270
chr21	31668650	31668678	MSTRG.43736.1	.	+	31668575
chr21	32457720	32467695	ENST00000435323	.	+	32457646
chr21	32504015	32514813	ENST00000435323	.	+	32457646
chr21	32467848	32501414	ENST00000435323	.	+	32457646
chr21	32501495	32503925	ENST00000435323	.	+	32457646
chr21	32467848	32495026	ENST00000437338	.	+	32457646
chr21	32504015	32514813	ENST00000437338	.	+	32457646
chr21	32495170	32501414	ENST00000437338	.	+	32457646
chr21	32457720	32467695	ENST00000437338	.	+	32457646
chr21	32501495	32503925	ENST00000437338	.	+	32457646
chr21	32467848	32495026	MSTRG.43763.14	.	+	32457646
chr21	32501538	32503925	MSTRG.43763.14	.	+	32457646
chr21	32504015	32514813	MSTRG.43763.14	.	+	32457646
chr21	32457720	32467695	MSTRG.43763.14	.	+	32457646
chr21	32495170	32501414	MSTRG.43763.14	.	+	32457646
chr21	32601973	32602271	ENST00000300260	.	-	32604176
chr21	32602367	32603160	ENST00000300260	.	-	32604176
chr21	32603292	32604124	ENST00000300260	.	-	32604176
chr21	32601759	32601783	MSTRG.43766.14	.	-	32601865
chr21	32601793	32601835	MSTRG.43766.19	.	-	32601865
chr21	33357666	33357805	MSTRG.43779.17	.	+	33355546
chr21	32631801	32634860	ENST00000382499	.	-	32634866
chr21	32745718	32748498	ENST00000443785	.	-	32751209
chr21	32737408	32738172	ENST00000443785	.	-	32751209
chr21	32743754	32744791	ENST00000443785	.	-	32751209
chr21	32738319	32743247	ENST00000443785	.	-	32751209
chr21	32735067	32737253	ENST00000443785	.	-	32751209
chr21	32751032	32751118	ENST00000443785	.	-	32751209
chr21	32744913	32745573	ENST00000443785	.	-	32751209
chr21	32748698	32750916	ENST00000443785	.	-	32751209
chr21	32743314	32743677	ENST00000443785	.	-	32751209
chr21	33432802	33439213	ENST00000420455	.	-	33450820
chr21	33439297	33448781	ENST00000420455	.	-	33450820
chr21	33455784	33456003	ENST00000442441	.	-	33456017
chr21	33450863	33455726	ENST00000442441	.	-	33456017
chr21	33432802	33439213	MSTRG.43810.1	.	-	33450820
chr21	33439297	33448781	MSTRG.43810.1	.	-	33450820
chr21	33448903	33449233	MSTRG.43810.10	.	-	33450820
chr21	33439297	33447017	MSTRG.43810.10	.	-	33450820
chr21	33432802	33439213	MSTRG.43810.10	.	-	33450820
chr21	33447140	33448781	MSTRG.43810.10	.	-	33450820
chr21	33448903	33449233	MSTRG.43810.12	.	-	33450820
chr21	33432802	33436882	MSTRG.43810.12	.	-	33450820
chr21	33436992	33439213	MSTRG.43810.12	.	-	33450820
chr21	33439297	33448781	MSTRG.43810.12	.	-	33450820
chr21	33432802	33439213	MSTRG.43810.13	.	-	33450820
chr21	33448879	33449233	MSTRG.43810.13	.	-	33450820
chr21	33439297	33448781	MSTRG.43810.13	.	-	33450820
chr21	33455784	33456003	MSTRG.43810.14	.	-	33456017
chr21	33450863	33455726	MSTRG.43810.14	.	-	33456017
chr21	33455784	33456003	MSTRG.43810.15	.	-	33456017
chr21	33450863	33455726	MSTRG.43810.15	.	-	33456017
chr21	33448903	33449233	MSTRG.43810.16	.	-	33450820
chr21	33432802	33436882	MSTRG.43810.16	.	-	33450820
chr21	33439297	33447017	MSTRG.43810.16	.	-	33450820
chr21	33436992	33439213	MSTRG.43810.16	.	-	33450820
chr21	33447140	33448781	MSTRG.43810.16	.	-	33450820
chr21	33432802	33436882	MSTRG.43810.2	.	-	33450820
chr21	33436992	33439213	MSTRG.43810.2	.	-	33450820
chr21	33439297	33448781	MSTRG.43810.2	.	-	33450820
chr21	33439297	33447017	MSTRG.43810.3	.	-	33450820
chr21	33432802	33439213	MSTRG.43810.3	.	-	33450820
chr21	33447140	33448781	MSTRG.43810.3	.	-	33450820
chr21	33448879	33449233	MSTRG.43810.4	.	-	33450820
chr21	33432802	33436882	MSTRG.43810.4	.	-	33450820
chr21	33436992	33439213	MSTRG.43810.4	.	-	33450820
chr21	33439297	33448781	MSTRG.43810.4	.	-	33450820
chr21	33432802	33436882	MSTRG.43810.5	.	-	33450820
chr21	33437084	33439213	MSTRG.43810.5	.	-	33450820
chr21	33439297	33448781	MSTRG.43810.5	.	-	33450820
chr21	33432802	33436882	MSTRG.43810.6	.	-	33450820
chr21	33439297	33447017	MSTRG.43810.6	.	-	33450820
chr21	33436992	33439213	MSTRG.43810.6	.	-	33450820
chr21	33447140	33448781	MSTRG.43810.6	.	-	33450820
chr21	33432802	33436882	MSTRG.43810.7	.	-	33450820
chr21	33439297	33447017	MSTRG.43810.7	.	-	33450820
chr21	33437084	33439213	MSTRG.43810.7	.	-	33450820
chr21	33447140	33448781	MSTRG.43810.7	.	-	33450820
chr21	33448879	33449233	MSTRG.43810.8	.	-	33450820
chr21	33432802	33436882	MSTRG.43810.8	.	-	33450820
chr21	33439297	33447017	MSTRG.43810.8	.	-	33450820
chr21	33436992	33439213	MSTRG.43810.8	.	-	33450820
chr21	33447140	33448781	MSTRG.43810.8	.	-	33450820
chr21	33448879	33449233	MSTRG.43810.9	.	-	33450820
chr21	33439297	33447017	MSTRG.43810.9	.	-	33450820
chr21	33432802	33439213	MSTRG.43810.9	.	-	33450820
chr21	33447140	33448781	MSTRG.43810.9	.	-	33450820
chr21	34385644	34388628	ENST00000399292	.	+	34385639
chr21	34385644	34388628	ENST00000399292	.	+	34385639
chr21	34385644	34388628	ENST00000399295	.	+	34385639
chr21	34385644	34388628	ENST00000399295	.	+	34385639
chr21	34517996	34518021	MSTRG.43837.2	.	-	34518086
chr21	34517996	34518021	MSTRG.43837.2	.	-	34518086
chr21	34517996	34518021	MSTRG.43837.2	.	-	34518086
chr21	34517996	34518021	MSTRG.43837.2	.	-	34518086
chr21	34799462	34834409	ENST00000482318	.	-	34880657
chr21	34834601	34859473	ENST00000482318	.	-	34880657
chr21	34859578	34880556	ENST00000482318	.	-	34880657
chr21	34792610	34799300	ENST00000482318	.	-	34880657
chr21	36035960	36036084	ENST00000332131	.	-	36036119
chr21	36035960	36036084	ENST00000332131	.	-	36036119
chr21	36418156	36418289	MSTRG.43877.57	.	+	36416363
chr21	33521015	33522187	ENST00000424203	.	-	33528318
chr21	33504315	33504411	ENST00000424203	.	-	33528318
chr21	33517608	33520363	ENST00000424203	.	-	33528318
chr21	33504527	33505560	ENST00000424203	.	-	33528318
chr21	33525000	33528166	ENST00000424203	.	-	33528318
chr21	33517141	33517356	ENST00000424203	.	-	33528318
chr21	33520562	33520905	ENST00000424203	.	-	33528318
chr21	33522282	33524768	ENST00000424203	.	-	33528318
chr21	33505702	33505973	ENST00000424203	.	-	33528318
chr21	33509920	33511251	ENST00000424203	.	-	33528318
chr21	33506104	33509782	ENST00000424203	.	-	33528318
chr21	33511458	33516988	ENST00000424203	.	-	33528318
chr21	33573455	33575595	ENST00000455528	.	+	33573317
chr21	33575893	33576417	ENST00000455528	.	+	33573317
chr21	33575667	33575777	ENST00000455528	.	+	33573317
chr21	33595836	33597279	ENST00000420072	.	-	33599268
chr21	33597401	33599149	ENST00000420072	.	-	33599268
chr21	33595614	33595730	ENST00000420072	.	-	33599268
chr21	33794468	33797378	ENST00000379960	.	+	33772055
chr21	33818472	33819240	ENST00000379960	.	+	33772055
chr21	33797608	33799807	ENST00000379960	.	+	33772055
chr21	33782133	33794340	ENST00000379960	.	+	33772055
chr21	33772323	33774728	ENST00000379960	.	+	33772055
chr21	33775108	33781460	ENST00000379960	.	+	33772055
chr21	33774878	33774967	ENST00000379960	.	+	33772055
chr21	33819323	33834306	ENST00000379960	.	+	33772055
chr21	33781548	33781993	ENST00000379960	.	+	33772055
chr21	33834424	33836440	ENST00000379960	.	+	33772055
chr21	33799929	33810974	ENST00000379960	.	+	33772055
chr21	33811222	33813912	ENST00000379960	.	+	33772055
chr21	33814072	33818266	ENST00000379960	.	+	33772055
chr21	37018793	37019171	MSTRG.43907.6	.	+	37018204
chr21	37224649	37224673	MSTRG.43917.2	.	-	37225546
chr21	37224338	37224790	MSTRG.43917.4	.	-	37225546
chr21	37224271	37224725	MSTRG.43917.7	.	-	37225546
chr21	37506354	37511910	ENST00000338785	.	+	37506304
chr21	37516671	37516856	MSTRG.43920.13	.	+	37512528
chr21	37506354	37511910	MSTRG.43920.23	.	+	37506304
chr21	37516671	37517029	MSTRG.43920.25	.	+	37512528
chr21	37516671	37517029	MSTRG.43920.6	.	+	37512528
chr21	37516671	37517029	MSTRG.43920.7	.	+	37512528
chr21	37516671	37516856	MSTRG.43920.8	.	+	37512528
chr21	38301625	38306463	MSTRG.43935.16	.	+	38300386
chr21	38301625	38306605	MSTRG.43935.20	.	+	38300386
chr21	38301625	38306605	MSTRG.43935.30	.	+	38300386
chr21	38301625	38306605	MSTRG.43935.36	.	+	38300386
chr21	38301625	38306605	MSTRG.43935.49	.	+	38300386
chr21	38382681	38382702	MSTRG.43941.6	.	-	38383405
chr21	39345274	39345829	ENST00000288344	.	-	39345940
chr21	39343159	39345145	ENST00000288344	.	-	39345940
chr21	39343159	39345145	ENST00000419378	.	-	39347469
chr21	39345274	39347378	ENST00000419378	.	-	39347469
chr21	39345274	39345829	ENST00000431390	.	-	39347469
chr21	39343159	39345145	ENST00000431390	.	-	39347469
chr21	39345958	39347378	ENST00000431390	.	-	39347469
chr21	39343159	39345145	ENST00000436324	.	-	39347477
chr21	39345274	39347378	ENST00000436324	.	-	39347477
chr21	39345958	39347246	ENST00000443046	.	-	39347477
chr21	39345274	39345829	ENST00000443046	.	-	39347477
chr21	39343159	39345145	ENST00000443046	.	-	39347477
chr21	39347292	39347378	ENST00000443046	.	-	39347477
chr21	39347292	39347378	ENST00000491183	.	-	39347477
chr21	39342948	39343024	MSTRG.43946.2	.	-	39343114
chr21	38823333	38823489	MSTRG.43953.10	.	+	38822886
chr21	38823333	38823489	MSTRG.43953.10	.	+	38822886
chr21	38822890	38822934	MSTRG.43953.13	.	+	38822886
chr21	38822890	38822934	MSTRG.43953.13	.	+	38822886
chr21	38823333	38823489	MSTRG.43953.14	.	+	38822886
chr21	38823333	38823489	MSTRG.43953.14	.	+	38822886
chr21	38823333	38823489	MSTRG.43953.16	.	+	38822886
chr21	38823333	38823489	MSTRG.43953.16	.	+	38822886
chr21	39175664	39177434	ENST00000431628	.	-	39180381
chr21	39178647	39179923	ENST00000431628	.	-	39180381
chr21	39179986	39180284	ENST00000431628	.	-	39180381
chr21	39177571	39178448	ENST00000431628	.	-	39180381
chr21	39511809	39515087	ENST00000333634	.	+	39511772
chr21	39391836	39393165	ENST00000466787	.	+	39390904
chr21	39393280	39396865	ENST00000466787	.	+	39390904
chr21	39391476	39391768	ENST00000466787	.	+	39390904
chr21	39406731	39407792	ENST00000623703	.	+	39406626
chr21	39408677	39410843	ENST00000623703	.	+	39406626
chr21	39410937	39413839	ENST00000623703	.	+	39406626
chr21	39407917	39408605	ENST00000623703	.	+	39406626
chr21	39391836	39393165	MSTRG.43979.11	.	+	39390904
chr21	39393280	39396865	MSTRG.43979.11	.	+	39390904
chr21	39391476	39391768	MSTRG.43979.11	.	+	39390904
chr21	39391836	39393165	MSTRG.43979.13	.	+	39390904
chr21	39391476	39391768	MSTRG.43979.13	.	+	39390904
chr21	39926191	39928983	ENST00000462224	.	+	39926078
chr21	39663616	39664420	MSTRG.43986.15	.	+	39661489
chr21	39663616	39664420	MSTRG.43986.24	.	+	39661489
chr21	39663616	39664420	MSTRG.43986.4	.	+	39661489
chr21	39663616	39664420	MSTRG.43986.6	.	+	39661489
chr21	39663246	39663502	MSTRG.43986.7	.	+	39661489
chr21	39663616	39664420	MSTRG.43986.9	.	+	39661489
chr21	42137641	42142095	ENST00000400424	.	+	42137617
chr21	42137641	42142095	ENST00000400427	.	+	42137617
chr21	42137641	42142095	ENST00000408910	.	+	42137617
chr21	42137641	42142095	ENST00000408910	.	+	42137617
chr21	42137641	42142095	ENST00000408989	.	+	42137617
chr21	42137641	42142095	ENST00000408989	.	+	42137617
chr21	42137641	42142095	MSTRG.44039.11	.	+	42137617
chr21	42137641	42142095	MSTRG.44039.11	.	+	42137617
chr21	42137641	42142095	MSTRG.44039.14	.	+	42137617
chr21	42137641	42142095	MSTRG.44039.7	.	+	42137617
chr21	42137641	42142095	MSTRG.44039.7	.	+	42137617
chr21	42137641	42142095	MSTRG.44039.9	.	+	42137617
chr21	41819701	41820094	ENST00000441787	.	-	41826042
chr21	41810329	41810752	ENST00000441787	.	-	41826042
chr21	41815836	41819581	ENST00000441787	.	-	41826042
chr21	41801722	41802711	ENST00000441787	.	-	41826042
chr21	41804614	41810153	ENST00000441787	.	-	41826042
chr21	41802921	41804533	ENST00000441787	.	-	41826042
chr21	41810836	41815704	ENST00000441787	.	-	41826042
chr21	41821230	41821902	ENST00000441787	.	-	41826042
chr21	41820174	41821066	ENST00000441787	.	-	41826042
chr21	41823449	41825959	ENST00000441787	.	-	41826042
chr21	41822037	41823317	ENST00000441787	.	-	41826042
chr21	41798743	41800183	ENST00000447016	.	-	41801242
chr21	41798496	41798582	ENST00000447016	.	-	41801242
chr21	41798743	41800183	ENST00000447016	.	-	41801242
chr21	41798496	41798582	ENST00000447016	.	-	41801242
chr21	41798743	41800183	ENST00000447207	.	-	41801242
chr21	41798496	41798582	ENST00000447207	.	-	41801242
chr21	41798743	41800183	ENST00000447207	.	-	41801242
chr21	41798496	41798582	ENST00000447207	.	-	41801242
chr21	41819701	41820094	ENST00000449395	.	-	41826042
chr21	41810329	41810752	ENST00000449395	.	-	41826042
chr21	41815836	41819581	ENST00000449395	.	-	41826042
chr21	41801722	41802711	ENST00000449395	.	-	41826042
chr21	41804614	41810153	ENST00000449395	.	-	41826042
chr21	41802921	41804533	ENST00000449395	.	-	41826042
chr21	41810836	41815704	ENST00000449395	.	-	41826042
chr21	41821230	41821902	ENST00000449395	.	-	41826042
chr21	41820174	41821066	ENST00000449395	.	-	41826042
chr21	41823449	41825959	ENST00000449395	.	-	41826042
chr21	41822037	41823317	ENST00000449395	.	-	41826042
chr21	41798496	41798582	MSTRG.44051.14	.	-	41801242
chr21	41798496	41798582	MSTRG.44051.14	.	-	41801242
chr21	41798743	41800183	MSTRG.44051.18	.	-	41801242
chr21	41798743	41800183	MSTRG.44051.18	.	-	41801242
chr21	41798743	41800183	MSTRG.44051.25	.	-	41801242
chr21	41798496	41798582	MSTRG.44051.25	.	-	41801242
chr21	41798743	41800183	MSTRG.44051.25	.	-	41801242
chr21	41798496	41798582	MSTRG.44051.25	.	-	41801242
chr21	41798743	41800183	MSTRG.44051.29	.	-	41801242
chr21	41798496	41798582	MSTRG.44051.29	.	-	41801242
chr21	41798743	41800183	MSTRG.44051.29	.	-	41801242
chr21	41798496	41798582	MSTRG.44051.29	.	-	41801242
chr21	41798743	41800183	MSTRG.44051.30	.	-	41801242
chr21	41798743	41800183	MSTRG.44051.30	.	-	41801242
chr21	41798496	41798582	MSTRG.44051.31	.	-	41801242
chr21	41798496	41798582	MSTRG.44051.31	.	-	41801242
chr21	41798743	41800183	MSTRG.44051.44	.	-	41801242
chr21	41798496	41798582	MSTRG.44051.44	.	-	41801242
chr21	41798743	41800183	MSTRG.44051.44	.	-	41801242
chr21	41798496	41798582	MSTRG.44051.44	.	-	41801242
chr21	41798743	41800183	MSTRG.44051.48	.	-	41801242
chr21	41798743	41800183	MSTRG.44051.48	.	-	41801242
chr21	41798743	41800183	MSTRG.44051.50	.	-	41801242
chr21	41798496	41798582	MSTRG.44051.50	.	-	41801242
chr21	41798743	41800183	MSTRG.44051.50	.	-	41801242
chr21	41798496	41798582	MSTRG.44051.50	.	-	41801242
chr21	41798743	41800183	MSTRG.44051.50	.	-	41801242
chr21	41798496	41798582	MSTRG.44051.50	.	-	41801242
chr21	41798496	41798582	MSTRG.44051.61	.	-	41801242
chr21	41798496	41798582	MSTRG.44051.61	.	-	41801242
chr21	41798496	41798582	MSTRG.44051.64	.	-	41801242
chr21	41798496	41798582	MSTRG.44051.64	.	-	41801242
chr21	41798743	41800183	MSTRG.44051.9	.	-	41801242
chr21	41798496	41798582	MSTRG.44051.9	.	-	41801242
chr21	41798743	41800183	MSTRG.44051.9	.	-	41801242
chr21	41798496	41798582	MSTRG.44051.9	.	-	41801242
chr21	42442596	42443311	ENST00000473381	.	+	42435028
chr21	42435509	42437541	ENST00000473381	.	+	42435028
chr21	42437596	42442451	ENST00000473381	.	+	42435028
chr21	42444643	42447056	ENST00000473381	.	+	42435028
chr21	42443418	42444533	ENST00000473381	.	+	42435028
chr21	42443418	42444533	ENST00000635325	.	+	42443199
chr21	42444643	42447056	ENST00000635325	.	+	42443199
chr21	43053647	43053861	ENST00000359624	.	-	43053882
chr21	43053647	43053861	ENST00000359624	.	-	43053882
chr21	43053647	43053861	ENST00000359624	.	-	43053882
chr21	43053647	43053861	ENST00000359624	.	-	43053882
chr21	43094788	43095437	ENST00000398137	.	-	43100493
chr21	43095536	43095693	ENST00000398137	.	-	43100493
chr21	43093249	43094470	ENST00000398137	.	-	43100493
chr21	43095743	43100452	ENST00000398137	.	-	43100493
chr21	43094563	43094654	ENST00000398137	.	-	43100493
chr21	43094788	43095437	ENST00000464750	.	-	43100493
chr21	43095536	43095693	ENST00000464750	.	-	43100493
chr21	43093249	43094470	ENST00000464750	.	-	43100493
chr21	43095743	43100452	ENST00000464750	.	-	43100493
chr21	43094563	43094654	ENST00000464750	.	-	43100493
chr1	11748610	11750076	ENST00000400895	.	+	11748590
chr1	11750387	11750541	MSTRG.441.2	.	+	11750189
chr1	11750244	11750328	MSTRG.441.3	.	+	11750189
chr1	11750294	11750333	MSTRG.441.8	.	+	11750189
chr21	42843281	42850040	ENST00000330317	.	-	42850051
chr21	42843281	42850040	MSTRG.44100.12	.	-	42850051
chr21	42848417	42848576	MSTRG.44100.13	.	-	42850051
chr21	42848636	42848865	MSTRG.44100.13	.	-	42850051
chr21	42848636	42848865	MSTRG.44100.14	.	-	42850051
chr21	42848417	42848576	MSTRG.44100.14	.	-	42850051
chr21	42843281	42850040	MSTRG.44100.16	.	-	42850051
chr21	42848865	42849026	MSTRG.44100.17	.	-	42850051
chr21	42843281	42850040	MSTRG.44100.2	.	-	42850051
chr21	42843281	42850040	MSTRG.44100.21	.	-	42850051
chr21	42843281	42850040	MSTRG.44100.24	.	-	42850051
chr21	42848636	42848865	MSTRG.44100.25	.	-	42850051
chr21	42848417	42848576	MSTRG.44100.25	.	-	42850051
chr21	42843281	42850040	MSTRG.44100.26	.	-	42850051
chr21	42848417	42848576	MSTRG.44100.29	.	-	42850051
chr21	42848417	42848576	MSTRG.44100.3	.	-	42850051
chr21	42848605	42848995	MSTRG.44100.32	.	-	42850051
chr21	42843281	42850040	MSTRG.44100.38	.	-	42850051
chr21	42848413	42848514	MSTRG.44100.39	.	-	42850051
chr21	42848671	42849131	MSTRG.44100.4	.	-	42850051
chr21	42843281	42850040	MSTRG.44100.41	.	-	42850051
chr21	42848671	42849131	MSTRG.44100.43	.	-	42850051
chr21	42848966	42848995	MSTRG.44100.48	.	-	42850051
chr21	42849026	42849197	MSTRG.44100.48	.	-	42850051
chr21	42848636	42848865	MSTRG.44100.49	.	-	42850051
chr21	42848417	42848576	MSTRG.44100.49	.	-	42850051
chr21	42848636	42848865	MSTRG.44100.52	.	-	42850051
chr21	42846828	42846896	MSTRG.44100.52	.	-	42850051
chr21	42848417	42848576	MSTRG.44100.52	.	-	42850051
chr21	42848417	42848448	MSTRG.44100.53	.	-	42850051
chr21	42848671	42848834	MSTRG.44100.55	.	-	42850051
chr21	42848900	42848931	MSTRG.44100.55	.	-	42850051
chr21	42848417	42848576	MSTRG.44100.55	.	-	42850051
chr21	42848671	42849131	MSTRG.44100.56	.	-	42850051
chr21	42848417	42848576	MSTRG.44100.56	.	-	42850051
chr21	42848605	42848834	MSTRG.44100.57	.	-	42850051
chr21	42848838	42848995	MSTRG.44100.57	.	-	42850051
chr21	42849026	42849197	MSTRG.44100.57	.	-	42850051
chr21	42848931	42849131	MSTRG.44100.58	.	-	42850051
chr21	42843281	42850040	MSTRG.44100.6	.	-	42850051
chr21	42848675	42849131	MSTRG.44100.62	.	-	42850051
chr21	42848417	42848576	MSTRG.44100.62	.	-	42850051
chr21	42848900	42848931	MSTRG.44100.63	.	-	42850051
chr21	42848417	42848576	MSTRG.44100.7	.	-	42850051
chr21	42849092	42849197	MSTRG.44100.7	.	-	42850051
chr21	42848636	42848865	MSTRG.44100.7	.	-	42850051
chr21	42848636	42848865	MSTRG.44100.8	.	-	42850051
chr21	42848417	42848576	MSTRG.44100.8	.	-	42850051
chr21	42910521	42910559	MSTRG.44101.12	.	+	42909018
chr21	42910559	42910635	MSTRG.44101.16	.	+	42909018
chr21	42910521	42910597	MSTRG.44101.17	.	+	42909018
chr21	42910521	42910559	MSTRG.44101.18	.	+	42909018
chr21	42910597	42910673	MSTRG.44101.18	.	+	42909018
chr21	42909735	42910254	MSTRG.44101.29	.	+	42909018
chr21	42909735	42910254	MSTRG.44101.31	.	+	42909018
chr21	42910483	42910521	MSTRG.44101.31	.	+	42909018
chr21	42910483	42910521	MSTRG.44101.35	.	+	42909018
chr21	42910559	42910635	MSTRG.44101.38	.	+	42909018
chr21	42910483	42910521	MSTRG.44101.38	.	+	42909018
chr21	42910521	42910559	MSTRG.44101.39	.	+	42909018
chr21	42909735	42910254	MSTRG.44101.39	.	+	42909018
chr21	42910521	42910559	MSTRG.44101.42	.	+	42909018
chr21	42910597	42910711	MSTRG.44101.42	.	+	42909018
chr21	42910521	42910597	MSTRG.44101.49	.	+	42909018
chr21	42909735	42910254	MSTRG.44101.49	.	+	42909018
chr21	42910521	42910597	MSTRG.44101.57	.	+	42909018
chr21	44313143	44313637	ENST00000397961	.	+	44304315
chr21	44316524	44318469	ENST00000397961	.	+	44304315
chr21	44313682	44313912	ENST00000397961	.	+	44304315
chr21	44325264	44325960	ENST00000397961	.	+	44304315
chr21	44312294	44312977	ENST00000397961	.	+	44304315
chr21	44316339	44316431	ENST00000397961	.	+	44304315
chr21	44326060	44326158	ENST00000397961	.	+	44304315
chr21	44326264	44326714	ENST00000397961	.	+	44304315
chr21	44306754	44311005	ENST00000397961	.	+	44304315
chr21	44320147	44321728	ENST00000397961	.	+	44304315
chr21	44321875	44322132	ENST00000397961	.	+	44304315
chr21	44318595	44319350	ENST00000397961	.	+	44304315
chr21	44322203	44322961	ENST00000397961	.	+	44304315
chr21	44305935	44306680	ENST00000397961	.	+	44304315
chr21	44311083	44312104	ENST00000397961	.	+	44304315
chr21	44324655	44324855	ENST00000397961	.	+	44304315
chr21	44319415	44320083	ENST00000397961	.	+	44304315
chr21	44323049	44323765	ENST00000397961	.	+	44304315
chr21	44305417	44305799	ENST00000397961	.	+	44304315
chr21	44314021	44316243	ENST00000397961	.	+	44304315
chr21	44323918	44324490	ENST00000397961	.	+	44304315
chr21	44304455	44305256	ENST00000397961	.	+	44304315
chr21	44324917	44325152	ENST00000397961	.	+	44304315
chr21	44313143	44313637	ENST00000496824	.	+	44304315
chr21	44313682	44313912	ENST00000496824	.	+	44304315
chr21	44312294	44312977	ENST00000496824	.	+	44304315
chr21	44311083	44312104	ENST00000496824	.	+	44304315
chr21	44306754	44311005	ENST00000496824	.	+	44304315
chr21	44314021	44316243	ENST00000496824	.	+	44304315
chr21	44304455	44306680	ENST00000496824	.	+	44304315
chr21	44313143	44313637	MSTRG.44116.13	.	+	44304315
chr21	44316524	44318469	MSTRG.44116.13	.	+	44304315
chr21	44313682	44313912	MSTRG.44116.13	.	+	44304315
chr21	44325264	44325960	MSTRG.44116.13	.	+	44304315
chr21	44312294	44312977	MSTRG.44116.13	.	+	44304315
chr21	44316339	44316431	MSTRG.44116.13	.	+	44304315
chr21	44326060	44326158	MSTRG.44116.13	.	+	44304315
chr21	44304455	44305187	MSTRG.44116.13	.	+	44304315
chr21	44326264	44326714	MSTRG.44116.13	.	+	44304315
chr21	44306754	44311005	MSTRG.44116.13	.	+	44304315
chr21	44305417	44306680	MSTRG.44116.13	.	+	44304315
chr21	44320147	44321728	MSTRG.44116.13	.	+	44304315
chr21	44321875	44322132	MSTRG.44116.13	.	+	44304315
chr21	44318595	44319350	MSTRG.44116.13	.	+	44304315
chr21	44322203	44322961	MSTRG.44116.13	.	+	44304315
chr21	44311083	44312104	MSTRG.44116.13	.	+	44304315
chr21	44324655	44324855	MSTRG.44116.13	.	+	44304315
chr21	44319415	44320083	MSTRG.44116.13	.	+	44304315
chr21	44323049	44323765	MSTRG.44116.13	.	+	44304315
chr21	44314021	44316243	MSTRG.44116.13	.	+	44304315
chr21	44323918	44324490	MSTRG.44116.13	.	+	44304315
chr21	44324917	44325152	MSTRG.44116.13	.	+	44304315
chr21	44313143	44313637	MSTRG.44116.16	.	+	44304315
chr21	44316524	44318469	MSTRG.44116.16	.	+	44304315
chr21	44313682	44313912	MSTRG.44116.16	.	+	44304315
chr21	44312294	44312977	MSTRG.44116.16	.	+	44304315
chr21	44316339	44316431	MSTRG.44116.16	.	+	44304315
chr21	44326060	44326158	MSTRG.44116.16	.	+	44304315
chr21	44304455	44305852	MSTRG.44116.16	.	+	44304315
chr21	44326264	44326714	MSTRG.44116.16	.	+	44304315
chr21	44306754	44311005	MSTRG.44116.16	.	+	44304315
chr21	44320147	44321728	MSTRG.44116.16	.	+	44304315
chr21	44321875	44322132	MSTRG.44116.16	.	+	44304315
chr21	44318595	44319350	MSTRG.44116.16	.	+	44304315
chr21	44322203	44322961	MSTRG.44116.16	.	+	44304315
chr21	44305935	44306680	MSTRG.44116.16	.	+	44304315
chr21	44311083	44312104	MSTRG.44116.16	.	+	44304315
chr21	44324655	44324855	MSTRG.44116.16	.	+	44304315
chr21	44319415	44320083	MSTRG.44116.16	.	+	44304315
chr21	44323049	44323765	MSTRG.44116.16	.	+	44304315
chr21	44314021	44316243	MSTRG.44116.16	.	+	44304315
chr21	44323918	44324490	MSTRG.44116.16	.	+	44304315
chr21	44324917	44325152	MSTRG.44116.16	.	+	44304315
chr21	44313143	44313637	MSTRG.44116.23	.	+	44304315
chr21	44316524	44318469	MSTRG.44116.23	.	+	44304315
chr21	44313682	44313912	MSTRG.44116.23	.	+	44304315
chr21	44325264	44325960	MSTRG.44116.23	.	+	44304315
chr21	44312294	44312977	MSTRG.44116.23	.	+	44304315
chr21	44316339	44316431	MSTRG.44116.23	.	+	44304315
chr21	44326060	44326158	MSTRG.44116.23	.	+	44304315
chr21	44326264	44326714	MSTRG.44116.23	.	+	44304315
chr21	44306754	44311005	MSTRG.44116.23	.	+	44304315
chr21	44305417	44306680	MSTRG.44116.23	.	+	44304315
chr21	44320147	44321728	MSTRG.44116.23	.	+	44304315
chr21	44321875	44322132	MSTRG.44116.23	.	+	44304315
chr21	44318595	44319350	MSTRG.44116.23	.	+	44304315
chr21	44322203	44322961	MSTRG.44116.23	.	+	44304315
chr21	44311083	44312104	MSTRG.44116.23	.	+	44304315
chr21	44324655	44324855	MSTRG.44116.23	.	+	44304315
chr21	44319415	44320083	MSTRG.44116.23	.	+	44304315
chr21	44323049	44323765	MSTRG.44116.23	.	+	44304315
chr21	44314021	44316243	MSTRG.44116.23	.	+	44304315
chr21	44323918	44324490	MSTRG.44116.23	.	+	44304315
chr21	44304455	44305256	MSTRG.44116.23	.	+	44304315
chr21	44324917	44325152	MSTRG.44116.23	.	+	44304315
chr21	44313143	44313637	MSTRG.44116.24	.	+	44304315
chr21	44316524	44318469	MSTRG.44116.24	.	+	44304315
chr21	44313682	44313912	MSTRG.44116.24	.	+	44304315
chr21	44325264	44325960	MSTRG.44116.24	.	+	44304315
chr21	44312294	44312977	MSTRG.44116.24	.	+	44304315
chr21	44316339	44316431	MSTRG.44116.24	.	+	44304315
chr21	44326060	44326158	MSTRG.44116.24	.	+	44304315
chr21	44326264	44326714	MSTRG.44116.24	.	+	44304315
chr21	44306754	44311005	MSTRG.44116.24	.	+	44304315
chr21	44320147	44321728	MSTRG.44116.24	.	+	44304315
chr21	44321875	44322132	MSTRG.44116.24	.	+	44304315
chr21	44318595	44319350	MSTRG.44116.24	.	+	44304315
chr21	44304455	44306680	MSTRG.44116.24	.	+	44304315
chr21	44322203	44322961	MSTRG.44116.24	.	+	44304315
chr21	44311083	44312104	MSTRG.44116.24	.	+	44304315
chr21	44324655	44324855	MSTRG.44116.24	.	+	44304315
chr21	44323049	44323765	MSTRG.44116.24	.	+	44304315
chr21	44314021	44316243	MSTRG.44116.24	.	+	44304315
chr21	44323918	44324490	MSTRG.44116.24	.	+	44304315
chr21	44324917	44325152	MSTRG.44116.24	.	+	44304315
chr21	44313143	44313637	MSTRG.44116.26	.	+	44304315
chr21	44316524	44318469	MSTRG.44116.26	.	+	44304315
chr21	44313682	44313912	MSTRG.44116.26	.	+	44304315
chr21	44325264	44325960	MSTRG.44116.26	.	+	44304315
chr21	44314021	44316243	MSTRG.44116.26	.	+	44304315
chr21	44316339	44316431	MSTRG.44116.26	.	+	44304315
chr21	44326060	44326158	MSTRG.44116.26	.	+	44304315
chr21	44326264	44326714	MSTRG.44116.26	.	+	44304315
chr21	44306754	44311005	MSTRG.44116.26	.	+	44304315
chr21	44320147	44321728	MSTRG.44116.26	.	+	44304315
chr21	44321875	44322132	MSTRG.44116.26	.	+	44304315
chr21	44318595	44319350	MSTRG.44116.26	.	+	44304315
chr21	44304455	44306680	MSTRG.44116.26	.	+	44304315
chr21	44322203	44322961	MSTRG.44116.26	.	+	44304315
chr21	44311083	44312104	MSTRG.44116.26	.	+	44304315
chr21	44324655	44324855	MSTRG.44116.26	.	+	44304315
chr21	44319415	44320083	MSTRG.44116.26	.	+	44304315
chr21	44323049	44323765	MSTRG.44116.26	.	+	44304315
chr21	44312294	44312982	MSTRG.44116.26	.	+	44304315
chr21	44323918	44324490	MSTRG.44116.26	.	+	44304315
chr21	44324917	44325152	MSTRG.44116.26	.	+	44304315
chr21	44326962	44327070	MSTRG.44116.5	.	+	44326859
chr21	44313143	44313637	MSTRG.44116.6	.	+	44304315
chr21	44316524	44318469	MSTRG.44116.6	.	+	44304315
chr21	44313682	44313912	MSTRG.44116.6	.	+	44304315
chr21	44325264	44325960	MSTRG.44116.6	.	+	44304315
chr21	44312294	44312977	MSTRG.44116.6	.	+	44304315
chr21	44316339	44316431	MSTRG.44116.6	.	+	44304315
chr21	44326060	44326158	MSTRG.44116.6	.	+	44304315
chr21	44304455	44305187	MSTRG.44116.6	.	+	44304315
chr21	44326264	44326714	MSTRG.44116.6	.	+	44304315
chr21	44306754	44311005	MSTRG.44116.6	.	+	44304315
chr21	44320147	44321728	MSTRG.44116.6	.	+	44304315
chr21	44321875	44322132	MSTRG.44116.6	.	+	44304315
chr21	44318595	44319350	MSTRG.44116.6	.	+	44304315
chr21	44322203	44322961	MSTRG.44116.6	.	+	44304315
chr21	44305935	44306680	MSTRG.44116.6	.	+	44304315
chr21	44311083	44312104	MSTRG.44116.6	.	+	44304315
chr21	44324655	44324855	MSTRG.44116.6	.	+	44304315
chr21	44319415	44320083	MSTRG.44116.6	.	+	44304315
chr21	44323049	44323765	MSTRG.44116.6	.	+	44304315
chr21	44305417	44305799	MSTRG.44116.6	.	+	44304315
chr21	44314021	44316243	MSTRG.44116.6	.	+	44304315
chr21	44323918	44324490	MSTRG.44116.6	.	+	44304315
chr21	44324917	44325152	MSTRG.44116.6	.	+	44304315
chr21	44313143	44313637	MSTRG.44116.9	.	+	44304315
chr21	44316524	44318469	MSTRG.44116.9	.	+	44304315
chr21	44325264	44325960	MSTRG.44116.9	.	+	44304315
chr21	44324917	44325152	MSTRG.44116.9	.	+	44304315
chr21	44316339	44316431	MSTRG.44116.9	.	+	44304315
chr21	44326060	44326158	MSTRG.44116.9	.	+	44304315
chr21	44326264	44326714	MSTRG.44116.9	.	+	44304315
chr21	44306754	44311005	MSTRG.44116.9	.	+	44304315
chr21	44320147	44321728	MSTRG.44116.9	.	+	44304315
chr21	44321875	44322132	MSTRG.44116.9	.	+	44304315
chr21	44318595	44319350	MSTRG.44116.9	.	+	44304315
chr21	44304455	44306680	MSTRG.44116.9	.	+	44304315
chr21	44322203	44322961	MSTRG.44116.9	.	+	44304315
chr21	44311083	44312104	MSTRG.44116.9	.	+	44304315
chr21	44324655	44324855	MSTRG.44116.9	.	+	44304315
chr21	44319415	44320083	MSTRG.44116.9	.	+	44304315
chr21	44323049	44323765	MSTRG.44116.9	.	+	44304315
chr21	44312294	44312982	MSTRG.44116.9	.	+	44304315
chr21	44323918	44324490	MSTRG.44116.9	.	+	44304315
chr21	44313682	44316243	MSTRG.44116.9	.	+	44304315
chr1	164821626	164846583	ENST00000367897	.	+	164821580
chr1	164821626	164846583	MSTRG.4412.2	.	+	164821580
chr21	44768795	44768950	MSTRG.44153.2	.	-	44771379
chr21	44806488	44806519	MSTRG.44153.20	.	-	44806953
chr21	44805840	44806335	MSTRG.44153.24	.	-	44806953
chr21	44768795	44768926	MSTRG.44153.3	.	-	44771379
chr21	44770505	44770531	MSTRG.44153.5	.	-	44771379
chr21	44850233	44851401	MSTRG.44159.4	.	-	44851583
chr21	44098534	44102777	ENST00000422875	.	+	44063057
chr21	44083302	44084121	ENST00000422875	.	+	44063057
chr21	44089933	44091922	ENST00000422875	.	+	44063057
chr21	44092049	44094062	ENST00000422875	.	+	44063057
chr21	44075153	44076551	ENST00000422875	.	+	44063057
chr21	44074470	44075038	ENST00000422875	.	+	44063057
chr21	44080127	44082787	ENST00000422875	.	+	44063057
chr21	44079704	44080014	ENST00000422875	.	+	44063057
chr21	44102972	44103292	ENST00000422875	.	+	44063057
chr21	44086960	44087698	ENST00000422875	.	+	44063057
chr21	44063785	44074323	ENST00000422875	.	+	44063057
chr21	44087928	44089832	ENST00000422875	.	+	44063057
chr21	44094233	44098356	ENST00000422875	.	+	44063057
chr21	44077784	44079563	ENST00000422875	.	+	44063057
chr21	44063168	44063537	ENST00000422875	.	+	44063057
chr21	44084263	44086801	ENST00000422875	.	+	44063057
chr21	44076628	44077692	ENST00000422875	.	+	44063057
chr21	44886430	44886735	ENST00000523323	.	-	44907072
chr21	44901733	44903364	ENST00000523323	.	-	44907072
chr21	44890222	44891808	ENST00000523323	.	-	44907072
chr21	44888895	44889275	ENST00000523323	.	-	44907072
chr21	44886902	44888692	ENST00000523323	.	-	44907072
chr21	44899162	44900319	ENST00000523323	.	-	44907072
chr21	44903535	44906914	ENST00000523323	.	-	44907072
chr21	44893544	44894970	ENST00000523323	.	-	44907072
chr21	44895060	44899066	ENST00000523323	.	-	44907072
chr21	44891996	44893403	ENST00000523323	.	-	44907072
chr21	44889495	44889977	ENST00000523323	.	-	44907072
chr21	44900475	44901491	ENST00000523323	.	-	44907072
chr21	44890222	44891808	MSTRG.44189.6	.	-	44907072
chr21	44893544	44894970	MSTRG.44189.6	.	-	44907072
chr21	44891996	44893403	MSTRG.44189.6	.	-	44907072
chr21	44900475	44901491	MSTRG.44189.6	.	-	44907072
chr21	44886430	44886735	MSTRG.44189.6	.	-	44907072
chr21	44901733	44903364	MSTRG.44189.6	.	-	44907072
chr21	44888895	44889275	MSTRG.44189.6	.	-	44907072
chr21	44886902	44888692	MSTRG.44189.6	.	-	44907072
chr21	44899162	44900319	MSTRG.44189.6	.	-	44907072
chr21	44903535	44906914	MSTRG.44189.6	.	-	44907072
chr21	44895060	44899066	MSTRG.44189.6	.	-	44907072
chr21	44889495	44889977	MSTRG.44189.6	.	-	44907072
chr21	45223577	45225546	ENST00000389861	.	+	45222194
chr21	45223577	45225546	ENST00000389861	.	+	45222194
chr21	45223577	45225546	ENST00000437626	.	+	45222194
chr21	45223577	45225546	ENST00000437626	.	+	45222194
chr21	45223577	45225546	ENST00000437626	.	+	45222194
chr21	45223577	45225546	ENST00000492414	.	+	45222194
chr21	45223577	45225546	ENST00000492414	.	+	45222194
chr21	45223577	45225546	ENST00000496664	.	+	45222194
chr21	45223577	45225546	ENST00000496664	.	+	45222194
chr21	45223577	45225546	ENST00000496664	.	+	45222194
chr21	45223577	45225546	ENST00000629643	.	+	45222194
chr21	45223577	45225546	ENST00000629643	.	+	45222194
chr21	45222280	45222760	MSTRG.44196.101	.	+	45222194
chr21	45222280	45222760	MSTRG.44196.101	.	+	45222194
chr21	45222280	45222760	MSTRG.44196.101	.	+	45222194
chr21	45224110	45225546	MSTRG.44196.112	.	+	45222194
chr21	45224110	45225546	MSTRG.44196.112	.	+	45222194
chr21	45224110	45225546	MSTRG.44196.112	.	+	45222194
chr21	45222280	45225546	MSTRG.44196.114	.	+	45222194
chr21	45222280	45225546	MSTRG.44196.114	.	+	45222194
chr21	45222280	45225546	MSTRG.44196.114	.	+	45222194
chr21	45222280	45225546	MSTRG.44196.116	.	+	45222194
chr21	45222280	45225546	MSTRG.44196.116	.	+	45222194
chr21	45222280	45225546	MSTRG.44196.116	.	+	45222194
chr21	45223577	45225546	MSTRG.44196.117	.	+	45222194
chr21	45223577	45225546	MSTRG.44196.117	.	+	45222194
chr21	45223577	45225546	MSTRG.44196.117	.	+	45222194
chr21	45224110	45225546	MSTRG.44196.119	.	+	45222194
chr21	45222280	45222760	MSTRG.44196.119	.	+	45222194
chr21	45224110	45225546	MSTRG.44196.119	.	+	45222194
chr21	45222280	45222760	MSTRG.44196.119	.	+	45222194
chr21	45224110	45225546	MSTRG.44196.120	.	+	45222194
chr21	45222280	45222760	MSTRG.44196.120	.	+	45222194
chr21	45224110	45225546	MSTRG.44196.120	.	+	45222194
chr21	45222280	45222760	MSTRG.44196.120	.	+	45222194
chr21	45222280	45222369	MSTRG.44196.129	.	+	45222194
chr21	45222280	45222369	MSTRG.44196.129	.	+	45222194
chr21	45222280	45222369	MSTRG.44196.129	.	+	45222194
chr21	45222280	45222760	MSTRG.44196.130	.	+	45222194
chr21	45222280	45222760	MSTRG.44196.130	.	+	45222194
chr21	45222280	45225546	MSTRG.44196.138	.	+	45222194
chr21	45222280	45225546	MSTRG.44196.138	.	+	45222194
chr21	45222280	45225546	MSTRG.44196.138	.	+	45222194
chr21	45222280	45225546	MSTRG.44196.143	.	+	45222194
chr21	45222280	45225546	MSTRG.44196.143	.	+	45222194
chr21	45222280	45225546	MSTRG.44196.143	.	+	45222194
chr21	45222280	45225546	MSTRG.44196.144	.	+	45222194
chr21	45222280	45225546	MSTRG.44196.144	.	+	45222194
chr21	45222280	45225546	MSTRG.44196.144	.	+	45222194
chr21	45223577	45225546	MSTRG.44196.153	.	+	45222194
chr21	45223577	45225546	MSTRG.44196.153	.	+	45222194
chr21	45223577	45225546	MSTRG.44196.156	.	+	45222194
chr21	45223577	45225546	MSTRG.44196.156	.	+	45222194
chr21	45223577	45225546	MSTRG.44196.156	.	+	45222194
chr21	45222280	45225546	MSTRG.44196.162	.	+	45222194
chr21	45225661	45226346	MSTRG.44196.162	.	+	45222194
chr21	45222280	45225546	MSTRG.44196.162	.	+	45222194
chr21	45225661	45226346	MSTRG.44196.162	.	+	45222194
chr21	45222280	45225546	MSTRG.44196.162	.	+	45222194
chr21	45225661	45226346	MSTRG.44196.162	.	+	45222194
chr21	45222280	45225546	MSTRG.44196.163	.	+	45222194
chr21	45222280	45225546	MSTRG.44196.163	.	+	45222194
chr21	45222280	45225546	MSTRG.44196.163	.	+	45222194
chr21	45224110	45225546	MSTRG.44196.169	.	+	45222194
chr21	45224110	45225546	MSTRG.44196.169	.	+	45222194
chr21	45224110	45225546	MSTRG.44196.169	.	+	45222194
chr21	45222280	45225546	MSTRG.44196.171	.	+	45222194
chr21	45222280	45225546	MSTRG.44196.171	.	+	45222194
chr21	45222280	45225546	MSTRG.44196.171	.	+	45222194
chr21	45222280	45225546	MSTRG.44196.180	.	+	45222194
chr21	45222280	45225546	MSTRG.44196.180	.	+	45222194
chr21	45222280	45225546	MSTRG.44196.180	.	+	45222194
chr21	45222280	45225546	MSTRG.44196.189	.	+	45222194
chr21	45222280	45225546	MSTRG.44196.189	.	+	45222194
chr21	45222280	45225546	MSTRG.44196.189	.	+	45222194
chr21	45222280	45225546	MSTRG.44196.19	.	+	45222194
chr21	45222280	45225546	MSTRG.44196.19	.	+	45222194
chr21	45222280	45225546	MSTRG.44196.19	.	+	45222194
chr21	45222280	45225546	MSTRG.44196.197	.	+	45222194
chr21	45222280	45225546	MSTRG.44196.197	.	+	45222194
chr21	45222280	45222760	MSTRG.44196.211	.	+	45222194
chr21	45222280	45222760	MSTRG.44196.211	.	+	45222194
chr21	45222280	45222760	MSTRG.44196.211	.	+	45222194
chr21	45222280	45225546	MSTRG.44196.212	.	+	45222194
chr21	45222280	45225546	MSTRG.44196.212	.	+	45222194
chr21	45222280	45225546	MSTRG.44196.212	.	+	45222194
chr21	45222280	45225546	MSTRG.44196.218	.	+	45222194
chr21	45222280	45225546	MSTRG.44196.218	.	+	45222194
chr21	45222280	45225546	MSTRG.44196.218	.	+	45222194
chr21	45222280	45222760	MSTRG.44196.241	.	+	45222194
chr21	45222280	45222760	MSTRG.44196.241	.	+	45222194
chr21	45222280	45222760	MSTRG.44196.241	.	+	45222194
chr21	45224110	45225546	MSTRG.44196.249	.	+	45222194
chr21	45224110	45225546	MSTRG.44196.249	.	+	45222194
chr21	45224110	45225546	MSTRG.44196.249	.	+	45222194
chr21	45224110	45225546	MSTRG.44196.250	.	+	45222194
chr21	45222280	45222760	MSTRG.44196.250	.	+	45222194
chr21	45224110	45225546	MSTRG.44196.250	.	+	45222194
chr21	45222280	45222760	MSTRG.44196.250	.	+	45222194
chr21	45224110	45225546	MSTRG.44196.250	.	+	45222194
chr21	45222280	45222760	MSTRG.44196.250	.	+	45222194
chr21	45222280	45225546	MSTRG.44196.262	.	+	45222194
chr21	45222280	45225546	MSTRG.44196.262	.	+	45222194
chr21	45222280	45225546	MSTRG.44196.262	.	+	45222194
chr21	45223577	45225546	MSTRG.44196.269	.	+	45222194
chr21	45223577	45225546	MSTRG.44196.269	.	+	45222194
chr21	45222280	45225546	MSTRG.44196.270	.	+	45222194
chr21	45222280	45225546	MSTRG.44196.270	.	+	45222194
chr21	45222280	45225546	MSTRG.44196.275	.	+	45222194
chr21	45222280	45225546	MSTRG.44196.275	.	+	45222194
chr21	45222280	45225546	MSTRG.44196.275	.	+	45222194
chr21	45222280	45225546	MSTRG.44196.28	.	+	45222194
chr21	45222280	45225546	MSTRG.44196.28	.	+	45222194
chr21	45222280	45225546	MSTRG.44196.28	.	+	45222194
chr21	45222280	45225546	MSTRG.44196.29	.	+	45222194
chr21	45222280	45225546	MSTRG.44196.29	.	+	45222194
chr21	45222280	45225546	MSTRG.44196.29	.	+	45222194
chr21	45222280	45225546	MSTRG.44196.30	.	+	45222194
chr21	45222280	45225546	MSTRG.44196.30	.	+	45222194
chr21	45222280	45225546	MSTRG.44196.30	.	+	45222194
chr21	45222280	45225546	MSTRG.44196.33	.	+	45222194
chr21	45222280	45225546	MSTRG.44196.33	.	+	45222194
chr21	45222280	45225546	MSTRG.44196.33	.	+	45222194
chr21	45224110	45225546	MSTRG.44196.37	.	+	45222194
chr21	45224110	45225546	MSTRG.44196.37	.	+	45222194
chr21	45223577	45225546	MSTRG.44196.38	.	+	45222194
chr21	45222280	45222760	MSTRG.44196.38	.	+	45222194
chr21	45223577	45225546	MSTRG.44196.38	.	+	45222194
chr21	45222280	45222760	MSTRG.44196.38	.	+	45222194
chr21	45224110	45225546	MSTRG.44196.52	.	+	45222194
chr21	45224110	45225546	MSTRG.44196.52	.	+	45222194
chr21	45224110	45225546	MSTRG.44196.52	.	+	45222194
chr21	45222280	45225546	MSTRG.44196.6	.	+	45222194
chr21	45222280	45225546	MSTRG.44196.6	.	+	45222194
chr21	45222280	45225546	MSTRG.44196.6	.	+	45222194
chr21	45223577	45225546	MSTRG.44196.63	.	+	45222194
chr21	45223577	45225546	MSTRG.44196.63	.	+	45222194
chr21	45222280	45225546	MSTRG.44196.65	.	+	45222194
chr21	45222280	45225546	MSTRG.44196.65	.	+	45222194
chr21	45222280	45225546	MSTRG.44196.65	.	+	45222194
chr21	45222280	45225546	MSTRG.44196.66	.	+	45222194
chr21	45222280	45225546	MSTRG.44196.66	.	+	45222194
chr21	45222280	45225546	MSTRG.44196.66	.	+	45222194
chr21	45222280	45225546	MSTRG.44196.68	.	+	45222194
chr21	45222280	45225546	MSTRG.44196.68	.	+	45222194
chr21	45222280	45225546	MSTRG.44196.68	.	+	45222194
chr21	45222280	45222369	MSTRG.44196.7	.	+	45222194
chr21	45222280	45222369	MSTRG.44196.7	.	+	45222194
chr21	45222280	45222369	MSTRG.44196.7	.	+	45222194
chr21	45222280	45225546	MSTRG.44196.73	.	+	45222194
chr21	45222280	45225546	MSTRG.44196.73	.	+	45222194
chr21	45222280	45225546	MSTRG.44196.73	.	+	45222194
chr21	45222280	45225546	MSTRG.44196.77	.	+	45222194
chr21	45222280	45225546	MSTRG.44196.77	.	+	45222194
chr21	45222280	45225546	MSTRG.44196.77	.	+	45222194
chr21	45222280	45225546	MSTRG.44196.88	.	+	45222194
chr21	45222280	45225546	MSTRG.44196.88	.	+	45222194
chr21	45222280	45225546	MSTRG.44196.88	.	+	45222194
chr21	45222280	45225546	MSTRG.44196.98	.	+	45222194
chr21	45222280	45225546	MSTRG.44196.98	.	+	45222194
chr21	45222280	45225546	MSTRG.44196.99	.	+	45222194
chr21	45222280	45225546	MSTRG.44196.99	.	+	45222194
chr21	45222280	45225546	MSTRG.44196.99	.	+	45222194
chr21	45265635	45266021	ENST00000334538	.	-	45266223
chr21	45265635	45266021	ENST00000334538	.	-	45266223
chr21	45265635	45266021	ENST00000471540	.	-	45266223
chr21	45265635	45266021	ENST00000615172	.	-	45266223
chr21	45265635	45266021	MSTRG.44201.14	.	-	45266223
chr21	45265635	45266021	MSTRG.44201.16	.	-	45266223
chr21	45265635	45266021	MSTRG.44201.16	.	-	45266223
chr21	45265635	45266021	MSTRG.44201.20	.	-	45267453
chr21	45265635	45266021	MSTRG.44201.25	.	-	45266223
chr21	45265635	45266021	MSTRG.44201.27	.	-	45266223
chr21	45265635	45266021	MSTRG.44201.28	.	-	45266223
chr21	45265635	45266021	MSTRG.44201.29	.	-	45266223
chr21	45265635	45266021	MSTRG.44201.31	.	-	45266223
chr21	45265635	45266021	MSTRG.44201.42	.	-	45266223
chr21	45265635	45266021	MSTRG.44201.43	.	-	45266223
chr21	45265635	45266021	MSTRG.44201.44	.	-	45266223
chr21	45265635	45266021	MSTRG.44201.45	.	-	45266223
chr21	45265635	45266021	MSTRG.44201.49	.	-	45266223
chr21	45265635	45266021	MSTRG.44201.57	.	-	45266223
chr21	45265635	45266021	MSTRG.44201.59	.	-	45266223
chr21	45265635	45266021	MSTRG.44201.60	.	-	45266223
chr21	45265635	45266021	MSTRG.44201.61	.	-	45266223
chr21	45265635	45266021	MSTRG.44201.63	.	-	45266223
chr21	45265635	45266021	MSTRG.44201.67	.	-	45266223
chr21	45265635	45266021	MSTRG.44201.7	.	-	45266223
chr21	45265635	45266021	MSTRG.44201.76	.	-	45266223
chr21	45265635	45266021	MSTRG.44201.78	.	-	45266223
chr21	45265635	45266021	MSTRG.44201.8	.	-	45266223
chr21	45265279	45265342	MSTRG.44201.81	.	-	45266223
chr21	45265635	45266021	MSTRG.44201.81	.	-	45266223
chr21	45265635	45266021	MSTRG.44201.86	.	-	45267453
chr21	45267072	45267190	MSTRG.44201.86	.	-	45267453
chr21	46004232	46004274	MSTRG.44247.1	.	+	46004010
chr21	46136494	46136984	ENST00000291670	.	-	46136989
chr21	46137073	46137238	ENST00000397743	.	-	46137248
chr21	46137073	46137238	MSTRG.44407.6	.	-	46137248
chr21	46188821	46191065	ENST00000356396	.	-	46191106
chr21	46188821	46191065	ENST00000356396	.	-	46191106
chr21	46190018	46190048	MSTRG.44412.5	.	-	46191106
chr21	46190018	46190048	MSTRG.44412.5	.	-	46191106
chr21	46190018	46190048	MSTRG.44412.5	.	-	46191106
chr21	46301713	46301996	ENST00000397682	.	-	46302001
chr21	46301713	46301996	ENST00000397682	.	-	46302001
chr21	46301713	46301996	ENST00000397682	.	-	46302001
chr21	46301713	46301996	ENST00000397682	.	-	46302001
chr21	46300794	46301996	ENST00000397683	.	-	46302001
chr21	46301713	46301996	MSTRG.44417.25	.	-	46302001
chr21	46301713	46301996	MSTRG.44417.25	.	-	46302001
chr21	46301713	46301996	MSTRG.44417.25	.	-	46302001
chr21	46301713	46301996	MSTRG.44417.25	.	-	46302001
chr21	46300794	46301996	MSTRG.44417.32	.	-	46302001
chr22	17592307	17592337	MSTRG.44429.10	.	-	17592676
chr22	17592406	17592662	MSTRG.44429.11	.	-	17592676
chr22	17592356	17592403	MSTRG.44429.8	.	-	17592676
chr1	165726915	165726997	MSTRG.4443.3	.	-	165728025
chr22	17702386	17726676	ENST00000498133	.	+	17696145
chr22	17696210	17702242	ENST00000498133	.	+	17696145
chr22	17702386	17726676	ENST00000543133	.	+	17696145
chr22	17696210	17702242	ENST00000543133	.	+	17696145
chr22	17696210	17702242	MSTRG.44431.4	.	+	17696145
chr22	17702386	17726676	MSTRG.44431.4	.	+	17696145
chr22	17738229	17739348	ENST00000342111	.	-	17739395
chr22	17735591	17738016	ENST00000342111	.	-	17739395
chr22	17864986	17865923	ENST00000495076	.	-	17896823
chr22	17891632	17893807	ENST00000495076	.	-	17896823
chr22	17866012	17871836	ENST00000495076	.	-	17896823
chr22	17872023	17885877	ENST00000495076	.	-	17896823
chr22	17887232	17887322	ENST00000495076	.	-	17896823
chr22	17893904	17895283	ENST00000495076	.	-	17896823
chr22	17896361	17896723	ENST00000495076	.	-	17896823
chr22	17842017	17864898	ENST00000495076	.	-	17896823
chr22	17887435	17889033	ENST00000495076	.	-	17896823
chr22	17895410	17896245	ENST00000495076	.	-	17896823
chr22	17886051	17887169	ENST00000495076	.	-	17896823
chr22	17889230	17891484	ENST00000495076	.	-	17896823
chr22	18088194	18088285	MSTRG.44446.45	.	+	18088072
chr22	18088194	18088285	MSTRG.44446.45	.	+	18088072
chr22	18090775	18090801	MSTRG.44446.8	.	+	18088072
chr22	18910272	18910887	ENST00000480608	.	+	18906886
chr22	18907086	18910178	ENST00000480608	.	+	18906886
chr22	18911028	18911539	ENST00000480608	.	+	18906886
chr22	19131417	19131627	MSTRG.44507.65	.	-	19134198
chr22	19723579	19723853	ENST00000431044	.	+	19722481
chr22	19722339	19722427	ENST00000438754	.	+	19722308
chr22	19723579	19723853	ENST00000455843	.	+	19722481
chr22	19723579	19723853	ENST00000455843	.	+	19722481
chr22	19724475	19724616	MSTRG.44527.24	.	+	19722481
chr22	19179969	19180198	ENST00000427926	.	-	19180221
chr22	19196415	19196488	ENST00000617103	.	-	19199764
chr22	19196656	19199733	ENST00000617103	.	-	19199764
chr22	19188091	19191303	ENST00000617103	.	-	19199764
chr22	19187728	19187980	ENST00000617103	.	-	19199764
chr22	19180806	19183389	ENST00000617103	.	-	19199764
chr22	19183611	19187557	ENST00000617103	.	-	19199764
chr22	19191435	19196265	ENST00000617103	.	-	19199764
chr22	19179969	19180198	ENST00000617926	.	-	19180221
chr22	19179969	19180198	ENST00000621271	.	-	19180221
chr22	19179969	19180198	ENST00000622493	.	-	19180221
chr22	19388554	19392100	ENST00000509549	.	-	19408572
chr22	19392214	19394341	ENST00000509549	.	-	19408572
chr22	19396947	19397991	ENST00000509549	.	-	19408572
chr22	19398087	19405785	ENST00000509549	.	-	19408572
chr22	19356288	19356889	ENST00000509549	.	-	19408572
chr22	19357051	19359335	ENST00000509549	.	-	19408572
chr22	19361931	19375630	ENST00000509549	.	-	19408572
chr22	19407274	19408482	ENST00000509549	.	-	19408572
chr22	19378066	19383619	ENST00000509549	.	-	19408572
chr22	19361341	19361726	ENST00000509549	.	-	19408572
chr22	19354118	19356229	ENST00000509549	.	-	19408572
chr22	19385736	19387710	ENST00000509549	.	-	19408572
chr22	19394509	19396786	ENST00000509549	.	-	19408572
chr22	19353519	19353995	ENST00000509549	.	-	19408572
chr22	19387816	19388483	ENST00000509549	.	-	19408572
chr22	19375792	19377868	ENST00000509549	.	-	19408572
chr22	19351446	19353355	ENST00000509549	.	-	19408572
chr22	19383705	19385520	ENST00000509549	.	-	19408572
chr22	19359484	19361236	ENST00000509549	.	-	19408572
chr22	19405880	19407183	ENST00000509549	.	-	19408572
chr22	19518909	19520480	ENST00000263201	.	+	19518905
chr22	19518909	19520480	ENST00000404724	.	+	19518905
chr22	19518909	19520480	ENST00000407835	.	+	19518905
chr22	19518909	19520480	ENST00000437685	.	+	19518905
chr22	19518909	19520480	MSTRG.44544.1	.	+	19518905
chr22	19518909	19520480	MSTRG.44544.3	.	+	19518905
chr22	19518909	19520480	MSTRG.44544.4	.	+	19518905
chr22	19783032	19783313	ENST00000359500	.	+	19783019
chr22	19784266	19785454	MSTRG.44554.2	.	-	19788711
chr22	19875807	19877039	ENST00000400518	.	-	19877107
chr22	19875807	19877039	ENST00000400518	.	-	19877107
chr22	19875807	19877039	ENST00000400521	.	-	19877107
chr22	19875807	19877039	ENST00000400521	.	-	19877107
chr22	19875807	19877039	ENST00000400525	.	-	19877107
chr22	19875807	19877039	ENST00000474308	.	-	19877211
chr22	19875807	19877039	ENST00000485358	.	-	19877107
chr22	19875807	19877039	ENST00000542719	.	-	19877107
chr22	19875807	19877039	MSTRG.44559.1	.	-	19877107
chr22	19875807	19877039	MSTRG.44559.1	.	-	19877107
chr22	19875807	19877039	MSTRG.44559.14	.	-	19877107
chr22	19875807	19877039	MSTRG.44559.16	.	-	19877107
chr22	19875807	19877039	MSTRG.44559.24	.	-	19877107
chr22	19875807	19877039	MSTRG.44559.29	.	-	19877107
chr22	19875807	19877039	MSTRG.44559.5	.	-	19877107
chr22	19875807	19877039	MSTRG.44559.5	.	-	19877107
chr22	19875807	19877039	MSTRG.44559.6	.	-	19877107
chr22	19875807	19877039	MSTRG.44559.7	.	-	19877107
chr22	19875807	19877039	MSTRG.44559.9	.	-	19877107
chr22	19970743	19971215	ENST00000263207	.	-	19971230
chr22	20056013	20061529	ENST00000411907	.	+	20056004
chr22	20063442	20064541	ENST00000420290	.	+	20063393
chr22	20056013	20061529	ENST00000430807	.	+	20056004
chr22	20061683	20063337	ENST00000430807	.	+	20056004
chr22	20056013	20061529	ENST00000432883	.	+	20056004
chr22	20061683	20063337	ENST00000432883	.	+	20056004
chr22	20063442	20064541	ENST00000432883	.	+	20056004
chr22	20063442	20064541	ENST00000444651	.	+	20056004
chr22	20056013	20063337	ENST00000444651	.	+	20056004
chr22	20056013	20061529	ENST00000462579	.	+	20056004
chr22	20056013	20061529	MSTRG.44565.11	.	+	20056004
chr22	20061706	20063337	MSTRG.44565.11	.	+	20056004
chr22	20063442	20064541	MSTRG.44565.11	.	+	20056004
chr22	20063442	20064541	MSTRG.44565.2	.	+	20056004
chr22	20056013	20063337	MSTRG.44565.2	.	+	20056004
chr22	20056013	20061529	MSTRG.44565.20	.	+	20056004
chr22	20061683	20063337	MSTRG.44565.20	.	+	20056004
chr22	20063442	20064541	MSTRG.44565.20	.	+	20056004
chr22	20056013	20061529	MSTRG.44565.25	.	+	20056004
chr22	20063598	20064541	MSTRG.44565.25	.	+	20056004
chr22	20061683	20063337	MSTRG.44565.25	.	+	20056004
chr22	20065050	20065079	MSTRG.44565.34	.	+	20064659
chr22	20056013	20061529	MSTRG.44565.39	.	+	20056004
chr22	20061683	20063337	MSTRG.44565.39	.	+	20056004
chr22	20063442	20064541	MSTRG.44565.39	.	+	20056004
chr22	20056013	20061529	MSTRG.44565.41	.	+	20056004
chr22	20061683	20063337	MSTRG.44565.41	.	+	20056004
chr22	20063442	20064541	MSTRG.44565.41	.	+	20056004
chr22	20063442	20064541	MSTRG.44565.8	.	+	20056004
chr22	20056013	20063337	MSTRG.44565.8	.	+	20056004
chr22	20125436	20126302	ENST00000435265	.	+	20119020
chr22	20119149	20122263	ENST00000435265	.	+	20119020
chr22	20122697	20125307	ENST00000435265	.	+	20119020
chr22	20122421	20122579	ENST00000435265	.	+	20119020
chr22	20127093	20127132	MSTRG.44572.13	.	+	20127049
chr22	20147242	20147643	MSTRG.44572.46	.	+	20145397
chr22	20314824	20315335	ENST00000443409	.	-	20315456
chr22	20314453	20314501	MSTRG.44587.1	.	-	20314677
chr22	20314453	20314501	MSTRG.44587.6	.	-	20315456
chr22	20314824	20315335	MSTRG.44587.6	.	-	20315456
chr22	20314593	20314614	MSTRG.44587.7	.	-	20314677
chr22	20401372	20405376	ENST00000437275	.	+	20399681
chr22	20400758	20401276	ENST00000437275	.	+	20399681
chr22	20399690	20400631	ENST00000437275	.	+	20399681
chr1	11841207	11841290	MSTRG.446.14	.	+	11840220
chr1	11841207	11842649	MSTRG.446.16	.	+	11840220
chr22	20949927	20953205	ENST00000411769	.	+	20949842
chr22	20949927	20953205	ENST00000411769	.	+	20949842
chr22	20951265	20953205	MSTRG.44620.1	.	+	20949842
chr22	20951265	20953205	MSTRG.44620.1	.	+	20949842
chr22	20951960	20951981	MSTRG.44620.19	.	+	20949842
chr22	20951960	20951981	MSTRG.44620.19	.	+	20949842
chr22	20981186	20981222	MSTRG.44620.28	.	+	20981028
chr22	20952104	20952253	MSTRG.44620.5	.	+	20949842
chr22	20952104	20952253	MSTRG.44620.5	.	+	20949842
chr22	21026329	21026419	ENST00000442475	.	+	21022944
chr22	21026076	21026251	ENST00000442475	.	+	21022944
chr22	21025898	21026010	ENST00000442475	.	+	21022944
chr22	21023035	21023117	ENST00000442475	.	+	21022944
chr22	21023198	21023274	ENST00000442475	.	+	21022944
chr22	21023618	21025804	ENST00000442475	.	+	21022944
chr22	21023416	21023508	ENST00000442475	.	+	21022944
chr22	21621833	21622689	MSTRG.44655.7	.	+	21621666
chr22	21628787	21629009	ENST00000415762	.	-	21629382
chr22	21629187	21629307	ENST00000415762	.	-	21629382
chr22	21628787	21629307	MSTRG.44658.21	.	-	21629382
chr22	21695496	21696746	ENST00000335025	.	+	21695487
chr22	21695496	21696746	ENST00000335025	.	+	21695487
chr22	21695496	21696030	ENST00000406385	.	+	21695487
chr22	21695496	21696030	ENST00000406385	.	+	21695487
chr22	21695496	21696030	ENST00000406385	.	+	21695487
chr22	21686558	21686891	ENST00000417788	.	+	21670339
chr22	21670611	21670996	ENST00000417788	.	+	21670339
chr22	21694817	21694936	ENST00000417788	.	+	21670339
chr22	21695070	21695393	ENST00000417788	.	+	21670339
chr22	21694665	21694754	ENST00000417788	.	+	21670339
chr22	21671059	21672329	ENST00000417788	.	+	21670339
chr22	21693872	21694592	ENST00000417788	.	+	21670339
chr22	21685726	21686482	ENST00000417788	.	+	21670339
chr22	21686998	21687642	ENST00000417788	.	+	21670339
chr22	21681390	21682436	ENST00000417788	.	+	21670339
chr22	21670360	21670565	ENST00000417788	.	+	21670339
chr22	21672381	21675063	ENST00000417788	.	+	21670339
chr22	21682526	21683181	ENST00000417788	.	+	21670339
chr22	21675115	21681298	ENST00000417788	.	+	21670339
chr22	21683257	21684752	ENST00000417788	.	+	21670339
chr22	21684913	21685637	ENST00000417788	.	+	21670339
chr22	21687732	21688072	ENST00000417788	.	+	21670339
chr22	21688106	21688731	ENST00000417788	.	+	21670339
chr22	21688849	21693815	ENST00000417788	.	+	21670339
chr22	21695496	21696884	MSTRG.44662.11	.	+	21695487
chr22	21695496	21696884	MSTRG.44662.11	.	+	21695487
chr22	21695496	21696746	MSTRG.44662.15	.	+	21695487
chr22	21695496	21696746	MSTRG.44662.15	.	+	21695487
chr22	21686558	21686891	MSTRG.44662.32	.	+	21670339
chr22	21670611	21670996	MSTRG.44662.32	.	+	21670339
chr22	21694817	21694936	MSTRG.44662.32	.	+	21670339
chr22	21695070	21695393	MSTRG.44662.32	.	+	21670339
chr22	21694665	21694754	MSTRG.44662.32	.	+	21670339
chr22	21670376	21670565	MSTRG.44662.32	.	+	21670339
chr22	21671059	21672329	MSTRG.44662.32	.	+	21670339
chr22	21693872	21694592	MSTRG.44662.32	.	+	21670339
chr22	21686998	21687642	MSTRG.44662.32	.	+	21670339
chr22	21681390	21682436	MSTRG.44662.32	.	+	21670339
chr22	21672381	21675063	MSTRG.44662.32	.	+	21670339
chr22	21682526	21683181	MSTRG.44662.32	.	+	21670339
chr22	21675115	21681298	MSTRG.44662.32	.	+	21670339
chr22	21695496	21696884	MSTRG.44662.32	.	+	21670339
chr22	21683257	21684752	MSTRG.44662.32	.	+	21670339
chr22	21687732	21688072	MSTRG.44662.32	.	+	21670339
chr22	21688106	21688731	MSTRG.44662.32	.	+	21670339
chr22	21684913	21686482	MSTRG.44662.32	.	+	21670339
chr22	21688849	21693815	MSTRG.44662.32	.	+	21670339
chr22	21686558	21686891	MSTRG.44662.33	.	+	21670339
chr22	21670611	21670996	MSTRG.44662.33	.	+	21670339
chr22	21694817	21694936	MSTRG.44662.33	.	+	21670339
chr22	21695070	21695393	MSTRG.44662.33	.	+	21670339
chr22	21694665	21694754	MSTRG.44662.33	.	+	21670339
chr22	21670376	21670565	MSTRG.44662.33	.	+	21670339
chr22	21671059	21672329	MSTRG.44662.33	.	+	21670339
chr22	21693872	21694592	MSTRG.44662.33	.	+	21670339
chr22	21695496	21696746	MSTRG.44662.33	.	+	21670339
chr22	21686998	21687642	MSTRG.44662.33	.	+	21670339
chr22	21681390	21682436	MSTRG.44662.33	.	+	21670339
chr22	21672381	21675063	MSTRG.44662.33	.	+	21670339
chr22	21682526	21683181	MSTRG.44662.33	.	+	21670339
chr22	21675115	21681298	MSTRG.44662.33	.	+	21670339
chr22	21683257	21684752	MSTRG.44662.33	.	+	21670339
chr22	21696905	21697335	MSTRG.44662.33	.	+	21670339
chr22	21687732	21688072	MSTRG.44662.33	.	+	21670339
chr22	21688106	21688731	MSTRG.44662.33	.	+	21670339
chr22	21684913	21686482	MSTRG.44662.33	.	+	21670339
chr22	21688849	21693815	MSTRG.44662.33	.	+	21670339
chr22	21686558	21686891	MSTRG.44662.36	.	+	21670339
chr22	21670611	21670996	MSTRG.44662.36	.	+	21670339
chr22	21694817	21694936	MSTRG.44662.36	.	+	21670339
chr22	21695070	21695393	MSTRG.44662.36	.	+	21670339
chr22	21694665	21694754	MSTRG.44662.36	.	+	21670339
chr22	21670376	21670565	MSTRG.44662.36	.	+	21670339
chr22	21671059	21672329	MSTRG.44662.36	.	+	21670339
chr22	21693872	21694592	MSTRG.44662.36	.	+	21670339
chr22	21686998	21687642	MSTRG.44662.36	.	+	21670339
chr22	21681390	21682436	MSTRG.44662.36	.	+	21670339
chr22	21695496	21695866	MSTRG.44662.36	.	+	21670339
chr22	21672381	21675063	MSTRG.44662.36	.	+	21670339
chr22	21682526	21683181	MSTRG.44662.36	.	+	21670339
chr22	21675115	21681298	MSTRG.44662.36	.	+	21670339
chr22	21683257	21684752	MSTRG.44662.36	.	+	21670339
chr22	21687732	21688072	MSTRG.44662.36	.	+	21670339
chr22	21688106	21688731	MSTRG.44662.36	.	+	21670339
chr22	21684913	21686482	MSTRG.44662.36	.	+	21670339
chr22	21688849	21693815	MSTRG.44662.36	.	+	21670339
chr22	21686558	21686891	MSTRG.44662.37	.	+	21670339
chr22	21670611	21670996	MSTRG.44662.37	.	+	21670339
chr22	21694817	21694936	MSTRG.44662.37	.	+	21670339
chr22	21695070	21695393	MSTRG.44662.37	.	+	21670339
chr22	21694665	21694754	MSTRG.44662.37	.	+	21670339
chr22	21670376	21670565	MSTRG.44662.37	.	+	21670339
chr22	21671059	21672329	MSTRG.44662.37	.	+	21670339
chr22	21693872	21694592	MSTRG.44662.37	.	+	21670339
chr22	21686998	21687642	MSTRG.44662.37	.	+	21670339
chr22	21681390	21682436	MSTRG.44662.37	.	+	21670339
chr22	21672381	21675063	MSTRG.44662.37	.	+	21670339
chr22	21691497	21693815	MSTRG.44662.37	.	+	21670339
chr22	21682526	21683181	MSTRG.44662.37	.	+	21670339
chr22	21675115	21681298	MSTRG.44662.37	.	+	21670339
chr22	21695496	21696884	MSTRG.44662.37	.	+	21670339
chr22	21683257	21684752	MSTRG.44662.37	.	+	21670339
chr22	21687732	21688072	MSTRG.44662.37	.	+	21670339
chr22	21688106	21688731	MSTRG.44662.37	.	+	21670339
chr22	21684913	21686482	MSTRG.44662.37	.	+	21670339
chr22	21695496	21695866	MSTRG.44662.38	.	+	21695487
chr22	21695496	21695866	MSTRG.44662.38	.	+	21695487
chr22	21695496	21695866	MSTRG.44662.38	.	+	21695487
chr22	21686558	21686891	MSTRG.44662.42	.	+	21670339
chr22	21670611	21670996	MSTRG.44662.42	.	+	21670339
chr22	21694817	21694936	MSTRG.44662.42	.	+	21670339
chr22	21695070	21695393	MSTRG.44662.42	.	+	21670339
chr22	21694665	21694754	MSTRG.44662.42	.	+	21670339
chr22	21670376	21670565	MSTRG.44662.42	.	+	21670339
chr22	21671059	21672329	MSTRG.44662.42	.	+	21670339
chr22	21693872	21694592	MSTRG.44662.42	.	+	21670339
chr22	21686998	21687642	MSTRG.44662.42	.	+	21670339
chr22	21681390	21682436	MSTRG.44662.42	.	+	21670339
chr22	21688849	21691384	MSTRG.44662.42	.	+	21670339
chr22	21672381	21675063	MSTRG.44662.42	.	+	21670339
chr22	21682526	21683181	MSTRG.44662.42	.	+	21670339
chr22	21675115	21681298	MSTRG.44662.42	.	+	21670339
chr22	21695496	21696884	MSTRG.44662.42	.	+	21670339
chr22	21683257	21684752	MSTRG.44662.42	.	+	21670339
chr22	21687732	21688072	MSTRG.44662.42	.	+	21670339
chr22	21688106	21688731	MSTRG.44662.42	.	+	21670339
chr22	21684913	21686482	MSTRG.44662.42	.	+	21670339
chr22	21695492	21696884	MSTRG.44662.44	.	+	21695487
chr22	21695492	21696884	MSTRG.44662.44	.	+	21695487
chr22	21686558	21686891	MSTRG.44662.52	.	+	21670339
chr22	21670853	21670996	MSTRG.44662.52	.	+	21670339
chr22	21694817	21694936	MSTRG.44662.52	.	+	21670339
chr22	21695070	21695393	MSTRG.44662.52	.	+	21670339
chr22	21694665	21694754	MSTRG.44662.52	.	+	21670339
chr22	21670376	21670565	MSTRG.44662.52	.	+	21670339
chr22	21671059	21672329	MSTRG.44662.52	.	+	21670339
chr22	21693872	21694592	MSTRG.44662.52	.	+	21670339
chr22	21686998	21687642	MSTRG.44662.52	.	+	21670339
chr22	21681390	21682436	MSTRG.44662.52	.	+	21670339
chr22	21672381	21675063	MSTRG.44662.52	.	+	21670339
chr22	21682526	21683181	MSTRG.44662.52	.	+	21670339
chr22	21675115	21681298	MSTRG.44662.52	.	+	21670339
chr22	21695496	21696884	MSTRG.44662.52	.	+	21670339
chr22	21683257	21684752	MSTRG.44662.52	.	+	21670339
chr22	21687732	21688072	MSTRG.44662.52	.	+	21670339
chr22	21688106	21688731	MSTRG.44662.52	.	+	21670339
chr22	21684913	21686482	MSTRG.44662.52	.	+	21670339
chr22	21688849	21693815	MSTRG.44662.52	.	+	21670339
chr22	21695492	21695866	MSTRG.44662.53	.	+	21695487
chr22	21695492	21695866	MSTRG.44662.53	.	+	21695487
chr22	21695492	21695866	MSTRG.44662.53	.	+	21695487
chr22	21670611	21670996	MSTRG.44662.66	.	+	21670339
chr22	21681390	21682436	MSTRG.44662.66	.	+	21670339
chr22	21686558	21686891	MSTRG.44662.66	.	+	21670339
chr22	21670376	21670565	MSTRG.44662.66	.	+	21670339
chr22	21671059	21672329	MSTRG.44662.66	.	+	21670339
chr22	21682526	21683181	MSTRG.44662.66	.	+	21670339
chr22	21672381	21681298	MSTRG.44662.66	.	+	21670339
chr22	21683257	21684752	MSTRG.44662.66	.	+	21670339
chr22	21687732	21688072	MSTRG.44662.66	.	+	21670339
chr22	21688106	21688731	MSTRG.44662.66	.	+	21670339
chr22	21684913	21686482	MSTRG.44662.66	.	+	21670339
chr22	21686998	21687642	MSTRG.44662.66	.	+	21670339
chr22	21686558	21686891	MSTRG.44662.67	.	+	21670339
chr22	21670611	21670996	MSTRG.44662.67	.	+	21670339
chr22	21694817	21694936	MSTRG.44662.67	.	+	21670339
chr22	21694665	21694754	MSTRG.44662.67	.	+	21670339
chr22	21670376	21670565	MSTRG.44662.67	.	+	21670339
chr22	21671059	21672329	MSTRG.44662.67	.	+	21670339
chr22	21693872	21694592	MSTRG.44662.67	.	+	21670339
chr22	21686998	21687642	MSTRG.44662.67	.	+	21670339
chr22	21681390	21682436	MSTRG.44662.67	.	+	21670339
chr22	21695070	21695397	MSTRG.44662.67	.	+	21670339
chr22	21695496	21695866	MSTRG.44662.67	.	+	21670339
chr22	21672381	21675063	MSTRG.44662.67	.	+	21670339
chr22	21682526	21683181	MSTRG.44662.67	.	+	21670339
chr22	21675115	21681298	MSTRG.44662.67	.	+	21670339
chr22	21683257	21684752	MSTRG.44662.67	.	+	21670339
chr22	21687732	21688072	MSTRG.44662.67	.	+	21670339
chr22	21688106	21688731	MSTRG.44662.67	.	+	21670339
```
